## Supplementary material for "LEA_4 motifs function alone and in conjunction with synergistic cosolutes to protect a labile enzyme during desiccation": File S1: UDP 4.out

```
####      G N O M             Version 5.0 (r14832)      ####

                                               Mon Jan  9 10:00:59 2023


           ####      Configuration                                 ####


    System Type:                   arbitrary monodisperse (job = 0)

    Minimum characteristic size:         0.0000

    Maximum characteristic size:        14.0000

    rad56:                               0.0000

    Force 0.0 at r = rmin:                  yes

    Force 0.0 at r = rmax:                  yes

    Initial alpha:                       0.0000

    Initial random seed:     286709915911064448

    Points in real space:                   189


    Input  1:                      UDP 4.dat

    First data point used:                    1

    Last data point used:                   560

    Scaling coefficient:             0.1000E+01

    Experimental setup:            point collimation


           ####      Results                                       ####


    Parameter    DISCRP  OSCILL  STABIL  SYSDEV  POSITV  VALCEN  SMOOTH

    Weight        1.000   3.000   3.000   3.000   1.000   1.000   1.000

    Sigma         0.300   0.600   0.120   0.120   0.120   0.120   0.600

    Ideal         0.700   1.100   0.000   1.000   1.000   0.950   0.000

    Current       5.770   1.633   0.055   0.318   0.993   0.770  99.999

               --------------------------------------------------------

    Estimate      0.000   0.455   0.809   0.000   0.996   0.106   0.000


    Angular range:                       0.0103 to       0.4351

    Reciprocal space Rg:             0.2270E+01

    Reciprocal space I(0):           0.1459E+01


    Real space range:                    0.0000 to      14.0000

    Real space Rg:                   0.2269E+01 +-   0.1720E-01

    Real space I(0):                 0.1459E+01 +-   0.1659E-02


    Highest ALPHA (theor):           0.6672E+02

    Current ALPHA:                   0.2930E+02


    Total Estimate:                      0.3764 (a SUSPICIOUS solution)


           ####      Experimental Data and Fit                     ####


      S          J EXP       ERROR       J REG       I REG


   0.000000E+00                                                0.145927E+01

   0.732857E-03                                                0.145927E+01

   0.146571E-02                                                0.145926E+01

   0.219857E-02                                                0.145926E+01

   0.293143E-02                                                0.145925E+01

   0.366429E-02                                                0.145923E+01

   0.439714E-02                                                0.145922E+01

   0.513000E-02                                                0.145920E+01

   0.586286E-02                                                0.145918E+01

   0.659571E-02                                                0.145916E+01

   0.732857E-02                                                0.145913E+01

   0.806143E-02                                                0.145910E+01

   0.879429E-02                                                0.145907E+01

   0.952714E-02                                                0.145904E+01

   0.102600E-01  -0.229598E+02   0.561683E+00   0.145900E+01   0.145900E+01

   0.110200E-01  -0.193659E+02   0.356334E+00   0.145896E+01   0.145896E+01

   0.117800E-01  -0.156633E+02   0.270298E+00   0.145892E+01   0.145892E+01

   0.125400E-01  -0.128779E+02   0.183081E+00   0.145887E+01   0.145887E+01

   0.133000E-01  -0.106962E+02   0.141407E+00   0.145882E+01   0.145882E+01

   0.140600E-01  -0.856230E+01   0.120600E+00   0.145877E+01   0.145877E+01

   0.148200E-01  -0.725116E+01   0.106326E+00   0.145872E+01   0.145872E+01

   0.155800E-01  -0.572193E+01   0.969215E-01   0.145866E+01   0.145866E+01

   0.163400E-01  -0.458880E+01   0.880129E-01   0.145860E+01   0.145860E+01

   0.171000E-01  -0.397149E+01   0.788491E-01   0.145853E+01   0.145853E+01

   0.178600E-01  -0.316930E+01   0.747803E-01   0.145847E+01   0.145847E+01

   0.186200E-01  -0.232740E+01   0.687385E-01   0.145840E+01   0.145840E+01

   0.193800E-01  -0.166938E+01   0.663462E-01   0.145832E+01   0.145832E+01

   0.201400E-01  -0.134252E+01   0.622829E-01   0.145825E+01   0.145825E+01

   0.209000E-01  -0.941575E+00   0.583405E-01   0.145817E+01   0.145817E+01

   0.216600E-01  -0.537311E+00   0.555329E-01   0.145809E+01   0.145809E+01

   0.224200E-01  -0.279804E+00   0.530461E-01   0.145801E+01   0.145801E+01

   0.231800E-01  -0.504120E-01   0.515996E-01   0.145792E+01   0.145792E+01

   0.239500E-01   0.218370E-01   0.496388E-01   0.145783E+01   0.145783E+01

   0.247100E-01   0.328394E+00   0.474263E-01   0.145773E+01   0.145773E+01

   0.254700E-01   0.419340E+00   0.460070E-01   0.145764E+01   0.145764E+01

   0.262300E-01   0.457486E+00   0.446800E-01   0.145754E+01   0.145754E+01

   0.269900E-01   0.677702E+00   0.435767E-01   0.145744E+01   0.145744E+01

   0.277500E-01   0.698102E+00   0.429124E-01   0.145733E+01   0.145733E+01

   0.285100E-01   0.820859E+00   0.420744E-01   0.145722E+01   0.145722E+01

   0.292700E-01   0.917302E+00   0.408239E-01   0.145711E+01   0.145711E+01

   0.300300E-01   0.976377E+00   0.398638E-01   0.145700E+01   0.145700E+01

   0.307900E-01   0.100729E+01   0.392667E-01   0.145688E+01   0.145688E+01

   0.315500E-01   0.109318E+01   0.384285E-01   0.145676E+01   0.145676E+01

   0.323100E-01   0.120068E+01   0.380366E-01   0.145664E+01   0.145664E+01

   0.330700E-01   0.116135E+01   0.366831E-01   0.145651E+01   0.145651E+01

   0.338300E-01   0.118031E+01   0.358988E-01   0.145638E+01   0.145638E+01

   0.345900E-01   0.127436E+01   0.353912E-01   0.145625E+01   0.145625E+01

   0.353500E-01   0.125782E+01   0.351394E-01   0.145612E+01   0.145612E+01

   0.361100E-01   0.133755E+01   0.346416E-01   0.145598E+01   0.145598E+01

   0.368700E-01   0.127187E+01   0.340517E-01   0.145584E+01   0.145584E+01

   0.376300E-01   0.130983E+01   0.332391E-01   0.145570E+01   0.145570E+01

   0.383900E-01   0.134904E+01   0.331659E-01   0.145555E+01   0.145555E+01

   0.391500E-01   0.137275E+01   0.323516E-01   0.145540E+01   0.145540E+01

   0.399100E-01   0.138668E+01   0.322135E-01   0.145525E+01   0.145525E+01

   0.406700E-01   0.140228E+01   0.317189E-01   0.145509E+01   0.145509E+01

   0.414300E-01   0.137154E+01   0.311599E-01   0.145493E+01   0.145493E+01

   0.421900E-01   0.149844E+01   0.307252E-01   0.145477E+01   0.145477E+01

   0.429500E-01   0.135798E+01   0.304155E-01   0.145461E+01   0.145461E+01

   0.437100E-01   0.144983E+01   0.299709E-01   0.145444E+01   0.145444E+01

   0.444700E-01   0.142553E+01   0.296685E-01   0.145427E+01   0.145427E+01

   0.452300E-01   0.142540E+01   0.292368E-01   0.145409E+01   0.145409E+01

   0.459900E-01   0.147815E+01   0.284189E-01   0.145392E+01   0.145392E+01

   0.467500E-01   0.141933E+01   0.280666E-01   0.145374E+01   0.145374E+01

   0.475100E-01   0.140305E+01   0.279917E-01   0.145355E+01   0.145355E+01

   0.482700E-01   0.142579E+01   0.281102E-01   0.145337E+01   0.145337E+01

   0.490300E-01   0.149237E+01   0.276667E-01   0.145318E+01   0.145318E+01

   0.497900E-01   0.143879E+01   0.274093E-01   0.145298E+01   0.145298E+01

   0.505500E-01   0.143830E+01   0.272184E-01   0.145279E+01   0.145279E+01

   0.513100E-01   0.150392E+01   0.269526E-01   0.145259E+01   0.145259E+01

   0.520700E-01   0.149835E+01   0.270151E-01   0.145239E+01   0.145239E+01

   0.528300E-01   0.152878E+01   0.265859E-01   0.145218E+01   0.145218E+01

   0.535900E-01   0.146662E+01   0.261882E-01   0.145197E+01   0.145197E+01

   0.543500E-01   0.154178E+01   0.260617E-01   0.145176E+01   0.145176E+01

   0.551100E-01   0.151319E+01   0.257087E-01   0.145155E+01   0.145155E+01

   0.558700E-01   0.152897E+01   0.257187E-01   0.145133E+01   0.145133E+01

   0.566300E-01   0.155143E+01   0.255805E-01   0.145111E+01   0.145111E+01

   0.573900E-01   0.152865E+01   0.251447E-01   0.145089E+01   0.145089E+01

   0.581500E-01   0.149863E+01   0.247854E-01   0.145066E+01   0.145066E+01

   0.589100E-01   0.150994E+01   0.247622E-01   0.145043E+01   0.145043E+01

   0.596700E-01   0.153465E+01   0.246963E-01   0.145020E+01   0.145020E+01

   0.604300E-01   0.156544E+01   0.244954E-01   0.144996E+01   0.144996E+01

   0.611900E-01   0.149598E+01   0.242201E-01   0.144972E+01   0.144972E+01

   0.619500E-01   0.153461E+01   0.240589E-01   0.144948E+01   0.144948E+01

   0.627100E-01   0.151113E+01   0.240078E-01   0.144923E+01   0.144923E+01

   0.634700E-01   0.152815E+01   0.237580E-01   0.144898E+01   0.144898E+01

   0.642300E-01   0.151764E+01   0.237728E-01   0.144873E+01   0.144873E+01

   0.649900E-01   0.149761E+01   0.235483E-01   0.144848E+01   0.144848E+01

   0.657500E-01   0.153034E+01   0.233582E-01   0.144822E+01   0.144822E+01

   0.665100E-01   0.147547E+01   0.231746E-01   0.144795E+01   0.144795E+01

   0.672700E-01   0.151626E+01   0.231080E-01   0.144769E+01   0.144769E+01

   0.680300E-01   0.153828E+01   0.230600E-01   0.144742E+01   0.144742E+01

   0.687900E-01   0.151469E+01   0.228535E-01   0.144715E+01   0.144715E+01

   0.695500E-01   0.148121E+01   0.225974E-01   0.144687E+01   0.144687E+01

   0.703100E-01   0.152757E+01   0.223840E-01   0.144659E+01   0.144659E+01

   0.710700E-01   0.154567E+01   0.223224E-01   0.144631E+01   0.144631E+01

   0.718300E-01   0.153864E+01   0.219845E-01   0.144603E+01   0.144603E+01

   0.725900E-01   0.149523E+01   0.219742E-01   0.144574E+01   0.144574E+01

   0.733500E-01   0.150692E+01   0.216790E-01   0.144545E+01   0.144545E+01

   0.741200E-01   0.149425E+01   0.217356E-01   0.144515E+01   0.144515E+01

   0.748800E-01   0.153076E+01   0.215384E-01   0.144485E+01   0.144485E+01

   0.756400E-01   0.149491E+01   0.215653E-01   0.144455E+01   0.144455E+01

   0.764000E-01   0.151766E+01   0.214111E-01   0.144424E+01   0.144424E+01

   0.771600E-01   0.151690E+01   0.212434E-01   0.144394E+01   0.144394E+01

   0.779200E-01   0.150047E+01   0.210626E-01   0.144362E+01   0.144362E+01

   0.786800E-01   0.149331E+01   0.210264E-01   0.144331E+01   0.144331E+01

   0.794400E-01   0.151994E+01   0.208987E-01   0.144299E+01   0.144299E+01

   0.802000E-01   0.154549E+01   0.208623E-01   0.144267E+01   0.144267E+01

   0.809600E-01   0.149687E+01   0.207316E-01   0.144234E+01   0.144234E+01

   0.817200E-01   0.148463E+01   0.205386E-01   0.144201E+01   0.144201E+01

   0.824800E-01   0.150106E+01   0.204247E-01   0.144168E+01   0.144168E+01

   0.832400E-01   0.153067E+01   0.202875E-01   0.144135E+01   0.144135E+01

   0.840000E-01   0.149237E+01   0.201589E-01   0.144101E+01   0.144101E+01

   0.847600E-01   0.146868E+01   0.202215E-01   0.144067E+01   0.144067E+01

   0.855200E-01   0.154329E+01   0.205370E-01   0.144032E+01   0.144032E+01

   0.862800E-01   0.151510E+01   0.204859E-01   0.143997E+01   0.143997E+01

   0.870400E-01   0.154297E+01   0.207100E-01   0.143962E+01   0.143962E+01

   0.878000E-01   0.147949E+01   0.211244E-01   0.143926E+01   0.143926E+01

   0.885600E-01   0.152342E+01   0.213954E-01   0.143890E+01   0.143890E+01

   0.893200E-01   0.150014E+01   0.215561E-01   0.143854E+01   0.143854E+01

   0.900800E-01   0.148576E+01   0.217342E-01   0.143817E+01   0.143817E+01

   0.908400E-01   0.152068E+01   0.218780E-01   0.143780E+01   0.143780E+01

   0.916000E-01   0.149445E+01   0.219873E-01   0.143743E+01   0.143743E+01

   0.923600E-01   0.146891E+01   0.221624E-01   0.143705E+01   0.143705E+01

   0.931200E-01   0.151689E+01   0.222822E-01   0.143667E+01   0.143667E+01

   0.938800E-01   0.151552E+01   0.223654E-01   0.143629E+01   0.143629E+01

   0.946400E-01   0.152197E+01   0.223926E-01   0.143590E+01   0.143590E+01

   0.954000E-01   0.145404E+01   0.226174E-01   0.143551E+01   0.143551E+01

   0.961600E-01   0.144860E+01   0.221935E-01   0.143511E+01   0.143511E+01

   0.969200E-01   0.148085E+01   0.223893E-01   0.143472E+01   0.143472E+01

   0.976800E-01   0.149201E+01   0.225002E-01   0.143431E+01   0.143431E+01

   0.984400E-01   0.151532E+01   0.223387E-01   0.143391E+01   0.143391E+01

   0.992000E-01   0.146118E+01   0.218071E-01   0.143350E+01   0.143350E+01

   0.999600E-01   0.147524E+01   0.215038E-01   0.143309E+01   0.143309E+01

   0.100720E+00   0.148755E+01   0.209265E-01   0.143267E+01   0.143267E+01

   0.101480E+00   0.151285E+01   0.205842E-01   0.143225E+01   0.143225E+01

   0.102240E+00   0.150355E+01   0.202808E-01   0.143182E+01   0.143182E+01

   0.103000E+00   0.147086E+01   0.201787E-01   0.143140E+01   0.143140E+01

   0.103760E+00   0.150554E+01   0.199478E-01   0.143097E+01   0.143097E+01

   0.104520E+00   0.149857E+01   0.198781E-01   0.143053E+01   0.143053E+01

   0.105280E+00   0.149725E+01   0.196246E-01   0.143009E+01   0.143009E+01

   0.106040E+00   0.146096E+01   0.194435E-01   0.142965E+01   0.142965E+01

   0.106800E+00   0.147261E+01   0.193295E-01   0.142920E+01   0.142920E+01

   0.107560E+00   0.150190E+01   0.192393E-01   0.142875E+01   0.142875E+01

   0.108320E+00   0.147235E+01   0.191217E-01   0.142830E+01   0.142830E+01

   0.109080E+00   0.146895E+01   0.190120E-01   0.142784E+01   0.142784E+01

   0.109840E+00   0.150980E+01   0.190926E-01   0.142738E+01   0.142738E+01

   0.110600E+00   0.145988E+01   0.190894E-01   0.142692E+01   0.142692E+01

   0.111360E+00   0.150255E+01   0.192030E-01   0.142645E+01   0.142645E+01

   0.112120E+00   0.144774E+01   0.191075E-01   0.142598E+01   0.142598E+01

   0.112880E+00   0.149772E+01   0.188886E-01   0.142550E+01   0.142550E+01

   0.113640E+00   0.148376E+01   0.186515E-01   0.142502E+01   0.142502E+01

   0.114400E+00   0.143132E+01   0.185457E-01   0.142454E+01   0.142454E+01

   0.115160E+00   0.147479E+01   0.184563E-01   0.142405E+01   0.142405E+01

   0.115920E+00   0.145250E+01   0.183312E-01   0.142356E+01   0.142356E+01

   0.116680E+00   0.145400E+01   0.183384E-01   0.142307E+01   0.142307E+01

   0.117440E+00   0.147939E+01   0.180245E-01   0.142257E+01   0.142257E+01

   0.118200E+00   0.146790E+01   0.180530E-01   0.142206E+01   0.142206E+01

   0.118960E+00   0.144838E+01   0.178912E-01   0.142156E+01   0.142156E+01

   0.119720E+00   0.147720E+01   0.178621E-01   0.142105E+01   0.142105E+01

   0.120480E+00   0.147507E+01   0.178060E-01   0.142053E+01   0.142053E+01

   0.121240E+00   0.148406E+01   0.176304E-01   0.142002E+01   0.142002E+01

   0.122000E+00   0.146381E+01   0.176087E-01   0.141949E+01   0.141949E+01

   0.122760E+00   0.144168E+01   0.174606E-01   0.141897E+01   0.141897E+01

   0.123520E+00   0.147010E+01   0.173996E-01   0.141844E+01   0.141844E+01

   0.124280E+00   0.146228E+01   0.173738E-01   0.141790E+01   0.141790E+01

   0.125040E+00   0.148238E+01   0.171023E-01   0.141737E+01   0.141737E+01

   0.125800E+00   0.146370E+01   0.170117E-01   0.141682E+01   0.141682E+01

   0.126560E+00   0.145660E+01   0.170635E-01   0.141628E+01   0.141628E+01

   0.127320E+00   0.150307E+01   0.169880E-01   0.141573E+01   0.141573E+01

   0.128080E+00   0.146457E+01   0.169789E-01   0.141518E+01   0.141518E+01

   0.128840E+00   0.147693E+01   0.168662E-01   0.141462E+01   0.141462E+01

   0.129600E+00   0.148008E+01   0.167835E-01   0.141406E+01   0.141406E+01

   0.130360E+00   0.145548E+01   0.166302E-01   0.141349E+01   0.141349E+01

   0.131120E+00   0.146238E+01   0.165763E-01   0.141292E+01   0.141292E+01

   0.131880E+00   0.145415E+01   0.165024E-01   0.141235E+01   0.141235E+01

   0.132640E+00   0.145747E+01   0.164628E-01   0.141177E+01   0.141177E+01

   0.133400E+00   0.144444E+01   0.161711E-01   0.141119E+01   0.141119E+01

   0.134160E+00   0.144685E+01   0.161920E-01   0.141060E+01   0.141060E+01

   0.134920E+00   0.142627E+01   0.160457E-01   0.141001E+01   0.141001E+01

   0.135680E+00   0.147177E+01   0.160094E-01   0.140942E+01   0.140942E+01

   0.136440E+00   0.147729E+01   0.160780E-01   0.140882E+01   0.140882E+01

   0.137200E+00   0.147505E+01   0.159290E-01   0.140822E+01   0.140822E+01

   0.137960E+00   0.145997E+01   0.157972E-01   0.140761E+01   0.140761E+01

   0.138730E+00   0.142887E+01   0.157870E-01   0.140699E+01   0.140699E+01

   0.139490E+00   0.142431E+01   0.158054E-01   0.140638E+01   0.140638E+01

   0.140250E+00   0.144767E+01   0.157311E-01   0.140576E+01   0.140576E+01

   0.141010E+00   0.142595E+01   0.157155E-01   0.140514E+01   0.140514E+01

   0.141770E+00   0.145416E+01   0.155600E-01   0.140451E+01   0.140451E+01

   0.142530E+00   0.147327E+01   0.155612E-01   0.140388E+01   0.140388E+01

   0.143290E+00   0.144161E+01   0.154644E-01   0.140324E+01   0.140324E+01

   0.144050E+00   0.142937E+01   0.154311E-01   0.140260E+01   0.140260E+01

   0.144810E+00   0.143347E+01   0.154920E-01   0.140196E+01   0.140196E+01

   0.145570E+00   0.143693E+01   0.152763E-01   0.140131E+01   0.140131E+01

   0.146330E+00   0.145303E+01   0.152366E-01   0.140066E+01   0.140066E+01

   0.147090E+00   0.142366E+01   0.152293E-01   0.140000E+01   0.140000E+01

   0.147850E+00   0.142406E+01   0.152193E-01   0.139934E+01   0.139934E+01

   0.148610E+00   0.143076E+01   0.151825E-01   0.139868E+01   0.139868E+01

   0.149370E+00   0.142107E+01   0.150767E-01   0.139801E+01   0.139801E+01

   0.150130E+00   0.141274E+01   0.149942E-01   0.139734E+01   0.139734E+01

   0.150890E+00   0.143799E+01   0.148930E-01   0.139666E+01   0.139666E+01

   0.151650E+00   0.143932E+01   0.148872E-01   0.139598E+01   0.139598E+01

   0.152410E+00   0.143365E+01   0.149391E-01   0.139529E+01   0.139529E+01

   0.153170E+00   0.142776E+01   0.148593E-01   0.139460E+01   0.139460E+01

   0.153930E+00   0.142840E+01   0.147860E-01   0.139391E+01   0.139391E+01

   0.154690E+00   0.139519E+01   0.147327E-01   0.139321E+01   0.139321E+01

   0.155450E+00   0.142592E+01   0.147060E-01   0.139250E+01   0.139250E+01

   0.156210E+00   0.141496E+01   0.146266E-01   0.139180E+01   0.139180E+01

   0.156970E+00   0.139482E+01   0.146105E-01   0.139108E+01   0.139108E+01

   0.157730E+00   0.140929E+01   0.145074E-01   0.139037E+01   0.139037E+01

   0.158490E+00   0.141139E+01   0.144807E-01   0.138965E+01   0.138965E+01

   0.159250E+00   0.142194E+01   0.143974E-01   0.138892E+01   0.138892E+01

   0.160010E+00   0.142431E+01   0.143981E-01   0.138819E+01   0.138819E+01

   0.160770E+00   0.138158E+01   0.144145E-01   0.138746E+01   0.138746E+01

   0.161530E+00   0.139280E+01   0.143049E-01   0.138672E+01   0.138672E+01

   0.162290E+00   0.140260E+01   0.142266E-01   0.138598E+01   0.138598E+01

   0.163050E+00   0.137278E+01   0.140985E-01   0.138523E+01   0.138523E+01

   0.163810E+00   0.138062E+01   0.141420E-01   0.138448E+01   0.138448E+01

   0.164570E+00   0.138845E+01   0.141602E-01   0.138372E+01   0.138372E+01

   0.165330E+00   0.138154E+01   0.140661E-01   0.138296E+01   0.138296E+01

   0.166090E+00   0.137978E+01   0.140103E-01   0.138220E+01   0.138220E+01

   0.166850E+00   0.137183E+01   0.139807E-01   0.138143E+01   0.138143E+01

   0.167610E+00   0.140282E+01   0.139412E-01   0.138066E+01   0.138066E+01

   0.168370E+00   0.136338E+01   0.138814E-01   0.137988E+01   0.137988E+01

   0.169130E+00   0.140578E+01   0.138469E-01   0.137910E+01   0.137910E+01

   0.169890E+00   0.137483E+01   0.138173E-01   0.137831E+01   0.137831E+01

   0.170650E+00   0.138164E+01   0.137474E-01   0.137752E+01   0.137752E+01

   0.171410E+00   0.137852E+01   0.137523E-01   0.137672E+01   0.137672E+01

   0.172170E+00   0.139379E+01   0.136757E-01   0.137592E+01   0.137592E+01

   0.172930E+00   0.138468E+01   0.136841E-01   0.137512E+01   0.137512E+01

   0.173690E+00   0.138716E+01   0.136846E-01   0.137431E+01   0.137431E+01

   0.174450E+00   0.138951E+01   0.137830E-01   0.137349E+01   0.137349E+01

   0.175210E+00   0.137731E+01   0.138357E-01   0.137268E+01   0.137268E+01

   0.175970E+00   0.141146E+01   0.138942E-01   0.137185E+01   0.137185E+01

   0.176730E+00   0.136105E+01   0.140379E-01   0.137102E+01   0.137102E+01

   0.177490E+00   0.137366E+01   0.142052E-01   0.137019E+01   0.137019E+01

   0.178250E+00   0.135709E+01   0.143439E-01   0.136936E+01   0.136936E+01

   0.179010E+00   0.135936E+01   0.144045E-01   0.136852E+01   0.136852E+01

   0.179770E+00   0.136432E+01   0.144749E-01   0.136767E+01   0.136767E+01

   0.180530E+00   0.136554E+01   0.145243E-01   0.136682E+01   0.136682E+01

   0.181290E+00   0.136877E+01   0.146544E-01   0.136596E+01   0.136596E+01

   0.182050E+00   0.135719E+01   0.146506E-01   0.136511E+01   0.136511E+01

   0.182810E+00   0.139088E+01   0.147490E-01   0.136424E+01   0.136424E+01

   0.183570E+00   0.136481E+01   0.147827E-01   0.136337E+01   0.136337E+01

   0.184330E+00   0.135351E+01   0.148242E-01   0.136250E+01   0.136250E+01

   0.185090E+00   0.136710E+01   0.148928E-01   0.136162E+01   0.136162E+01

   0.185850E+00   0.137034E+01   0.149563E-01   0.136074E+01   0.136074E+01

   0.186610E+00   0.132974E+01   0.149539E-01   0.135985E+01   0.135985E+01

   0.187370E+00   0.138284E+01   0.149957E-01   0.135896E+01   0.135896E+01

   0.188130E+00   0.134081E+01   0.149340E-01   0.135806E+01   0.135806E+01

   0.188890E+00   0.134843E+01   0.149455E-01   0.135716E+01   0.135716E+01

   0.189650E+00   0.136099E+01   0.150364E-01   0.135626E+01   0.135626E+01

   0.190410E+00   0.135530E+01   0.150398E-01   0.135535E+01   0.135535E+01

   0.191170E+00   0.134759E+01   0.150474E-01   0.135443E+01   0.135443E+01

   0.191930E+00   0.135628E+01   0.150668E-01   0.135351E+01   0.135351E+01

   0.192690E+00   0.135053E+01   0.151742E-01   0.135259E+01   0.135259E+01

   0.193450E+00   0.137101E+01   0.151087E-01   0.135166E+01   0.135166E+01

   0.194210E+00   0.134219E+01   0.151460E-01   0.135073E+01   0.135073E+01

   0.194970E+00   0.132729E+01   0.151568E-01   0.134979E+01   0.134979E+01

   0.195730E+00   0.133645E+01   0.152675E-01   0.134885E+01   0.134885E+01

   0.196490E+00   0.135597E+01   0.152539E-01   0.134790E+01   0.134790E+01

   0.197250E+00   0.133309E+01   0.152869E-01   0.134695E+01   0.134695E+01

   0.198010E+00   0.136955E+01   0.152678E-01   0.134599E+01   0.134599E+01

   0.198770E+00   0.132233E+01   0.152726E-01   0.134503E+01   0.134503E+01

   0.199530E+00   0.133832E+01   0.152757E-01   0.134406E+01   0.134406E+01

   0.200290E+00   0.133031E+01   0.153700E-01   0.134309E+01   0.134309E+01

   0.201050E+00   0.133408E+01   0.152904E-01   0.134212E+01   0.134212E+01

   0.201810E+00   0.134167E+01   0.151920E-01   0.134114E+01   0.134114E+01

   0.202570E+00   0.132374E+01   0.151902E-01   0.134015E+01   0.134015E+01

   0.203330E+00   0.131868E+01   0.152227E-01   0.133916E+01   0.133916E+01

   0.204090E+00   0.129513E+01   0.152488E-01   0.133817E+01   0.133817E+01

   0.204850E+00   0.135798E+01   0.152627E-01   0.133717E+01   0.133717E+01

   0.205610E+00   0.134037E+01   0.152946E-01   0.133616E+01   0.133616E+01

   0.206370E+00   0.135628E+01   0.153164E-01   0.133516E+01   0.133516E+01

   0.207130E+00   0.131452E+01   0.153054E-01   0.133414E+01   0.133414E+01

   0.207890E+00   0.133894E+01   0.153350E-01   0.133312E+01   0.133312E+01

   0.208650E+00   0.129469E+01   0.152957E-01   0.133210E+01   0.133210E+01

   0.209410E+00   0.131905E+01   0.153348E-01   0.133107E+01   0.133107E+01

   0.210170E+00   0.130052E+01   0.153111E-01   0.133004E+01   0.133004E+01

   0.210930E+00   0.130916E+01   0.152970E-01   0.132900E+01   0.132900E+01

   0.211690E+00   0.133514E+01   0.153749E-01   0.132796E+01   0.132796E+01

   0.212450E+00   0.132565E+01   0.152914E-01   0.132692E+01   0.132692E+01

   0.213210E+00   0.129914E+01   0.153245E-01   0.132586E+01   0.132586E+01

   0.213970E+00   0.134229E+01   0.151796E-01   0.132481E+01   0.132481E+01

   0.214730E+00   0.132864E+01   0.152165E-01   0.132375E+01   0.132375E+01

   0.215490E+00   0.131567E+01   0.151753E-01   0.132268E+01   0.132268E+01

   0.216250E+00   0.128242E+01   0.151943E-01   0.132161E+01   0.132161E+01

   0.217010E+00   0.129899E+01   0.151103E-01   0.132054E+01   0.132054E+01

   0.217770E+00   0.130279E+01   0.151958E-01   0.131946E+01   0.131946E+01

   0.218530E+00   0.131774E+01   0.151163E-01   0.131837E+01   0.131837E+01

   0.219290E+00   0.127566E+01   0.150834E-01   0.131728E+01   0.131728E+01

   0.220050E+00   0.130778E+01   0.150416E-01   0.131619E+01   0.131619E+01

   0.220810E+00   0.128435E+01   0.149768E-01   0.131509E+01   0.131509E+01

   0.221570E+00   0.127349E+01   0.149725E-01   0.131399E+01   0.131399E+01

   0.222330E+00   0.128296E+01   0.148874E-01   0.131288E+01   0.131288E+01

   0.223090E+00   0.127454E+01   0.148483E-01   0.131176E+01   0.131176E+01

   0.223850E+00   0.128803E+01   0.147906E-01   0.131065E+01   0.131065E+01

   0.224610E+00   0.129139E+01   0.146694E-01   0.130952E+01   0.130952E+01

   0.225370E+00   0.129892E+01   0.146591E-01   0.130840E+01   0.130840E+01

   0.226130E+00   0.128827E+01   0.146073E-01   0.130726E+01   0.130726E+01

   0.226890E+00   0.130068E+01   0.144668E-01   0.130613E+01   0.130613E+01

   0.227650E+00   0.126408E+01   0.143720E-01   0.130498E+01   0.130498E+01

   0.228410E+00   0.132619E+01   0.142403E-01   0.130384E+01   0.130384E+01

   0.229170E+00   0.129360E+01   0.142821E-01   0.130269E+01   0.130269E+01

   0.229930E+00   0.125891E+01   0.142603E-01   0.130153E+01   0.130153E+01

   0.230690E+00   0.129436E+01   0.142580E-01   0.130037E+01   0.130037E+01

   0.231450E+00   0.125766E+01   0.141723E-01   0.129920E+01   0.129920E+01

   0.232210E+00   0.126681E+01   0.141257E-01   0.129803E+01   0.129803E+01

   0.232970E+00   0.128847E+01   0.140388E-01   0.129686E+01   0.129686E+01

   0.233730E+00   0.127522E+01   0.140013E-01   0.129568E+01   0.129568E+01

   0.234490E+00   0.126598E+01   0.139768E-01   0.129449E+01   0.129449E+01

   0.235250E+00   0.127334E+01   0.139132E-01   0.129330E+01   0.129330E+01

   0.236010E+00   0.125645E+01   0.138969E-01   0.129211E+01   0.129211E+01

   0.236770E+00   0.124890E+01   0.137984E-01   0.129091E+01   0.129091E+01

   0.237530E+00   0.125178E+01   0.137783E-01   0.128971E+01   0.128971E+01

   0.238290E+00   0.126255E+01   0.137254E-01   0.128850E+01   0.128850E+01

   0.239050E+00   0.124836E+01   0.136157E-01   0.128729E+01   0.128729E+01

   0.239810E+00   0.125144E+01   0.134728E-01   0.128607E+01   0.128607E+01

   0.240570E+00   0.125130E+01   0.135361E-01   0.128485E+01   0.128485E+01

   0.241330E+00   0.127093E+01   0.134325E-01   0.128362E+01   0.128362E+01

   0.242090E+00   0.128118E+01   0.134618E-01   0.128239E+01   0.128239E+01

   0.242850E+00   0.125589E+01   0.134245E-01   0.128115E+01   0.128115E+01

   0.243610E+00   0.124398E+01   0.134019E-01   0.127991E+01   0.127991E+01

   0.244370E+00   0.126485E+01   0.133058E-01   0.127866E+01   0.127866E+01

   0.245130E+00   0.126095E+01   0.132954E-01   0.127741E+01   0.127741E+01

   0.245890E+00   0.127161E+01   0.131694E-01   0.127615E+01   0.127615E+01

   0.246650E+00   0.125238E+01   0.132024E-01   0.127489E+01   0.127489E+01

   0.247410E+00   0.126814E+01   0.131342E-01   0.127363E+01   0.127363E+01

   0.248170E+00   0.127598E+01   0.131297E-01   0.127236E+01   0.127236E+01

   0.248930E+00   0.125749E+01   0.130270E-01   0.127109E+01   0.127109E+01

   0.249690E+00   0.122771E+01   0.130429E-01   0.126981E+01   0.126981E+01

   0.250450E+00   0.127115E+01   0.129874E-01   0.126852E+01   0.126852E+01

   0.251210E+00   0.125573E+01   0.129244E-01   0.126723E+01   0.126723E+01

   0.251970E+00   0.123754E+01   0.128778E-01   0.126594E+01   0.126594E+01

   0.252730E+00   0.126030E+01   0.128212E-01   0.126464E+01   0.126464E+01

   0.253490E+00   0.125337E+01   0.127294E-01   0.126334E+01   0.126334E+01

   0.254250E+00   0.124047E+01   0.127456E-01   0.126203E+01   0.126203E+01

   0.255010E+00   0.124651E+01   0.126796E-01   0.126072E+01   0.126072E+01

   0.255770E+00   0.121235E+01   0.126631E-01   0.125940E+01   0.125940E+01

   0.256530E+00   0.123420E+01   0.126367E-01   0.125808E+01   0.125808E+01

   0.257290E+00   0.121333E+01   0.126331E-01   0.125676E+01   0.125676E+01

   0.258050E+00   0.123772E+01   0.125965E-01   0.125543E+01   0.125543E+01

   0.258810E+00   0.123463E+01   0.125478E-01   0.125409E+01   0.125409E+01

   0.259570E+00   0.122863E+01   0.124664E-01   0.125275E+01   0.125275E+01

   0.260330E+00   0.122532E+01   0.124251E-01   0.125141E+01   0.125141E+01

   0.261090E+00   0.124130E+01   0.123800E-01   0.125006E+01   0.125006E+01

   0.261850E+00   0.125596E+01   0.123773E-01   0.124870E+01   0.124870E+01

   0.262610E+00   0.124015E+01   0.123474E-01   0.124735E+01   0.124735E+01

   0.263370E+00   0.120606E+01   0.122858E-01   0.124598E+01   0.124598E+01

   0.264130E+00   0.123915E+01   0.122820E-01   0.124462E+01   0.124462E+01

   0.264890E+00   0.123467E+01   0.121583E-01   0.124324E+01   0.124324E+01

   0.265650E+00   0.121596E+01   0.121675E-01   0.124187E+01   0.124187E+01

   0.266410E+00   0.122766E+01   0.120868E-01   0.124049E+01   0.124049E+01

   0.267170E+00   0.123768E+01   0.121295E-01   0.123910E+01   0.123910E+01

   0.267930E+00   0.121578E+01   0.120481E-01   0.123771E+01   0.123771E+01

   0.268690E+00   0.121483E+01   0.120737E-01   0.123632E+01   0.123632E+01

   0.269450E+00   0.121817E+01   0.120184E-01   0.123492E+01   0.123492E+01

   0.270210E+00   0.119863E+01   0.120213E-01   0.123351E+01   0.123351E+01

   0.270970E+00   0.121304E+01   0.119697E-01   0.123211E+01   0.123211E+01

   0.271720E+00   0.122855E+01   0.119439E-01   0.123071E+01   0.123071E+01

   0.272480E+00   0.121846E+01   0.118909E-01   0.122930E+01   0.122930E+01

   0.273240E+00   0.121003E+01   0.118568E-01   0.122787E+01   0.122787E+01

   0.274000E+00   0.119846E+01   0.118048E-01   0.122645E+01   0.122645E+01

   0.274760E+00   0.122494E+01   0.117639E-01   0.122502E+01   0.122502E+01

   0.275520E+00   0.123189E+01   0.117492E-01   0.122358E+01   0.122358E+01

   0.276280E+00   0.121085E+01   0.117110E-01   0.122214E+01   0.122214E+01

   0.277040E+00   0.121017E+01   0.116834E-01   0.122070E+01   0.122070E+01

   0.277800E+00   0.120504E+01   0.116747E-01   0.121925E+01   0.121925E+01

   0.278560E+00   0.120097E+01   0.115617E-01   0.121780E+01   0.121780E+01

   0.279320E+00   0.120284E+01   0.115650E-01   0.121634E+01   0.121634E+01

   0.280080E+00   0.120056E+01   0.115354E-01   0.121488E+01   0.121488E+01

   0.280840E+00   0.120335E+01   0.115251E-01   0.121341E+01   0.121341E+01

   0.281600E+00   0.121554E+01   0.115136E-01   0.121194E+01   0.121194E+01

   0.282360E+00   0.120912E+01   0.115011E-01   0.121047E+01   0.121047E+01

   0.283120E+00   0.119559E+01   0.114299E-01   0.120899E+01   0.120899E+01

   0.283880E+00   0.119460E+01   0.114654E-01   0.120751E+01   0.120751E+01

   0.284640E+00   0.121885E+01   0.114165E-01   0.120602E+01   0.120602E+01

   0.285400E+00   0.119328E+01   0.114421E-01   0.120453E+01   0.120453E+01

   0.286160E+00   0.120475E+01   0.114212E-01   0.120303E+01   0.120303E+01

   0.286920E+00   0.119929E+01   0.114411E-01   0.120153E+01   0.120153E+01

   0.287680E+00   0.120061E+01   0.114406E-01   0.120003E+01   0.120003E+01

   0.288440E+00   0.118102E+01   0.114544E-01   0.119852E+01   0.119852E+01

   0.289200E+00   0.121501E+01   0.114565E-01   0.119700E+01   0.119700E+01

   0.289960E+00   0.118843E+01   0.114589E-01   0.119549E+01   0.119549E+01

   0.290720E+00   0.120301E+01   0.113856E-01   0.119397E+01   0.119397E+01

   0.291480E+00   0.117533E+01   0.114091E-01   0.119244E+01   0.119244E+01

   0.292240E+00   0.119170E+01   0.114819E-01   0.119091E+01   0.119091E+01

   0.293000E+00   0.116919E+01   0.114601E-01   0.118937E+01   0.118937E+01

   0.293760E+00   0.118332E+01   0.115030E-01   0.118784E+01   0.118784E+01

   0.294520E+00   0.117409E+01   0.114879E-01   0.118629E+01   0.118629E+01

   0.295280E+00   0.118508E+01   0.114978E-01   0.118475E+01   0.118475E+01

   0.296040E+00   0.116963E+01   0.114991E-01   0.118320E+01   0.118320E+01

   0.296800E+00   0.116336E+01   0.114833E-01   0.118164E+01   0.118164E+01

   0.297560E+00   0.115942E+01   0.114749E-01   0.118008E+01   0.118008E+01

   0.298320E+00   0.116008E+01   0.114965E-01   0.117852E+01   0.117852E+01

   0.299080E+00   0.116439E+01   0.114793E-01   0.117695E+01   0.117695E+01

   0.299840E+00   0.114448E+01   0.114536E-01   0.117538E+01   0.117538E+01

   0.300600E+00   0.115176E+01   0.113941E-01   0.117380E+01   0.117380E+01

   0.301360E+00   0.114243E+01   0.113781E-01   0.117222E+01   0.117222E+01

   0.302120E+00   0.116181E+01   0.113725E-01   0.117064E+01   0.117064E+01

   0.302880E+00   0.114629E+01   0.113562E-01   0.116905E+01   0.116905E+01

   0.303640E+00   0.114750E+01   0.113364E-01   0.116746E+01   0.116746E+01

   0.304400E+00   0.113998E+01   0.114325E-01   0.116587E+01   0.116587E+01

   0.305160E+00   0.114085E+01   0.114724E-01   0.116427E+01   0.116427E+01

   0.305920E+00   0.115022E+01   0.115158E-01   0.116266E+01   0.116266E+01

   0.306680E+00   0.115133E+01   0.114887E-01   0.116106E+01   0.116106E+01

   0.307440E+00   0.117494E+01   0.115124E-01   0.115945E+01   0.115945E+01

   0.308200E+00   0.115521E+01   0.115205E-01   0.115783E+01   0.115783E+01

   0.308960E+00   0.115241E+01   0.115600E-01   0.115621E+01   0.115621E+01

   0.309720E+00   0.116526E+01   0.115326E-01   0.115459E+01   0.115459E+01

   0.310480E+00   0.115412E+01   0.115707E-01   0.115296E+01   0.115296E+01

   0.311240E+00   0.115335E+01   0.115266E-01   0.115133E+01   0.115133E+01

   0.312000E+00   0.115305E+01   0.115482E-01   0.114970E+01   0.114970E+01

   0.312760E+00   0.115128E+01   0.115413E-01   0.114806E+01   0.114806E+01

   0.313520E+00   0.114111E+01   0.115254E-01   0.114642E+01   0.114642E+01

   0.314280E+00   0.112911E+01   0.115752E-01   0.114477E+01   0.114477E+01

   0.315040E+00   0.113396E+01   0.115231E-01   0.114312E+01   0.114312E+01

   0.315800E+00   0.114703E+01   0.115407E-01   0.114147E+01   0.114147E+01

   0.316560E+00   0.110827E+01   0.116794E-01   0.113981E+01   0.113981E+01

   0.317320E+00   0.114776E+01   0.117684E-01   0.113815E+01   0.113815E+01

   0.318080E+00   0.112050E+01   0.117168E-01   0.113649E+01   0.113649E+01

   0.318830E+00   0.113396E+01   0.117993E-01   0.113484E+01   0.113484E+01

   0.319590E+00   0.114477E+01   0.118336E-01   0.113317E+01   0.113317E+01

   0.320350E+00   0.114941E+01   0.118393E-01   0.113149E+01   0.113149E+01

   0.321110E+00   0.115417E+01   0.119029E-01   0.112982E+01   0.112982E+01

   0.321870E+00   0.114690E+01   0.119291E-01   0.112813E+01   0.112813E+01

   0.322630E+00   0.115438E+01   0.119671E-01   0.112645E+01   0.112645E+01

   0.323390E+00   0.113920E+01   0.119811E-01   0.112476E+01   0.112476E+01

   0.324150E+00   0.114254E+01   0.122127E-01   0.112306E+01   0.112306E+01

   0.324910E+00   0.112417E+01   0.120588E-01   0.112137E+01   0.112137E+01

   0.325670E+00   0.111971E+01   0.120587E-01   0.111967E+01   0.111967E+01

   0.326430E+00   0.110901E+01   0.120863E-01   0.111796E+01   0.111796E+01

   0.327190E+00   0.112743E+01   0.121096E-01   0.111626E+01   0.111626E+01

   0.327950E+00   0.112030E+01   0.121237E-01   0.111455E+01   0.111455E+01

   0.328710E+00   0.113530E+01   0.120477E-01   0.111283E+01   0.111283E+01

   0.329470E+00   0.110284E+01   0.120465E-01   0.111112E+01   0.111112E+01

   0.330230E+00   0.111539E+01   0.121001E-01   0.110940E+01   0.110940E+01

   0.330990E+00   0.114480E+01   0.120607E-01   0.110767E+01   0.110767E+01

   0.331750E+00   0.115718E+01   0.120983E-01   0.110594E+01   0.110594E+01

   0.332510E+00   0.113505E+01   0.120470E-01   0.110421E+01   0.110421E+01

   0.333270E+00   0.112478E+01   0.120966E-01   0.110248E+01   0.110248E+01

   0.334030E+00   0.113218E+01   0.120989E-01   0.110074E+01   0.110074E+01

   0.334790E+00   0.111112E+01   0.120923E-01   0.109900E+01   0.109900E+01

   0.335550E+00   0.110969E+01   0.121264E-01   0.109726E+01   0.109726E+01

   0.336310E+00   0.111483E+01   0.121291E-01   0.109551E+01   0.109551E+01

   0.337070E+00   0.111205E+01   0.121139E-01   0.109376E+01   0.109376E+01

   0.337830E+00   0.109872E+01   0.121985E-01   0.109201E+01   0.109201E+01

   0.338590E+00   0.108687E+01   0.121749E-01   0.109025E+01   0.109025E+01

   0.339350E+00   0.111958E+01   0.121804E-01   0.108849E+01   0.108849E+01

   0.340110E+00   0.111290E+01   0.122216E-01   0.108673E+01   0.108673E+01

   0.340870E+00   0.113469E+01   0.122045E-01   0.108497E+01   0.108497E+01

   0.341630E+00   0.110474E+01   0.122697E-01   0.108320E+01   0.108320E+01

   0.342390E+00   0.110828E+01   0.122591E-01   0.108143E+01   0.108143E+01

   0.343150E+00   0.109364E+01   0.123124E-01   0.107965E+01   0.107965E+01

   0.343910E+00   0.111597E+01   0.122649E-01   0.107787E+01   0.107787E+01

   0.344670E+00   0.111051E+01   0.122485E-01   0.107609E+01   0.107609E+01

   0.345430E+00   0.111052E+01   0.122305E-01   0.107431E+01   0.107431E+01

   0.346190E+00   0.113177E+01   0.122932E-01   0.107252E+01   0.107252E+01

   0.346950E+00   0.109752E+01   0.122969E-01   0.107073E+01   0.107073E+01

   0.347710E+00   0.111708E+01   0.122774E-01   0.106894E+01   0.106894E+01

   0.348470E+00   0.110447E+01   0.123306E-01   0.106715E+01   0.106715E+01

   0.349220E+00   0.109287E+01   0.123207E-01   0.106537E+01   0.106537E+01

   0.349980E+00   0.110494E+01   0.122272E-01   0.106357E+01   0.106357E+01

   0.350740E+00   0.109841E+01   0.119411E-01   0.106177E+01   0.106177E+01

   0.351500E+00   0.110768E+01   0.118366E-01   0.105996E+01   0.105996E+01

   0.352260E+00   0.108587E+01   0.117159E-01   0.105815E+01   0.105815E+01

   0.353020E+00   0.107560E+01   0.115771E-01   0.105634E+01   0.105634E+01

   0.353780E+00   0.109134E+01   0.116777E-01   0.105452E+01   0.105452E+01

   0.354540E+00   0.109474E+01   0.117590E-01   0.105271E+01   0.105271E+01

   0.355300E+00   0.108527E+01   0.118313E-01   0.105089E+01   0.105089E+01

   0.356060E+00   0.108830E+01   0.118632E-01   0.104907E+01   0.104907E+01

   0.356820E+00   0.108020E+01   0.118681E-01   0.104724E+01   0.104724E+01

   0.357580E+00   0.106248E+01   0.118968E-01   0.104541E+01   0.104541E+01

   0.358340E+00   0.105418E+01   0.119300E-01   0.104358E+01   0.104358E+01

   0.359100E+00   0.107714E+01   0.119868E-01   0.104175E+01   0.104175E+01

   0.359860E+00   0.107917E+01   0.119094E-01   0.103991E+01   0.103991E+01

   0.360620E+00   0.107573E+01   0.119185E-01   0.103808E+01   0.103808E+01

   0.361380E+00   0.107868E+01   0.119008E-01   0.103624E+01   0.103624E+01

   0.362140E+00   0.107310E+01   0.119221E-01   0.103439E+01   0.103439E+01

   0.362900E+00   0.106803E+01   0.119828E-01   0.103255E+01   0.103255E+01

   0.363660E+00   0.108968E+01   0.121714E-01   0.103070E+01   0.103070E+01

   0.364420E+00   0.106489E+01   0.121853E-01   0.102885E+01   0.102885E+01

   0.365180E+00   0.104877E+01   0.121781E-01   0.102700E+01   0.102700E+01

   0.365940E+00   0.107445E+01   0.122258E-01   0.102514E+01   0.102514E+01

   0.366700E+00   0.106441E+01   0.123086E-01   0.102329E+01   0.102329E+01

   0.367460E+00   0.107552E+01   0.122745E-01   0.102143E+01   0.102143E+01

   0.368220E+00   0.106654E+01   0.123212E-01   0.101957E+01   0.101957E+01

   0.368980E+00   0.105536E+01   0.124410E-01   0.101770E+01   0.101770E+01

   0.369740E+00   0.105741E+01   0.123964E-01   0.101584E+01   0.101584E+01

   0.370500E+00   0.106005E+01   0.122884E-01   0.101397E+01   0.101397E+01

   0.371260E+00   0.105697E+01   0.123136E-01   0.101210E+01   0.101210E+01

   0.372020E+00   0.105972E+01   0.124315E-01   0.101023E+01   0.101023E+01

   0.372770E+00   0.105059E+01   0.125105E-01   0.100838E+01   0.100838E+01

   0.373530E+00   0.107023E+01   0.125575E-01   0.100650E+01   0.100650E+01

   0.374290E+00   0.106445E+01   0.126866E-01   0.100463E+01   0.100463E+01

   0.375050E+00   0.106693E+01   0.127179E-01   0.100275E+01   0.100275E+01

   0.375810E+00   0.105097E+01   0.127999E-01   0.100086E+01   0.100086E+01

   0.376570E+00   0.103955E+01   0.128775E-01   0.998979E+00   0.998979E+00

   0.377330E+00   0.104393E+01   0.129547E-01   0.997093E+00   0.997093E+00

   0.378090E+00   0.102907E+01   0.130249E-01   0.995205E+00   0.995205E+00

   0.378850E+00   0.104021E+01   0.131389E-01   0.993316E+00   0.993316E+00

   0.379610E+00   0.105558E+01   0.132248E-01   0.991424E+00   0.991424E+00

   0.380370E+00   0.104557E+01   0.132446E-01   0.989531E+00   0.989531E+00

   0.381130E+00   0.104081E+01   0.133377E-01   0.987635E+00   0.987635E+00

   0.381890E+00   0.106173E+01   0.134716E-01   0.985738E+00   0.985738E+00

   0.382650E+00   0.104634E+01   0.135728E-01   0.983840E+00   0.983840E+00

   0.383410E+00   0.104232E+01   0.136405E-01   0.981939E+00   0.981939E+00

   0.384170E+00   0.109000E+01   0.136882E-01   0.980037E+00   0.980037E+00

   0.384930E+00   0.104637E+01   0.137845E-01   0.978133E+00   0.978133E+00

   0.385690E+00   0.104719E+01   0.138518E-01   0.976228E+00   0.976228E+00

   0.386450E+00   0.103128E+01   0.139625E-01   0.974321E+00   0.974321E+00

   0.387210E+00   0.104139E+01   0.148110E-01   0.972412E+00   0.972412E+00

   0.387970E+00   0.104701E+01   0.140876E-01   0.970502E+00   0.970502E+00

   0.388730E+00   0.103600E+01   0.141498E-01   0.968591E+00   0.968591E+00

   0.389490E+00   0.103448E+01   0.142538E-01   0.966677E+00   0.966677E+00

   0.390250E+00   0.102433E+01   0.143520E-01   0.964763E+00   0.964763E+00

   0.391010E+00   0.104190E+01   0.143971E-01   0.962847E+00   0.962847E+00

   0.391770E+00   0.102249E+01   0.145103E-01   0.960929E+00   0.960929E+00

   0.392520E+00   0.103736E+01   0.145890E-01   0.959036E+00   0.959036E+00

   0.393280E+00   0.103798E+01   0.147205E-01   0.957116E+00   0.957116E+00

   0.394040E+00   0.101326E+01   0.147652E-01   0.955194E+00   0.955194E+00

   0.394800E+00   0.101681E+01   0.148539E-01   0.953271E+00   0.953271E+00

   0.395560E+00   0.102964E+01   0.149702E-01   0.951347E+00   0.951347E+00

   0.396320E+00   0.104898E+01   0.149734E-01   0.949422E+00   0.949422E+00

   0.397080E+00   0.995781E+00   0.150998E-01   0.947495E+00   0.947495E+00

   0.397840E+00   0.102080E+01   0.152509E-01   0.945567E+00   0.945567E+00

   0.398600E+00   0.102065E+01   0.153970E-01   0.943638E+00   0.943638E+00

   0.399360E+00   0.103315E+01   0.154062E-01   0.941708E+00   0.941708E+00

   0.400120E+00   0.102539E+01   0.156232E-01   0.939777E+00   0.939777E+00

   0.400880E+00   0.101650E+01   0.156510E-01   0.937845E+00   0.937845E+00

   0.401640E+00   0.102116E+01   0.156510E-01   0.935912E+00   0.935912E+00

   0.402400E+00   0.102426E+01   0.158912E-01   0.933977E+00   0.933977E+00

   0.403160E+00   0.105181E+01   0.158744E-01   0.932042E+00   0.932042E+00

   0.403920E+00   0.101584E+01   0.159632E-01   0.930106E+00   0.930106E+00

   0.404680E+00   0.101433E+01   0.857447E+00   0.928168E+00   0.928168E+00

   0.405440E+00   0.998446E+00   0.160824E-01   0.926230E+00   0.926230E+00

   0.406200E+00   0.993943E+00   0.161149E-01   0.924291E+00   0.924291E+00

   0.406960E+00   0.100727E+01   0.161731E-01   0.922351E+00   0.922351E+00

   0.407720E+00   0.962726E+00   0.162710E-01   0.920411E+00   0.920411E+00

   0.408480E+00   0.965081E+00   0.163243E-01   0.918469E+00   0.918469E+00

   0.409240E+00   0.975010E+00   0.165346E-01   0.916527E+00   0.916527E+00

   0.409990E+00   0.986144E+00   0.164656E-01   0.914609E+00   0.914609E+00

   0.410750E+00   0.977145E+00   0.165628E-01   0.912666E+00   0.912666E+00

   0.411510E+00   0.953696E+00   0.165826E-01   0.910721E+00   0.910721E+00

   0.412270E+00   0.980678E+00   0.166462E-01   0.908776E+00   0.908776E+00

   0.413030E+00   0.966017E+00   0.167562E-01   0.906830E+00   0.906830E+00

   0.413790E+00   0.997577E+00   0.166982E-01   0.904884E+00   0.904884E+00

   0.414550E+00   0.979736E+00   0.168433E-01   0.902937E+00   0.902937E+00

   0.415310E+00   0.961635E+00   0.168355E-01   0.900990E+00   0.900990E+00

   0.416070E+00   0.973314E+00   0.168527E-01   0.899042E+00   0.899042E+00

   0.416830E+00   0.981970E+00   0.169827E-01   0.897093E+00   0.897093E+00

   0.417590E+00   0.998723E+00   0.170768E-01   0.895144E+00   0.895144E+00

   0.418350E+00   0.967272E+00   0.172578E-01   0.893195E+00   0.893195E+00

   0.419110E+00   0.985619E+00   0.172161E-01   0.891245E+00   0.891245E+00

   0.419870E+00   0.100685E+01   0.173608E-01   0.889295E+00   0.889295E+00

   0.420630E+00   0.102662E+01   0.172630E-01   0.887345E+00   0.887345E+00

   0.421390E+00   0.957960E+00   0.173635E-01   0.885394E+00   0.885394E+00

   0.422150E+00   0.100948E+01   0.176007E-01   0.883443E+00   0.883443E+00

   0.422910E+00   0.930452E+00   0.176605E-01   0.881492E+00   0.881492E+00

   0.423670E+00   0.978500E+00   0.178821E-01   0.879540E+00   0.879540E+00

   0.424430E+00   0.974266E+00   0.180461E-01   0.877588E+00   0.877588E+00

   0.425190E+00   0.968584E+00   0.180887E-01   0.875636E+00   0.875636E+00

   0.425940E+00   0.981779E+00   0.182750E-01   0.873710E+00   0.873710E+00

   0.426700E+00   0.961073E+00   0.183917E-01   0.871758E+00   0.871758E+00

   0.427460E+00   0.951579E+00   0.185714E-01   0.869805E+00   0.869805E+00

   0.428220E+00   0.993745E+00   0.189402E-01   0.867853E+00   0.867853E+00

   0.428980E+00   0.986623E+00   0.188693E-01   0.865901E+00   0.865901E+00

   0.429740E+00   0.961256E+00   0.192492E-01   0.863948E+00   0.863948E+00

   0.430500E+00   0.971658E+00   0.191952E-01   0.861996E+00   0.861996E+00

   0.431260E+00   0.974656E+00   0.194855E-01   0.860044E+00   0.860044E+00

   0.432020E+00   0.968938E+00   0.198316E-01   0.858091E+00   0.858091E+00

   0.432780E+00   0.973873E+00   0.197837E-01   0.856139E+00   0.856139E+00

   0.433540E+00   0.979925E+00   0.203603E-01   0.854187E+00   0.854187E+00

   0.434300E+00   0.962130E+00   0.202203E-01   0.852236E+00   0.852236E+00

   0.435060E+00   0.922805E+00   0.207464E-01   0.850284E+00   0.850284E+00


           ####      Real Space Data                               ####


           Distance distribution  function of particle  


      R          P(R)      ERROR


  0.0000E+00  0.0000E+00  0.0000E+00

  0.7447E-01  0.9701E-03  0.1791E-05

  0.1489E+00  0.1917E-02  0.3515E-05

  0.2234E+00  0.2840E-02  0.5171E-05

  0.2979E+00  0.3741E-02  0.6759E-05

  0.3723E+00  0.4618E-02  0.8281E-05

  0.4468E+00  0.5472E-02  0.9735E-05

  0.5213E+00  0.6303E-02  0.1112E-04

  0.5957E+00  0.7110E-02  0.1244E-04

  0.6702E+00  0.7895E-02  0.1370E-04

  0.7447E+00  0.8657E-02  0.1489E-04

  0.8191E+00  0.9396E-02  0.1602E-04

  0.8936E+00  0.1011E-01  0.1708E-04

  0.9681E+00  0.1081E-01  0.1807E-04

  0.1043E+01  0.1148E-01  0.1901E-04

  0.1117E+01  0.1212E-01  0.1988E-04

  0.1191E+01  0.1275E-01  0.2069E-04

  0.1266E+01  0.1335E-01  0.2144E-04

  0.1340E+01  0.1393E-01  0.2213E-04

  0.1415E+01  0.1449E-01  0.2277E-04

  0.1489E+01  0.1503E-01  0.2334E-04

  0.1564E+01  0.1555E-01  0.2386E-04

  0.1638E+01  0.1604E-01  0.2432E-04

  0.1713E+01  0.1651E-01  0.2472E-04

  0.1787E+01  0.1697E-01  0.2507E-04

  0.1862E+01  0.1740E-01  0.2537E-04

  0.1936E+01  0.1780E-01  0.2562E-04

  0.2011E+01  0.1819E-01  0.2582E-04

  0.2085E+01  0.1856E-01  0.2597E-04

  0.2160E+01  0.1891E-01  0.2607E-04

  0.2234E+01  0.1924E-01  0.2612E-04

  0.2309E+01  0.1954E-01  0.2613E-04

  0.2383E+01  0.1983E-01  0.2610E-04

  0.2457E+01  0.2010E-01  0.2603E-04

  0.2532E+01  0.2035E-01  0.2592E-04

  0.2606E+01  0.2058E-01  0.2576E-04

  0.2681E+01  0.2079E-01  0.2558E-04

  0.2755E+01  0.2098E-01  0.2536E-04

  0.2830E+01  0.2116E-01  0.2510E-04

  0.2904E+01  0.2131E-01  0.2482E-04

  0.2979E+01  0.2145E-01  0.2451E-04

  0.3053E+01  0.2157E-01  0.2417E-04

  0.3128E+01  0.2168E-01  0.2380E-04

  0.3202E+01  0.2176E-01  0.2342E-04

  0.3277E+01  0.2183E-01  0.2302E-04

  0.3351E+01  0.2188E-01  0.2260E-04

  0.3426E+01  0.2192E-01  0.2217E-04

  0.3500E+01  0.2194E-01  0.2173E-04

  0.3574E+01  0.2195E-01  0.2128E-04

  0.3649E+01  0.2194E-01  0.2083E-04

  0.3723E+01  0.2191E-01  0.2037E-04

  0.3798E+01  0.2187E-01  0.1992E-04

  0.3872E+01  0.2182E-01  0.1948E-04

  0.3947E+01  0.2175E-01  0.1905E-04

  0.4021E+01  0.2167E-01  0.1863E-04

  0.4096E+01  0.2158E-01  0.1823E-04

  0.4170E+01  0.2147E-01  0.1786E-04

  0.4245E+01  0.2135E-01  0.1751E-04

  0.4319E+01  0.2121E-01  0.1720E-04

  0.4394E+01  0.2107E-01  0.1692E-04

  0.4468E+01  0.2091E-01  0.1668E-04

  0.4543E+01  0.2074E-01  0.1648E-04

  0.4617E+01  0.2056E-01  0.1634E-04

  0.4691E+01  0.2037E-01  0.1624E-04

  0.4766E+01  0.2017E-01  0.1619E-04

  0.4840E+01  0.1995E-01  0.1619E-04

  0.4915E+01  0.1973E-01  0.1625E-04

  0.4989E+01  0.1950E-01  0.1636E-04

  0.5064E+01  0.1926E-01  0.1652E-04

  0.5138E+01  0.1901E-01  0.1673E-04

  0.5213E+01  0.1875E-01  0.1698E-04

  0.5287E+01  0.1849E-01  0.1728E-04

  0.5362E+01  0.1821E-01  0.1761E-04

  0.5436E+01  0.1793E-01  0.1799E-04

  0.5511E+01  0.1764E-01  0.1839E-04

  0.5585E+01  0.1735E-01  0.1882E-04

  0.5660E+01  0.1704E-01  0.1927E-04

  0.5734E+01  0.1674E-01  0.1975E-04

  0.5809E+01  0.1642E-01  0.2024E-04

  0.5883E+01  0.1610E-01  0.2075E-04

  0.5957E+01  0.1578E-01  0.2126E-04

  0.6032E+01  0.1545E-01  0.2178E-04

  0.6106E+01  0.1511E-01  0.2231E-04

  0.6181E+01  0.1477E-01  0.2284E-04

  0.6255E+01  0.1443E-01  0.2337E-04

  0.6330E+01  0.1409E-01  0.2389E-04

  0.6404E+01  0.1374E-01  0.2442E-04

  0.6479E+01  0.1338E-01  0.2493E-04

  0.6553E+01  0.1303E-01  0.2544E-04

  0.6628E+01  0.1267E-01  0.2593E-04

  0.6702E+01  0.1231E-01  0.2642E-04

  0.6777E+01  0.1195E-01  0.2689E-04

  0.6851E+01  0.1159E-01  0.2735E-04

  0.6926E+01  0.1123E-01  0.2780E-04

  0.7000E+01  0.1087E-01  0.2823E-04

  0.7074E+01  0.1050E-01  0.2865E-04

  0.7149E+01  0.1014E-01  0.2905E-04

  0.7223E+01  0.9772E-02  0.2943E-04

  0.7298E+01  0.9408E-02  0.2979E-04

  0.7372E+01  0.9045E-02  0.3014E-04

  0.7447E+01  0.8683E-02  0.3047E-04

  0.7521E+01  0.8322E-02  0.3079E-04

  0.7596E+01  0.7962E-02  0.3108E-04

  0.7670E+01  0.7604E-02  0.3136E-04

  0.7745E+01  0.7249E-02  0.3162E-04

  0.7819E+01  0.6895E-02  0.3187E-04

  0.7894E+01  0.6544E-02  0.3210E-04

  0.7968E+01  0.6196E-02  0.3231E-04

  0.8043E+01  0.5851E-02  0.3250E-04

  0.8117E+01  0.5509E-02  0.3268E-04

  0.8191E+01  0.5170E-02  0.3285E-04

  0.8266E+01  0.4836E-02  0.3300E-04

  0.8340E+01  0.4505E-02  0.3314E-04

  0.8415E+01  0.4178E-02  0.3327E-04

  0.8489E+01  0.3856E-02  0.3338E-04

  0.8564E+01  0.3539E-02  0.3348E-04

  0.8638E+01  0.3226E-02  0.3358E-04

  0.8713E+01  0.2918E-02  0.3367E-04

  0.8787E+01  0.2615E-02  0.3374E-04

  0.8862E+01  0.2318E-02  0.3382E-04

  0.8936E+01  0.2026E-02  0.3388E-04

  0.9011E+01  0.1740E-02  0.3394E-04

  0.9085E+01  0.1460E-02  0.3400E-04

  0.9160E+01  0.1186E-02  0.3406E-04

  0.9234E+01  0.9184E-03  0.3411E-04

  0.9309E+01  0.6569E-03  0.3416E-04

  0.9383E+01  0.4020E-03  0.3422E-04

  0.9457E+01  0.1538E-03  0.3427E-04

  0.9532E+01 -0.8759E-04  0.3433E-04

  0.9606E+01 -0.3221E-03  0.3438E-04

  0.9681E+01 -0.5494E-03  0.3445E-04

  0.9755E+01 -0.7696E-03  0.3451E-04

  0.9830E+01 -0.9825E-03  0.3458E-04

  0.9904E+01 -0.1188E-02  0.3465E-04

  0.9979E+01 -0.1386E-02  0.3473E-04

  0.1005E+02 -0.1576E-02  0.3481E-04

  0.1013E+02 -0.1759E-02  0.3490E-04

  0.1020E+02 -0.1933E-02  0.3499E-04

  0.1028E+02 -0.2100E-02  0.3508E-04

  0.1035E+02 -0.2259E-02  0.3517E-04

  0.1043E+02 -0.2410E-02  0.3527E-04

  0.1050E+02 -0.2553E-02  0.3537E-04

  0.1057E+02 -0.2687E-02  0.3546E-04

  0.1065E+02 -0.2814E-02  0.3556E-04

  0.1072E+02 -0.2932E-02  0.3565E-04

  0.1080E+02 -0.3041E-02  0.3574E-04

  0.1087E+02 -0.3143E-02  0.3582E-04

  0.1095E+02 -0.3236E-02  0.3590E-04

  0.1102E+02 -0.3320E-02  0.3596E-04

  0.1110E+02 -0.3396E-02  0.3601E-04

  0.1117E+02 -0.3464E-02  0.3605E-04

  0.1124E+02 -0.3523E-02  0.3607E-04

  0.1132E+02 -0.3574E-02  0.3608E-04

  0.1139E+02 -0.3616E-02  0.3606E-04

  0.1147E+02 -0.3649E-02  0.3602E-04

  0.1154E+02 -0.3675E-02  0.3596E-04

  0.1162E+02 -0.3691E-02  0.3586E-04

  0.1169E+02 -0.3699E-02  0.3574E-04

  0.1177E+02 -0.3699E-02  0.3558E-04

  0.1184E+02 -0.3690E-02  0.3538E-04

  0.1191E+02 -0.3673E-02  0.3514E-04

  0.1199E+02 -0.3647E-02  0.3486E-04

  0.1206E+02 -0.3614E-02  0.3454E-04

  0.1214E+02 -0.3571E-02  0.3416E-04

  0.1221E+02 -0.3521E-02  0.3374E-04

  0.1229E+02 -0.3462E-02  0.3326E-04

  0.1236E+02 -0.3395E-02  0.3272E-04

  0.1244E+02 -0.3320E-02  0.3212E-04

  0.1251E+02 -0.3237E-02  0.3145E-04

  0.1259E+02 -0.3146E-02  0.3072E-04

  0.1266E+02 -0.3047E-02  0.2992E-04

  0.1273E+02 -0.2941E-02  0.2905E-04

  0.1281E+02 -0.2826E-02  0.2810E-04

  0.1288E+02 -0.2704E-02  0.2707E-04

  0.1296E+02 -0.2574E-02  0.2596E-04

  0.1303E+02 -0.2436E-02  0.2476E-04

  0.1311E+02 -0.2291E-02  0.2348E-04

  0.1318E+02 -0.2139E-02  0.2210E-04

  0.1326E+02 -0.1979E-02  0.2062E-04

  0.1333E+02 -0.1812E-02  0.1905E-04

  0.1340E+02 -0.1638E-02  0.1738E-04

  0.1348E+02 -0.1457E-02  0.1561E-04

  0.1355E+02 -0.1269E-02  0.1372E-04

  0.1363E+02 -0.1074E-02  0.1173E-04

  0.1370E+02 -0.8720E-03  0.9621E-05

  0.1378E+02 -0.6637E-03  0.7398E-05

  0.1385E+02 -0.4489E-03  0.5055E-05

  0.1393E+02 -0.2276E-03  0.2590E-05

  0.1400E+02  0.0000E+00  0.0000E+00
```
