## Supplementary material for "LEA_4 motifs function alone and in conjunction with synergistic cosolutes to protect a labile enzyme during desiccation": File S1: UDP 4b.dat

```
### DATA:
#
# 560
#      Q             I(Q)           Error     
1.02600000E-02  -2.08765605E+01  5.54800566E-01
1.10200000E-02  -1.77131007E+01  3.49996771E-01
1.17800000E-02  -1.42953236E+01  2.68062483E-01
1.25400000E-02  -1.13450674E+01  1.80211091E-01
1.33000000E-02  -9.63806817E+00  1.41399554E-01
1.40600000E-02  -7.68152120E+00  1.18449328E-01
1.48200000E-02  -6.52413756E+00  1.04871518E-01
1.55800000E-02  -5.10366741E+00  9.54609682E-02
1.63400000E-02  -3.96765564E+00  8.67678483E-02
1.71000000E-02  -3.44961188E+00  7.79263651E-02
1.78600000E-02  -2.70728373E+00  7.38371541E-02
1.86200000E-02  -1.99598686E+00  6.84458534E-02
1.93800000E-02  -1.36441690E+00  6.55436967E-02
2.01400000E-02  -1.06552619E+00  6.20135944E-02
2.09000000E-02  -7.48861980E-01  5.83660995E-02
2.16600000E-02  -3.19014920E-01  5.47469408E-02
2.24200000E-02  -7.21802800E-02  5.28486213E-02
2.31800000E-02  2.01085450E-01  5.11007961E-02
2.39500000E-02  2.60817170E-01  4.92072479E-02
2.47100000E-02  5.55812670E-01  4.71315356E-02
2.54700000E-02  5.38427300E-01  4.57043991E-02
2.62300000E-02  6.65357080E-01  4.43435283E-02
2.69900000E-02  7.51891570E-01  4.33052997E-02
2.77500000E-02  8.15591540E-01  4.24085306E-02
2.85100000E-02  9.55533390E-01  4.19583235E-02
2.92700000E-02  1.05097585E+00  4.04588310E-02
3.00300000E-02  1.02222757E+00  3.94739065E-02
3.07900000E-02  1.01977360E+00  3.90712287E-02
3.15500000E-02  1.25641131E+00  3.82820917E-02
3.23100000E-02  1.19721554E+00  3.77775642E-02
3.30700000E-02  1.24389586E+00  3.64456431E-02
3.38300000E-02  1.32055495E+00  3.56695189E-02
3.45900000E-02  1.28498955E+00  3.52026929E-02
3.53500000E-02  1.32701683E+00  3.48648850E-02
3.61100000E-02  1.36927591E+00  3.44613804E-02
3.68700000E-02  1.35346069E+00  3.38035315E-02
3.76300000E-02  1.34438817E+00  3.30196373E-02
3.83900000E-02  1.38547926E+00  3.28894718E-02
3.91500000E-02  1.42966907E+00  3.23062687E-02
3.99100000E-02  1.39311447E+00  3.20787289E-02
4.06700000E-02  1.41226149E+00  3.14618095E-02
4.14300000E-02  1.44489969E+00  3.09548759E-02
4.21900000E-02  1.52104014E+00  3.05518482E-02
4.29500000E-02  1.42966708E+00  3.01958516E-02
4.37100000E-02  1.47465876E+00  2.97549558E-02
4.44700000E-02  1.44692850E+00  2.93665744E-02
4.52300000E-02  1.43651984E+00  2.90342189E-02
4.59900000E-02  1.51494913E+00  2.82883694E-02
4.67500000E-02  1.45564923E+00  2.78558672E-02
4.75100000E-02  1.48139582E+00  2.78526661E-02
4.82700000E-02  1.50785602E+00  2.78525034E-02
4.90300000E-02  1.52209793E+00  2.74623001E-02
4.97900000E-02  1.48297616E+00  2.72954113E-02
5.05500000E-02  1.45864290E+00  2.70654272E-02
5.13100000E-02  1.49037405E+00  2.67149395E-02
5.20700000E-02  1.49601708E+00  2.67897641E-02
5.28300000E-02  1.54998475E+00  2.64735787E-02
5.35900000E-02  1.49522670E+00  2.61347361E-02
5.43500000E-02  1.53461718E+00  2.59459869E-02
5.51100000E-02  1.53570908E+00  2.56171326E-02
5.58700000E-02  1.53145415E+00  2.55619767E-02
5.66300000E-02  1.55741795E+00  2.54122045E-02
5.73900000E-02  1.54378051E+00  2.49549412E-02
5.81500000E-02  1.54397759E+00  2.47077969E-02
5.89100000E-02  1.51626085E+00  2.46084986E-02
5.96700000E-02  1.52888234E+00  2.45649010E-02
6.04300000E-02  1.56993238E+00  2.44092440E-02
6.11900000E-02  1.51191833E+00  2.41199174E-02
6.19500000E-02  1.55325584E+00  2.39225938E-02
6.27100000E-02  1.52362015E+00  2.38937443E-02
6.34700000E-02  1.56548214E+00  2.35618403E-02
6.42300000E-02  1.52696028E+00  2.36613124E-02
6.49900000E-02  1.52862413E+00  2.33839977E-02
6.57500000E-02  1.54476752E+00  2.31999385E-02
6.65100000E-02  1.47716967E+00  2.30099833E-02
6.72700000E-02  1.51458320E+00  2.29703226E-02
6.80300000E-02  1.55076810E+00  2.28843502E-02
6.87900000E-02  1.53204719E+00  2.26756713E-02
6.95500000E-02  1.52387831E+00  2.24652005E-02
7.03100000E-02  1.51706040E+00  2.22869686E-02
7.10700000E-02  1.57156235E+00  2.22046426E-02
7.18300000E-02  1.55052157E+00  2.18211742E-02
7.25900000E-02  1.50777507E+00  2.19071059E-02
7.33500000E-02  1.54275544E+00  2.15522653E-02
7.41200000E-02  1.50215401E+00  2.15565249E-02
7.48800000E-02  1.52886347E+00  2.14624885E-02
7.56400000E-02  1.53658977E+00  2.14090736E-02
7.64000000E-02  1.52558366E+00  2.12610448E-02
7.71600000E-02  1.53064429E+00  2.11283991E-02
7.79200000E-02  1.54307458E+00  2.09168231E-02
7.86800000E-02  1.51253118E+00  2.09314403E-02
7.94400000E-02  1.50182859E+00  2.07734956E-02
8.02000000E-02  1.54365281E+00  2.07427962E-02
8.09600000E-02  1.48576588E+00  2.06100841E-02
8.17200000E-02  1.51346390E+00  2.03978039E-02
8.24800000E-02  1.50547789E+00  2.03469872E-02
8.32400000E-02  1.55735154E+00  2.01696814E-02
8.40000000E-02  1.52541682E+00  2.00390609E-02
8.47600000E-02  1.49266825E+00  2.00337951E-02
8.55200000E-02  1.57102023E+00  2.03822563E-02
8.62800000E-02  1.56038200E+00  2.03348762E-02
8.70400000E-02  1.54023187E+00  2.06346010E-02
8.78000000E-02  1.49441153E+00  2.09810017E-02
8.85600000E-02  1.50967268E+00  2.12522082E-02
8.93200000E-02  1.48721406E+00  2.14378231E-02
9.00800000E-02  1.50522768E+00  2.15975028E-02
9.08400000E-02  1.52534188E+00  2.17332693E-02
9.16000000E-02  1.47588716E+00  2.18337083E-02
9.23600000E-02  1.49489376E+00  2.19759561E-02
9.31200000E-02  1.52502004E+00  2.20677553E-02
9.38800000E-02  1.49786244E+00  2.22446654E-02
9.46400000E-02  1.49697935E+00  2.22455855E-02
9.54000000E-02  1.48451178E+00  2.23975215E-02
9.61600000E-02  1.46090751E+00  2.21154321E-02
9.69200000E-02  1.48701684E+00  2.22494591E-02
9.76800000E-02  1.49342665E+00  2.23894865E-02
9.84400000E-02  1.50969240E+00  2.22368646E-02
9.92000000E-02  1.47121890E+00  2.17178498E-02
9.99600000E-02  1.51139864E+00  2.13835764E-02
1.00720000E-01  1.49920262E+00  2.08171794E-02
1.01480000E-01  1.52981583E+00  2.04432272E-02
1.02240000E-01  1.50512251E+00  2.02082736E-02
1.03000000E-01  1.50462471E+00  2.00357034E-02
1.03760000E-01  1.50434761E+00  1.98409777E-02
1.04520000E-01  1.51544837E+00  1.97217888E-02
1.05280000E-01  1.48189406E+00  1.95463152E-02
1.06040000E-01  1.45508741E+00  1.93367688E-02
1.06800000E-01  1.47175611E+00  1.92129102E-02
1.07560000E-01  1.50869348E+00  1.91237554E-02
1.08320000E-01  1.49306359E+00  1.90643116E-02
1.09080000E-01  1.48483881E+00  1.88953276E-02
1.09840000E-01  1.48789436E+00  1.90066664E-02
1.10600000E-01  1.45686414E+00  1.90144541E-02
1.11360000E-01  1.48492987E+00  1.90748905E-02
1.12120000E-01  1.45957016E+00  1.89673515E-02
1.12880000E-01  1.51690014E+00  1.87825666E-02
1.13640000E-01  1.50153762E+00  1.85461490E-02
1.14400000E-01  1.48484132E+00  1.84644580E-02
1.15160000E-01  1.49830803E+00  1.83915560E-02
1.15920000E-01  1.44725276E+00  1.82670844E-02
1.16680000E-01  1.44973754E+00  1.81980368E-02
1.17440000E-01  1.44283188E+00  1.79273656E-02
1.18200000E-01  1.46734660E+00  1.79186497E-02
1.18960000E-01  1.43936116E+00  1.77640082E-02
1.19720000E-01  1.48111902E+00  1.77586814E-02
1.20480000E-01  1.49935228E+00  1.76873754E-02
1.21240000E-01  1.47041221E+00  1.75277745E-02
1.22000000E-01  1.46527311E+00  1.74387978E-02
1.22760000E-01  1.44494265E+00  1.73776182E-02
1.23520000E-01  1.46698004E+00  1.72883748E-02
1.24280000E-01  1.46307917E+00  1.72856237E-02
1.25040000E-01  1.49422518E+00  1.69767074E-02
1.25800000E-01  1.49372681E+00  1.68786954E-02
1.26560000E-01  1.49722386E+00  1.69548146E-02
1.27320000E-01  1.46601725E+00  1.69457267E-02
1.28080000E-01  1.46565555E+00  1.69039659E-02
1.28840000E-01  1.44216478E+00  1.67510445E-02
1.29600000E-01  1.45287637E+00  1.66894840E-02
1.30360000E-01  1.48204459E+00  1.65276539E-02
1.31120000E-01  1.46312931E+00  1.64650443E-02
1.31880000E-01  1.46880795E+00  1.64341936E-02
1.32640000E-01  1.44641273E+00  1.63765520E-02
1.33400000E-01  1.46150454E+00  1.60945869E-02
1.34160000E-01  1.46226225E+00  1.60767405E-02
1.34920000E-01  1.43606996E+00  1.59433753E-02
1.35680000E-01  1.45538840E+00  1.59362669E-02
1.36440000E-01  1.46991515E+00  1.60108838E-02
1.37200000E-01  1.47926423E+00  1.58564858E-02
1.37960000E-01  1.45393024E+00  1.57370183E-02
1.38730000E-01  1.44245966E+00  1.56978472E-02
1.39490000E-01  1.45174749E+00  1.57057595E-02
1.40250000E-01  1.45502131E+00  1.56256048E-02
1.41010000E-01  1.44709161E+00  1.55960321E-02
1.41770000E-01  1.45170647E+00  1.54570444E-02
1.42530000E-01  1.44545708E+00  1.54686476E-02
1.43290000E-01  1.44226791E+00  1.53610966E-02
1.44050000E-01  1.42320278E+00  1.53639133E-02
1.44810000E-01  1.43740496E+00  1.53605372E-02
1.45570000E-01  1.46050577E+00  1.51640263E-02
1.46330000E-01  1.46606481E+00  1.51359541E-02
1.47090000E-01  1.42449594E+00  1.51108308E-02
1.47850000E-01  1.42861975E+00  1.51192774E-02
1.48610000E-01  1.44375246E+00  1.50925219E-02
1.49370000E-01  1.43021916E+00  1.50031483E-02
1.50130000E-01  1.43089216E+00  1.49246923E-02
1.50890000E-01  1.42712200E+00  1.47918968E-02
1.51650000E-01  1.41522574E+00  1.48391657E-02
1.52410000E-01  1.42659894E+00  1.48301356E-02
1.53170000E-01  1.42783850E+00  1.47624553E-02
1.53930000E-01  1.42993637E+00  1.47036161E-02
1.54690000E-01  1.42815841E+00  1.46325027E-02
1.55450000E-01  1.45183073E+00  1.46194944E-02
1.56210000E-01  1.39053300E+00  1.45734530E-02
1.56970000E-01  1.39903479E+00  1.45080392E-02
1.57730000E-01  1.40275378E+00  1.44320433E-02
1.58490000E-01  1.38291876E+00  1.44053277E-02
1.59250000E-01  1.42693981E+00  1.43240810E-02
1.60010000E-01  1.42845145E+00  1.43062035E-02
1.60770000E-01  1.40879106E+00  1.43181750E-02
1.61530000E-01  1.39903926E+00  1.42155381E-02
1.62290000E-01  1.40660785E+00  1.41472078E-02
1.63050000E-01  1.40869167E+00  1.40353849E-02
1.63810000E-01  1.40131563E+00  1.40408760E-02
1.64570000E-01  1.39321651E+00  1.40421093E-02
1.65330000E-01  1.39613741E+00  1.39809445E-02
1.66090000E-01  1.39236148E+00  1.39202014E-02
1.66850000E-01  1.39135552E+00  1.38897927E-02
1.67610000E-01  1.40656937E+00  1.38307864E-02
1.68370000E-01  1.36972898E+00  1.38033944E-02
1.69130000E-01  1.39713577E+00  1.37452088E-02
1.69890000E-01  1.38819720E+00  1.37351207E-02
1.70650000E-01  1.38591061E+00  1.36695807E-02
1.71410000E-01  1.40476470E+00  1.36812600E-02
1.72170000E-01  1.39025506E+00  1.36035038E-02
1.72930000E-01  1.38022570E+00  1.36062900E-02
1.73690000E-01  1.37977250E+00  1.35949210E-02
1.74450000E-01  1.37073888E+00  1.36988443E-02
1.75210000E-01  1.38915083E+00  1.37249190E-02
1.75970000E-01  1.40636914E+00  1.37927192E-02
1.76730000E-01  1.36713264E+00  1.39260434E-02
1.77490000E-01  1.36689285E+00  1.41202832E-02
1.78250000E-01  1.36734492E+00  1.42479802E-02
1.79010000E-01  1.35361239E+00  1.42971288E-02
1.79770000E-01  1.34803692E+00  1.44072354E-02
1.80530000E-01  1.37610782E+00  1.44075612E-02
1.81290000E-01  1.35431522E+00  1.45401547E-02
1.82050000E-01  1.37965016E+00  1.45680122E-02
1.82810000E-01  1.36979411E+00  1.46281153E-02
1.83570000E-01  1.34450919E+00  1.46649353E-02
1.84330000E-01  1.36718807E+00  1.47342162E-02
1.85090000E-01  1.36268195E+00  1.47992543E-02
1.85850000E-01  1.36430950E+00  1.48620186E-02
1.86610000E-01  1.36186693E+00  1.48524140E-02
1.87370000E-01  1.37617510E+00  1.48883923E-02
1.88130000E-01  1.35111825E+00  1.48244565E-02
1.88890000E-01  1.35298890E+00  1.48510059E-02
1.89650000E-01  1.35486750E+00  1.49422081E-02
1.90410000E-01  1.37821683E+00  1.49341921E-02
1.91170000E-01  1.35347332E+00  1.49583232E-02
1.91930000E-01  1.35090148E+00  1.49613283E-02
1.92690000E-01  1.34961565E+00  1.50458090E-02
1.93450000E-01  1.36138425E+00  1.50255713E-02
1.94210000E-01  1.35044469E+00  1.50556075E-02
1.94970000E-01  1.34258822E+00  1.50712003E-02
1.95730000E-01  1.32269969E+00  1.51987285E-02
1.96490000E-01  1.37983116E+00  1.51462563E-02
1.97250000E-01  1.33978775E+00  1.52281772E-02
1.98010000E-01  1.36716530E+00  1.51897090E-02
1.98770000E-01  1.32400744E+00  1.52004230E-02
1.99530000E-01  1.33290635E+00  1.51734806E-02
2.00290000E-01  1.35302288E+00  1.52390820E-02
2.01050000E-01  1.33695084E+00  1.51914316E-02
2.01810000E-01  1.34101644E+00  1.51082090E-02
2.02570000E-01  1.34221075E+00  1.50666727E-02
2.03330000E-01  1.32465682E+00  1.51504736E-02
2.04090000E-01  1.31837818E+00  1.51591504E-02
2.04850000E-01  1.34804526E+00  1.51411352E-02
2.05610000E-01  1.34396698E+00  1.52141416E-02
2.06370000E-01  1.37066791E+00  1.52162773E-02
2.07130000E-01  1.29016442E+00  1.52406933E-02
2.07890000E-01  1.31103599E+00  1.51999708E-02
2.08650000E-01  1.29328202E+00  1.52298982E-02
2.09410000E-01  1.31877880E+00  1.52425037E-02
2.10170000E-01  1.32195381E+00  1.52325502E-02
2.10930000E-01  1.31298307E+00  1.51927503E-02
2.11690000E-01  1.32044412E+00  1.52867552E-02
2.12450000E-01  1.32556533E+00  1.51960991E-02
2.13210000E-01  1.31095918E+00  1.52480993E-02
2.13970000E-01  1.30702977E+00  1.51183343E-02
2.14730000E-01  1.30960372E+00  1.51243982E-02
2.15490000E-01  1.32590191E+00  1.51128403E-02
2.16250000E-01  1.27697093E+00  1.50987481E-02
2.17010000E-01  1.32095143E+00  1.50626844E-02
2.17770000E-01  1.31506319E+00  1.51301414E-02
2.18530000E-01  1.29790358E+00  1.50297902E-02
2.19290000E-01  1.30350337E+00  1.49783360E-02
2.20050000E-01  1.31457300E+00  1.49820576E-02
2.20810000E-01  1.29160302E+00  1.49083117E-02
2.21570000E-01  1.28548826E+00  1.48471802E-02
2.22330000E-01  1.27498851E+00  1.48096043E-02
2.23090000E-01  1.27144615E+00  1.47561955E-02
2.23850000E-01  1.27990548E+00  1.46982457E-02
2.24610000E-01  1.28382636E+00  1.45557535E-02
2.25370000E-01  1.27335635E+00  1.45782258E-02
2.26130000E-01  1.27154701E+00  1.45493837E-02
2.26890000E-01  1.28317289E+00  1.43773963E-02
2.27650000E-01  1.25830446E+00  1.42903433E-02
2.28410000E-01  1.30223919E+00  1.41942156E-02
2.29170000E-01  1.27350204E+00  1.42074088E-02
2.29930000E-01  1.26962709E+00  1.41701706E-02
2.30690000E-01  1.25982744E+00  1.41550137E-02
2.31450000E-01  1.27528662E+00  1.41135667E-02
2.32210000E-01  1.26786157E+00  1.40741844E-02
2.32970000E-01  1.26480261E+00  1.39730693E-02
2.33730000E-01  1.26960919E+00  1.39059612E-02
2.34490000E-01  1.23715259E+00  1.38950319E-02
2.35250000E-01  1.26323375E+00  1.38449543E-02
2.36010000E-01  1.25957491E+00  1.37871373E-02
2.36770000E-01  1.23648019E+00  1.37182546E-02
2.37530000E-01  1.27098697E+00  1.37014942E-02
2.38290000E-01  1.24109980E+00  1.36375144E-02
2.39050000E-01  1.25376407E+00  1.35521835E-02
2.39810000E-01  1.25736765E+00  1.34147654E-02
2.40570000E-01  1.23666660E+00  1.34688951E-02
2.41330000E-01  1.27706361E+00  1.33558787E-02
2.42090000E-01  1.25946803E+00  1.34033092E-02
2.42850000E-01  1.26014904E+00  1.33436845E-02
2.43610000E-01  1.25235196E+00  1.33165050E-02
2.44370000E-01  1.26879570E+00  1.32452908E-02
2.45130000E-01  1.24967138E+00  1.32196436E-02
2.45890000E-01  1.26112925E+00  1.31014043E-02
2.46650000E-01  1.25606444E+00  1.31259964E-02
2.47410000E-01  1.25407874E+00  1.30629443E-02
2.48170000E-01  1.26338173E+00  1.30561367E-02
2.48930000E-01  1.23102451E+00  1.29569418E-02
2.49690000E-01  1.22292495E+00  1.29445458E-02
2.50450000E-01  1.26771129E+00  1.29023519E-02
2.51210000E-01  1.25850389E+00  1.28410136E-02
2.51970000E-01  1.26626370E+00  1.28000057E-02
2.52730000E-01  1.26352517E+00  1.27508875E-02
2.53490000E-01  1.23943640E+00  1.26430250E-02
2.54250000E-01  1.23078962E+00  1.26746129E-02
2.55010000E-01  1.23888752E+00  1.26207912E-02
2.55770000E-01  1.22175245E+00  1.26079744E-02
2.56530000E-01  1.23126925E+00  1.25906190E-02
2.57290000E-01  1.20821021E+00  1.25512794E-02
2.58050000E-01  1.24064256E+00  1.25047007E-02
2.58810000E-01  1.22796337E+00  1.24388868E-02
2.59570000E-01  1.22041664E+00  1.23999210E-02
2.60330000E-01  1.20525762E+00  1.23693761E-02
2.61090000E-01  1.23120101E+00  1.23109944E-02
2.61850000E-01  1.22746257E+00  1.22997177E-02
2.62610000E-01  1.23215254E+00  1.22881110E-02
2.63370000E-01  1.20037599E+00  1.22117045E-02
2.64130000E-01  1.23088048E+00  1.22085136E-02
2.64890000E-01  1.23645154E+00  1.20976043E-02
2.65650000E-01  1.21912853E+00  1.20912559E-02
2.66410000E-01  1.22802079E+00  1.20283071E-02
2.67170000E-01  1.21887961E+00  1.20792846E-02
2.67930000E-01  1.20736675E+00  1.19898783E-02
2.68690000E-01  1.20665743E+00  1.19943223E-02
2.69450000E-01  1.21805600E+00  1.19541533E-02
2.70210000E-01  1.19965932E+00  1.19327573E-02
2.70970000E-01  1.20350365E+00  1.19017654E-02
2.71720000E-01  1.21452996E+00  1.18732247E-02
2.72480000E-01  1.20128474E+00  1.18019476E-02
2.73240000E-01  1.19028160E+00  1.17933541E-02
2.74000000E-01  1.18913435E+00  1.17297766E-02
2.74760000E-01  1.20879639E+00  1.17098605E-02
2.75520000E-01  1.22177804E+00  1.16895409E-02
2.76280000E-01  1.19297350E+00  1.16588043E-02
2.77040000E-01  1.19029503E+00  1.16366131E-02
2.77800000E-01  1.18972487E+00  1.16017737E-02
2.78560000E-01  1.19507075E+00  1.14882299E-02
2.79320000E-01  1.18835511E+00  1.15000320E-02
2.80080000E-01  1.18071505E+00  1.14798764E-02
2.80840000E-01  1.17902676E+00  1.14675676E-02
2.81600000E-01  1.17979180E+00  1.14504051E-02
2.82360000E-01  1.17612452E+00  1.14316003E-02
2.83120000E-01  1.18143414E+00  1.13698734E-02
2.83880000E-01  1.18432958E+00  1.13977672E-02
2.84640000E-01  1.19974355E+00  1.13386900E-02
2.85400000E-01  1.19526205E+00  1.13871730E-02
2.86160000E-01  1.17578833E+00  1.13581399E-02
2.86920000E-01  1.17871275E+00  1.13733411E-02
2.87680000E-01  1.17877767E+00  1.13750188E-02
2.88440000E-01  1.16782613E+00  1.13903009E-02
2.89200000E-01  1.18699869E+00  1.14005015E-02
2.89960000E-01  1.17205235E+00  1.14012180E-02
2.90720000E-01  1.19209423E+00  1.13006956E-02
2.91480000E-01  1.13974159E+00  1.13680236E-02
2.92240000E-01  1.15834891E+00  1.14310722E-02
2.93000000E-01  1.15697989E+00  1.14029227E-02
2.93760000E-01  1.16244506E+00  1.14505460E-02
2.94520000E-01  1.17773003E+00  1.14289675E-02
2.95280000E-01  1.16412108E+00  1.14234285E-02
2.96040000E-01  1.14698869E+00  1.14189418E-02
2.96800000E-01  1.15306439E+00  1.14046310E-02
2.97560000E-01  1.12672355E+00  1.14131625E-02
2.98320000E-01  1.14109676E+00  1.14219934E-02
2.99080000E-01  1.14198015E+00  1.14087467E-02
2.99840000E-01  1.14468377E+00  1.14030412E-02
3.00600000E-01  1.14974381E+00  1.13303624E-02
3.01360000E-01  1.14339270E+00  1.13014595E-02
3.02120000E-01  1.14512333E+00  1.13105168E-02
3.02880000E-01  1.13192469E+00  1.12828629E-02
3.03640000E-01  1.13069808E+00  1.12609854E-02
3.04400000E-01  1.11585419E+00  1.13609340E-02
3.05160000E-01  1.12721871E+00  1.14198157E-02
3.05920000E-01  1.12872724E+00  1.14786563E-02
3.06680000E-01  1.13838022E+00  1.14220183E-02
3.07440000E-01  1.16214338E+00  1.14472743E-02
3.08200000E-01  1.13224553E+00  1.14588548E-02
3.08960000E-01  1.12919205E+00  1.15115557E-02
3.09720000E-01  1.12859067E+00  1.14970077E-02
3.10480000E-01  1.13784135E+00  1.15113769E-02
3.11240000E-01  1.13662968E+00  1.14652262E-02
3.12000000E-01  1.14728033E+00  1.14653764E-02
3.12760000E-01  1.13734413E+00  1.14955525E-02
3.13520000E-01  1.11930407E+00  1.14383700E-02
3.14280000E-01  1.12448790E+00  1.15215614E-02
3.15040000E-01  1.10850729E+00  1.14728802E-02
3.15800000E-01  1.10831213E+00  1.14549340E-02
3.16560000E-01  1.11065899E+00  1.16057132E-02
3.17320000E-01  1.12108915E+00  1.17123486E-02
3.18080000E-01  1.10611396E+00  1.16398012E-02
3.18830000E-01  1.11490146E+00  1.17224194E-02
3.19590000E-01  1.11269861E+00  1.17431958E-02
3.20350000E-01  1.11291425E+00  1.17962214E-02
3.21110000E-01  1.11999500E+00  1.18575845E-02
3.21870000E-01  1.12300023E+00  1.18820381E-02
3.22630000E-01  1.14367664E+00  1.19074010E-02
3.23390000E-01  1.11395656E+00  1.19001790E-02
3.24150000E-01  1.10400691E+00  1.21408292E-02
3.24910000E-01  1.09696977E+00  1.19956600E-02
3.25670000E-01  1.09757876E+00  1.20146817E-02
3.26430000E-01  1.08573403E+00  1.20259296E-02
3.27190000E-01  1.11827025E+00  1.20382205E-02
3.27950000E-01  1.09186797E+00  1.20591624E-02
3.28710000E-01  1.10276077E+00  1.19617799E-02
3.29470000E-01  1.08655716E+00  1.19603704E-02
3.30230000E-01  1.11121218E+00  1.20249631E-02
3.30990000E-01  1.11465740E+00  1.19999434E-02
3.31750000E-01  1.12604814E+00  1.20329822E-02
3.32510000E-01  1.11297465E+00  1.19939198E-02
3.33270000E-01  1.10107826E+00  1.20587688E-02
3.34030000E-01  1.08492246E+00  1.20474909E-02
3.34790000E-01  1.08111499E+00  1.20204489E-02
3.35550000E-01  1.08466155E+00  1.20568006E-02
3.36310000E-01  1.07727798E+00  1.20980419E-02
3.37070000E-01  1.07751248E+00  1.20390292E-02
3.37830000E-01  1.06392044E+00  1.21241211E-02
3.38590000E-01  1.06959911E+00  1.21001296E-02
3.39350000E-01  1.09110764E+00  1.21207353E-02
3.40110000E-01  1.07236810E+00  1.21882129E-02
3.40870000E-01  1.09283838E+00  1.21596353E-02
3.41630000E-01  1.06699095E+00  1.22031840E-02
3.42390000E-01  1.07856444E+00  1.21748571E-02
3.43150000E-01  1.07219174E+00  1.22337917E-02
3.43910000E-01  1.08508886E+00  1.22046519E-02
3.44670000E-01  1.06334767E+00  1.21794980E-02
3.45430000E-01  1.07207040E+00  1.21714890E-02
3.46190000E-01  1.08412672E+00  1.22093113E-02
3.46950000E-01  1.06639142E+00  1.22463308E-02
3.47710000E-01  1.09187565E+00  1.22185391E-02
3.48470000E-01  1.08916180E+00  1.22654322E-02
3.49220000E-01  1.08073356E+00  1.22619722E-02
3.49980000E-01  1.07875719E+00  1.21602586E-02
3.50740000E-01  1.07117436E+00  1.18966073E-02
3.51500000E-01  1.07390806E+00  1.17681360E-02
3.52260000E-01  1.06458728E+00  1.16706731E-02
3.53020000E-01  1.04136199E+00  1.15277731E-02
3.53780000E-01  1.05451724E+00  1.16151191E-02
3.54540000E-01  1.04858179E+00  1.17327966E-02
3.55300000E-01  1.05714953E+00  1.17707936E-02
3.56060000E-01  1.06464535E+00  1.17875419E-02
3.56820000E-01  1.06124674E+00  1.18002840E-02
3.57580000E-01  1.04215861E+00  1.18170552E-02
3.58340000E-01  1.05072405E+00  1.18528067E-02
3.59100000E-01  1.04120601E+00  1.19223279E-02
3.59860000E-01  1.03783774E+00  1.18247373E-02
3.60620000E-01  1.05146458E+00  1.18760508E-02
3.61380000E-01  1.04855156E+00  1.18686003E-02
3.62140000E-01  1.03881549E+00  1.18660526E-02
3.62900000E-01  1.01695999E+00  1.19371751E-02
3.63660000E-01  1.03338432E+00  1.21120684E-02
3.64420000E-01  1.05090550E+00  1.21047132E-02
3.65180000E-01  1.03836491E+00  1.21212366E-02
3.65940000E-01  1.04148813E+00  1.21619749E-02
3.66700000E-01  1.03627710E+00  1.22449882E-02
3.67460000E-01  1.04504232E+00  1.22127923E-02
3.68220000E-01  1.04637937E+00  1.22806478E-02
3.68980000E-01  1.02303426E+00  1.23957286E-02
3.69740000E-01  1.02005797E+00  1.23448713E-02
3.70500000E-01  1.02364088E+00  1.22286468E-02
3.71260000E-01  1.04898520E+00  1.22526164E-02
3.72020000E-01  1.00729052E+00  1.23724660E-02
3.72770000E-01  1.02083686E+00  1.24481484E-02
3.73530000E-01  1.03158730E+00  1.24743695E-02
3.74290000E-01  1.01417863E+00  1.25998107E-02
3.75050000E-01  1.01675012E+00  1.26385459E-02
3.75810000E-01  1.00462312E+00  1.27441707E-02
3.76570000E-01  9.95178240E-01  1.28271226E-02
3.77330000E-01  1.01171765E+00  1.28685597E-02
3.78090000E-01  9.98951490E-01  1.29549424E-02
3.78850000E-01  1.00933609E+00  1.30534763E-02
3.79610000E-01  1.02952945E+00  1.31387440E-02
3.80370000E-01  1.00129465E+00  1.31782665E-02
3.81130000E-01  1.01461296E+00  1.32745037E-02
3.81890000E-01  1.03349010E+00  1.34091289E-02
3.82650000E-01  1.01079028E+00  1.34879757E-02
3.83410000E-01  1.00081194E+00  1.35763419E-02
3.84170000E-01  1.03922870E+00  1.36069220E-02
3.84930000E-01  1.00862428E+00  1.37089471E-02
3.85690000E-01  9.87968130E-01  1.37774876E-02
3.86450000E-01  1.01717852E+00  1.38519125E-02
3.87210000E-01  9.96178320E-01  1.47925061E-02
3.87970000E-01  1.03255688E+00  1.40260138E-02
3.88730000E-01  1.01313237E+00  1.40697446E-02
3.89490000E-01  9.99554730E-01  1.41936136E-02
3.90250000E-01  9.94267990E-01  1.42561249E-02
3.91010000E-01  9.97639360E-01  1.42933178E-02
3.91770000E-01  9.73907700E-01  1.44506083E-02
3.92520000E-01  1.01821024E+00  1.45254597E-02
3.93280000E-01  9.79604310E-01  1.46601989E-02
3.94040000E-01  9.75755020E-01  1.46489273E-02
3.94800000E-01  1.01479223E+00  1.47864195E-02
3.95560000E-01  1.01399790E+00  1.48827089E-02
3.96320000E-01  9.88323810E-01  1.49031016E-02
3.97080000E-01  9.65116460E-01  1.50484095E-02
3.97840000E-01  9.93276030E-01  1.51554861E-02
3.98600000E-01  9.58405640E-01  1.52928603E-02
3.99360000E-01  9.69737340E-01  1.53326104E-02
4.00120000E-01  9.82265260E-01  1.55496914E-02
4.00880000E-01  9.97666020E-01  1.55508483E-02
4.01640000E-01  9.62876960E-01  1.55941033E-02
4.02400000E-01  9.87009940E-01  1.58047588E-02
4.03160000E-01  9.93666550E-01  1.58037905E-02
4.03920000E-01  9.53775950E-01  1.59018597E-02
4.04680000E-01  9.58710420E-01  4.44825368E-01
4.05440000E-01  9.84258220E-01  1.59616197E-02
4.06200000E-01  9.30384030E-01  1.60365191E-02
4.06960000E-01  9.55204350E-01  1.60964500E-02
4.07720000E-01  9.08974760E-01  1.62145593E-02
4.08480000E-01  9.50071620E-01  1.62298977E-02
4.09240000E-01  9.62866200E-01  1.64223142E-02
4.09990000E-01  9.31575250E-01  1.63550587E-02
4.10750000E-01  9.26823280E-01  1.64460838E-02
4.11510000E-01  9.33935560E-01  1.65051737E-02
4.12270000E-01  9.38704290E-01  1.65616115E-02
4.13030000E-01  9.47954070E-01  1.66433468E-02
4.13790000E-01  9.54831720E-01  1.66433577E-02
4.14550000E-01  9.52380260E-01  1.67371206E-02
4.15310000E-01  9.11304030E-01  1.67607958E-02
4.16070000E-01  9.30991990E-01  1.68146711E-02
4.16830000E-01  9.28212480E-01  1.68628003E-02
4.17590000E-01  9.53118540E-01  1.70489608E-02
4.18350000E-01  9.33790630E-01  1.71589246E-02
4.19110000E-01  9.62227320E-01  1.70930534E-02
4.19870000E-01  9.58408040E-01  1.73662551E-02
4.20630000E-01  9.70950570E-01  1.72045517E-02
4.21390000E-01  9.09475680E-01  1.72668064E-02
4.22150000E-01  9.58855240E-01  1.75546222E-02
4.22910000E-01  9.11046750E-01  1.75313712E-02
4.23670000E-01  9.17028830E-01  1.77608330E-02
4.24430000E-01  9.31718180E-01  1.78800312E-02
4.25190000E-01  9.10770970E-01  1.79881398E-02
4.25940000E-01  9.18806120E-01  1.81854536E-02
4.26700000E-01  9.30606070E-01  1.83626538E-02
4.27460000E-01  9.02229810E-01  1.84464343E-02
4.28220000E-01  9.20327200E-01  1.88287322E-02
4.28980000E-01  9.46955820E-01  1.88520259E-02
4.29740000E-01  9.41401000E-01  1.92093447E-02
4.30500000E-01  9.09826270E-01  1.90860665E-02
4.31260000E-01  9.31735410E-01  1.93605866E-02
4.32020000E-01  9.31732940E-01  1.96966711E-02
4.32780000E-01  9.25433060E-01  1.96600351E-02
4.33540000E-01  9.51287110E-01  2.02352718E-02
4.34300000E-01  9.13868310E-01  2.01672984E-02
4.35060000E-01  8.75874630E-01  2.06822631E-02


### HEADER:
#
#{
#    "analysis": {},
#    "counters": {
#        "comment": ""
#    },
#    "filename": "UDP 4b.dat",
#    "history": {
#        "subtraction": {
#            "initial_file": [
#                "A_G10_U_Rt11_4_snap_00001",
#                {
#                    "averaged_files": [
#                        [
#                            "G10_U_Rt11_4_snap_00001.dat"
#                        ],
#                        [
#                            "G10_U_Rt11_4_snap_00002.dat"
#                        ],
#                        [
#                            "G10_U_Rt11_4_snap_00003.dat"
#                        ],
#                        [
#                            "G10_U_Rt11_4_snap_00004.dat"
#                        ],
#                        [
#                            "G10_U_Rt11_4_snap_00005.dat"
#                        ],
#                        [
#                            "G10_U_Rt11_4_snap_00006.dat"
#                        ],
#                        [
#                            "G10_U_Rt11_4_snap_00007.dat"
#                        ],
#                        [
#                            "G10_U_Rt11_4_snap_00008.dat"
#                        ],
#                        [
#                            "G10_U_Rt11_4_snap_00009.dat"
#                        ],
#                        [
#                            "G10_U_Rt11_4_snap_00010.dat"
#                        ],
#                        [
#                            "G10_U_Rt11_4_snap_00011.dat"
#                        ],
#                        [
#                            "G10_U_Rt11_4_snap_00012.dat"
#                        ],
#                        [
#                            "G10_U_Rt11_4_snap_00013.dat"
#                        ],
#                        [
#                            "G10_U_Rt11_4_snap_00014.dat"
#                        ],
#                        [
#                            "G10_U_Rt11_4_snap_00015.dat"
#                        ],
#                        [
#                            "G10_U_Rt11_4_snap_00016.dat"
#                        ],
#                        [
#                            "G10_U_Rt11_4_snap_00017.dat"
#                        ],
#                        [
#                            "G10_U_Rt11_4_snap_00018.dat"
#                        ],
#                        [
#                            "G10_U_Rt11_4_snap_00019.dat"
#                        ],
#                        [
#                            "G10_U_Rt11_4_snap_00020.dat"
#                        ],
#                        [
#                            "G10_U_Rt11_4_snap_00021.dat"
#                        ],
#                        [
#                            "G10_U_Rt11_4_snap_00022.dat"
#                        ],
#                        [
#                            "G10_U_Rt11_4_snap_00023.dat"
#                        ],
#                        [
#                            "G10_U_Rt11_4_snap_00024.dat"
#                        ],
#                        [
#                            "G10_U_Rt11_4_snap_00025.dat"
#                        ],
#                        [
#                            "G10_U_Rt11_4_snap_00026.dat"
#                        ],
#                        [
#                            "G10_U_Rt11_4_snap_00027.dat"
#                        ],
#                        [
#                            "G10_U_Rt11_4_snap_00028.dat"
#                        ],
#                        [
#                            "G10_U_Rt11_4_snap_00029.dat"
#                        ],
#                        [
#                            "G10_U_Rt11_4_snap_00030.dat"
#                        ],
#                        [
#                            "G10_U_Rt11_4_snap_00031.dat"
#                        ],
#                        [
#                            "G10_U_Rt11_4_snap_00032.dat"
#                        ],
#                        [
#                            "G10_U_Rt11_4_snap_00033.dat"
#                        ],
#                        [
#                            "G10_U_Rt11_4_snap_00034.dat"
#                        ],
#                        [
#                            "G10_U_Rt11_4_snap_00035.dat"
#                        ],
#                        [
#                            "G10_U_Rt11_4_snap_00036.dat"
#                        ],
#                        [
#                            "G10_U_Rt11_4_snap_00037.dat"
#                        ],
#                        [
#                            "G10_U_Rt11_4_snap_00038.dat"
#                        ],
#                        [
#                            "G10_U_Rt11_4_snap_00039.dat"
#                        ],
#                        [
#                            "G10_U_Rt11_4_snap_00040.dat"
#                        ]
#                    ]
#                }
#            ],
#            "subtracted_file": [
#                "A_H1_UDP_Glucose_snap_00001",
#                {
#                    "averaged_files": [
#                        [
#                            "H1_UDP_Glucose_snap_00001.dat"
#                        ],
#                        [
#                            "H1_UDP_Glucose_snap_00002.dat"
#                        ],
#                        [
#                            "H1_UDP_Glucose_snap_00003.dat"
#                        ],
#                        [
#                            "H1_UDP_Glucose_snap_00004.dat"
#                        ],
#                        [
#                            "H1_UDP_Glucose_snap_00005.dat"
#                        ],
#                        [
#                            "H1_UDP_Glucose_snap_00006.dat"
#                        ],
#                        [
#                            "H1_UDP_Glucose_snap_00007.dat"
#                        ],
#                        [
#                            "H1_UDP_Glucose_snap_00008.dat"
#                        ],
#                        [
#                            "H1_UDP_Glucose_snap_00009.dat"
#                        ],
#                        [
#                            "H1_UDP_Glucose_snap_00010.dat"
#                        ],
#                        [
#                            "H1_UDP_Glucose_snap_00011.dat"
#                        ],
#                        [
#                            "H1_UDP_Glucose_snap_00012.dat"
#                        ],
#                        [
#                            "H1_UDP_Glucose_snap_00013.dat"
#                        ],
#                        [
#                            "H1_UDP_Glucose_snap_00014.dat"
#                        ],
#                        [
#                            "H1_UDP_Glucose_snap_00015.dat"
#                        ],
#                        [
#                            "H1_UDP_Glucose_snap_00016.dat"
#                        ],
#                        [
#                            "H1_UDP_Glucose_snap_00017.dat"
#                        ],
#                        [
#                            "H1_UDP_Glucose_snap_00018.dat"
#                        ],
#                        [
#                            "H1_UDP_Glucose_snap_00019.dat"
#                        ],
#                        [
#                            "H1_UDP_Glucose_snap_00020.dat"
#                        ],
#                        [
#                            "H1_UDP_Glucose_snap_00021.dat"
#                        ],
#                        [
#                            "H1_UDP_Glucose_snap_00022.dat"
#                        ],
#                        [
#                            "H1_UDP_Glucose_snap_00023.dat"
#                        ],
#                        [
#                            "H1_UDP_Glucose_snap_00024.dat"
#                        ],
#                        [
#                            "H1_UDP_Glucose_snap_00025.dat"
#                        ],
#                        [
#                            "H1_UDP_Glucose_snap_00026.dat"
#                        ],
#                        [
#                            "H1_UDP_Glucose_snap_00027.dat"
#                        ],
#                        [
#                            "H1_UDP_Glucose_snap_00028.dat"
#                        ],
#                        [
#                            "H1_UDP_Glucose_snap_00029.dat"
#                        ],
#                        [
#                            "H1_UDP_Glucose_snap_00030.dat"
#                        ],
#                        [
#                            "H1_UDP_Glucose_snap_00031.dat"
#                        ],
#                        [
#                            "H1_UDP_Glucose_snap_00032.dat"
#                        ],
#                        [
#                            "H1_UDP_Glucose_snap_00033.dat"
#                        ],
#                        [
#                            "H1_UDP_Glucose_snap_00034.dat"
#                        ],
#                        [
#                            "H1_UDP_Glucose_snap_00035.dat"
#                        ],
#                        [
#                            "H1_UDP_Glucose_snap_00036.dat"
#                        ],
#                        [
#                            "H1_UDP_Glucose_snap_00037.dat"
#                        ],
#                        [
#                            "H1_UDP_Glucose_snap_00038.dat"
#                        ],
#                        [
#                            "H1_UDP_Glucose_snap_00039.dat"
#                        ],
#                        [
#                            "H1_UDP_Glucose_snap_00040.dat"
#                        ]
#                    ]
#                }
#            ]
#        }
#    }
#}
```
