## Supplementary material for "LEA_4 motifs function alone and in conjunction with synergistic cosolutes to protect a labile enzyme during desiccation": File S1: UDP 4b.out

```
####      G N O M             Version 5.0 (r14832)      ####

                                               Mon Jan  9 10:00:45 2023


           ####      Configuration                                 ####


    System Type:                   arbitrary monodisperse (job = 0)

    Minimum characteristic size:         0.0000

    Maximum characteristic size:        15.0000

    rad56:                               0.0000

    Force 0.0 at r = rmin:                  yes

    Force 0.0 at r = rmax:                  yes

    Initial alpha:                       0.0000

    Initial random seed:     286700932636545492

    Points in real space:                   189


    Input  1:                      UDP 4b.dat

    First data point used:                    1

    Last data point used:                   560

    Scaling coefficient:             0.1000E+01

    Experimental setup:            point collimation


           ####      Results                                       ####


    Parameter    DISCRP  OSCILL  STABIL  SYSDEV  POSITV  VALCEN  SMOOTH

    Weight        1.000   3.000   3.000   3.000   1.000   1.000   1.000

    Sigma         0.300   0.600   0.120   0.120   0.120   0.120   0.600

    Ideal         0.700   1.100   0.000   1.000   1.000   0.950   0.000

    Current       5.248   1.654   0.060   0.283   0.993   0.761  99.999

               --------------------------------------------------------

    Estimate      0.000   0.426   0.779   0.000   0.997   0.083   0.000


    Angular range:                       0.0103 to       0.4351

    Reciprocal space Rg:             0.2417E+01

    Reciprocal space I(0):           0.1479E+01


    Real space range:                    0.0000 to      15.0000

    Real space Rg:                   0.2417E+01 +-   0.1654E-01

    Real space I(0):                 0.1479E+01 +-   0.1631E-02


    Highest ALPHA (theor):           0.7399E+02

    Current ALPHA:                   0.3765E+02


    Total Estimate:                      0.3612 (a SUSPICIOUS solution)


           ####      Experimental Data and Fit                     ####


      S          J EXP       ERROR       J REG       I REG


   0.000000E+00                                                0.147904E+01

   0.732857E-03                                                0.147904E+01

   0.146571E-02                                                0.147903E+01

   0.219857E-02                                                0.147902E+01

   0.293143E-02                                                0.147901E+01

   0.366429E-02                                                0.147900E+01

   0.439714E-02                                                0.147898E+01

   0.513000E-02                                                0.147896E+01

   0.586286E-02                                                0.147894E+01

   0.659571E-02                                                0.147891E+01

   0.732857E-02                                                0.147888E+01

   0.806143E-02                                                0.147885E+01

   0.879429E-02                                                0.147881E+01

   0.952714E-02                                                0.147878E+01

   0.102600E-01  -0.208766E+02   0.554801E+00   0.147873E+01   0.147873E+01

   0.110200E-01  -0.177131E+02   0.349997E+00   0.147869E+01   0.147869E+01

   0.117800E-01  -0.142953E+02   0.268062E+00   0.147864E+01   0.147864E+01

   0.125400E-01  -0.113451E+02   0.180211E+00   0.147858E+01   0.147858E+01

   0.133000E-01  -0.963807E+01   0.141400E+00   0.147853E+01   0.147853E+01

   0.140600E-01  -0.768152E+01   0.118449E+00   0.147847E+01   0.147847E+01

   0.148200E-01  -0.652414E+01   0.104872E+00   0.147840E+01   0.147840E+01

   0.155800E-01  -0.510367E+01   0.954610E-01   0.147834E+01   0.147834E+01

   0.163400E-01  -0.396766E+01   0.867678E-01   0.147827E+01   0.147827E+01

   0.171000E-01  -0.344961E+01   0.779264E-01   0.147819E+01   0.147819E+01

   0.178600E-01  -0.270728E+01   0.738372E-01   0.147812E+01   0.147812E+01

   0.186200E-01  -0.199599E+01   0.684459E-01   0.147804E+01   0.147804E+01

   0.193800E-01  -0.136442E+01   0.655437E-01   0.147795E+01   0.147795E+01

   0.201400E-01  -0.106553E+01   0.620136E-01   0.147787E+01   0.147787E+01

   0.209000E-01  -0.748862E+00   0.583661E-01   0.147778E+01   0.147778E+01

   0.216600E-01  -0.319015E+00   0.547469E-01   0.147768E+01   0.147768E+01

   0.224200E-01  -0.721803E-01   0.528486E-01   0.147759E+01   0.147759E+01

   0.231800E-01   0.201085E+00   0.511008E-01   0.147749E+01   0.147749E+01

   0.239500E-01   0.260817E+00   0.492072E-01   0.147738E+01   0.147738E+01

   0.247100E-01   0.555813E+00   0.471315E-01   0.147727E+01   0.147727E+01

   0.254700E-01   0.538427E+00   0.457044E-01   0.147716E+01   0.147716E+01

   0.262300E-01   0.665357E+00   0.443435E-01   0.147705E+01   0.147705E+01

   0.269900E-01   0.751892E+00   0.433053E-01   0.147693E+01   0.147693E+01

   0.277500E-01   0.815592E+00   0.424085E-01   0.147681E+01   0.147681E+01

   0.285100E-01   0.955533E+00   0.419583E-01   0.147669E+01   0.147669E+01

   0.292700E-01   0.105098E+01   0.404588E-01   0.147656E+01   0.147656E+01

   0.300300E-01   0.102223E+01   0.394739E-01   0.147643E+01   0.147643E+01

   0.307900E-01   0.101977E+01   0.390712E-01   0.147629E+01   0.147629E+01

   0.315500E-01   0.125641E+01   0.382821E-01   0.147616E+01   0.147616E+01

   0.323100E-01   0.119722E+01   0.377776E-01   0.147602E+01   0.147602E+01

   0.330700E-01   0.124390E+01   0.364456E-01   0.147587E+01   0.147587E+01

   0.338300E-01   0.132055E+01   0.356695E-01   0.147572E+01   0.147572E+01

   0.345900E-01   0.128499E+01   0.352027E-01   0.147557E+01   0.147557E+01

   0.353500E-01   0.132702E+01   0.348649E-01   0.147542E+01   0.147542E+01

   0.361100E-01   0.136928E+01   0.344614E-01   0.147526E+01   0.147526E+01

   0.368700E-01   0.135346E+01   0.338035E-01   0.147510E+01   0.147510E+01

   0.376300E-01   0.134439E+01   0.330196E-01   0.147493E+01   0.147493E+01

   0.383900E-01   0.138548E+01   0.328895E-01   0.147476E+01   0.147476E+01

   0.391500E-01   0.142967E+01   0.323063E-01   0.147459E+01   0.147459E+01

   0.399100E-01   0.139311E+01   0.320787E-01   0.147441E+01   0.147441E+01

   0.406700E-01   0.141226E+01   0.314618E-01   0.147423E+01   0.147423E+01

   0.414300E-01   0.144490E+01   0.309549E-01   0.147405E+01   0.147405E+01

   0.421900E-01   0.152104E+01   0.305518E-01   0.147386E+01   0.147386E+01

   0.429500E-01   0.142967E+01   0.301959E-01   0.147367E+01   0.147367E+01

   0.437100E-01   0.147466E+01   0.297550E-01   0.147348E+01   0.147348E+01

   0.444700E-01   0.144693E+01   0.293666E-01   0.147328E+01   0.147328E+01

   0.452300E-01   0.143652E+01   0.290342E-01   0.147308E+01   0.147308E+01

   0.459900E-01   0.151495E+01   0.282884E-01   0.147288E+01   0.147288E+01

   0.467500E-01   0.145565E+01   0.278559E-01   0.147267E+01   0.147267E+01

   0.475100E-01   0.148140E+01   0.278527E-01   0.147246E+01   0.147246E+01

   0.482700E-01   0.150786E+01   0.278525E-01   0.147225E+01   0.147225E+01

   0.490300E-01   0.152210E+01   0.274623E-01   0.147203E+01   0.147203E+01

   0.497900E-01   0.148298E+01   0.272954E-01   0.147181E+01   0.147181E+01

   0.505500E-01   0.145864E+01   0.270654E-01   0.147158E+01   0.147158E+01

   0.513100E-01   0.149037E+01   0.267149E-01   0.147135E+01   0.147135E+01

   0.520700E-01   0.149602E+01   0.267898E-01   0.147112E+01   0.147112E+01

   0.528300E-01   0.154998E+01   0.264736E-01   0.147088E+01   0.147088E+01

   0.535900E-01   0.149523E+01   0.261347E-01   0.147064E+01   0.147064E+01

   0.543500E-01   0.153462E+01   0.259460E-01   0.147040E+01   0.147040E+01

   0.551100E-01   0.153571E+01   0.256171E-01   0.147015E+01   0.147015E+01

   0.558700E-01   0.153145E+01   0.255620E-01   0.146990E+01   0.146990E+01

   0.566300E-01   0.155742E+01   0.254122E-01   0.146965E+01   0.146965E+01

   0.573900E-01   0.154378E+01   0.249549E-01   0.146939E+01   0.146939E+01

   0.581500E-01   0.154398E+01   0.247078E-01   0.146913E+01   0.146913E+01

   0.589100E-01   0.151626E+01   0.246085E-01   0.146887E+01   0.146887E+01

   0.596700E-01   0.152888E+01   0.245649E-01   0.146860E+01   0.146860E+01

   0.604300E-01   0.156993E+01   0.244092E-01   0.146832E+01   0.146832E+01

   0.611900E-01   0.151192E+01   0.241199E-01   0.146805E+01   0.146805E+01

   0.619500E-01   0.155326E+01   0.239226E-01   0.146777E+01   0.146777E+01

   0.627100E-01   0.152362E+01   0.238937E-01   0.146748E+01   0.146748E+01

   0.634700E-01   0.156548E+01   0.235618E-01   0.146720E+01   0.146720E+01

   0.642300E-01   0.152696E+01   0.236613E-01   0.146691E+01   0.146691E+01

   0.649900E-01   0.152862E+01   0.233840E-01   0.146661E+01   0.146661E+01

   0.657500E-01   0.154477E+01   0.231999E-01   0.146631E+01   0.146631E+01

   0.665100E-01   0.147717E+01   0.230100E-01   0.146601E+01   0.146601E+01

   0.672700E-01   0.151458E+01   0.229703E-01   0.146570E+01   0.146570E+01

   0.680300E-01   0.155077E+01   0.228844E-01   0.146539E+01   0.146539E+01

   0.687900E-01   0.153205E+01   0.226757E-01   0.146508E+01   0.146508E+01

   0.695500E-01   0.152388E+01   0.224652E-01   0.146476E+01   0.146476E+01

   0.703100E-01   0.151706E+01   0.222870E-01   0.146444E+01   0.146444E+01

   0.710700E-01   0.157156E+01   0.222046E-01   0.146412E+01   0.146412E+01

   0.718300E-01   0.155052E+01   0.218212E-01   0.146379E+01   0.146379E+01

   0.725900E-01   0.150778E+01   0.219071E-01   0.146346E+01   0.146346E+01

   0.733500E-01   0.154276E+01   0.215523E-01   0.146312E+01   0.146312E+01

   0.741200E-01   0.150215E+01   0.215565E-01   0.146277E+01   0.146277E+01

   0.748800E-01   0.152886E+01   0.214625E-01   0.146243E+01   0.146243E+01

   0.756400E-01   0.153659E+01   0.214091E-01   0.146208E+01   0.146208E+01

   0.764000E-01   0.152558E+01   0.212610E-01   0.146173E+01   0.146173E+01

   0.771600E-01   0.153064E+01   0.211284E-01   0.146137E+01   0.146137E+01

   0.779200E-01   0.154307E+01   0.209168E-01   0.146101E+01   0.146101E+01

   0.786800E-01   0.151253E+01   0.209314E-01   0.146065E+01   0.146065E+01

   0.794400E-01   0.150183E+01   0.207735E-01   0.146028E+01   0.146028E+01

   0.802000E-01   0.154365E+01   0.207428E-01   0.145991E+01   0.145991E+01

   0.809600E-01   0.148577E+01   0.206101E-01   0.145953E+01   0.145953E+01

   0.817200E-01   0.151346E+01   0.203978E-01   0.145916E+01   0.145916E+01

   0.824800E-01   0.150548E+01   0.203470E-01   0.145877E+01   0.145877E+01

   0.832400E-01   0.155735E+01   0.201697E-01   0.145838E+01   0.145838E+01

   0.840000E-01   0.152542E+01   0.200391E-01   0.145799E+01   0.145799E+01

   0.847600E-01   0.149267E+01   0.200338E-01   0.145760E+01   0.145760E+01

   0.855200E-01   0.157102E+01   0.203823E-01   0.145720E+01   0.145720E+01

   0.862800E-01   0.156038E+01   0.203349E-01   0.145679E+01   0.145679E+01

   0.870400E-01   0.154023E+01   0.206346E-01   0.145639E+01   0.145639E+01

   0.878000E-01   0.149441E+01   0.209810E-01   0.145598E+01   0.145598E+01

   0.885600E-01   0.150967E+01   0.212522E-01   0.145556E+01   0.145556E+01

   0.893200E-01   0.148721E+01   0.214378E-01   0.145514E+01   0.145514E+01

   0.900800E-01   0.150523E+01   0.215975E-01   0.145472E+01   0.145472E+01

   0.908400E-01   0.152534E+01   0.217333E-01   0.145429E+01   0.145429E+01

   0.916000E-01   0.147589E+01   0.218337E-01   0.145386E+01   0.145386E+01

   0.923600E-01   0.149489E+01   0.219760E-01   0.145342E+01   0.145342E+01

   0.931200E-01   0.152502E+01   0.220678E-01   0.145298E+01   0.145298E+01

   0.938800E-01   0.149786E+01   0.222447E-01   0.145254E+01   0.145254E+01

   0.946400E-01   0.149698E+01   0.222456E-01   0.145209E+01   0.145209E+01

   0.954000E-01   0.148451E+01   0.223975E-01   0.145164E+01   0.145164E+01

   0.961600E-01   0.146091E+01   0.221154E-01   0.145118E+01   0.145118E+01

   0.969200E-01   0.148702E+01   0.222495E-01   0.145072E+01   0.145072E+01

   0.976800E-01   0.149343E+01   0.223895E-01   0.145025E+01   0.145025E+01

   0.984400E-01   0.150969E+01   0.222369E-01   0.144978E+01   0.144978E+01

   0.992000E-01   0.147122E+01   0.217178E-01   0.144931E+01   0.144931E+01

   0.999600E-01   0.151140E+01   0.213836E-01   0.144883E+01   0.144883E+01

   0.100720E+00   0.149920E+01   0.208172E-01   0.144835E+01   0.144835E+01

   0.101480E+00   0.152982E+01   0.204432E-01   0.144787E+01   0.144787E+01

   0.102240E+00   0.150512E+01   0.202083E-01   0.144738E+01   0.144738E+01

   0.103000E+00   0.150462E+01   0.200357E-01   0.144688E+01   0.144688E+01

   0.103760E+00   0.150435E+01   0.198410E-01   0.144638E+01   0.144638E+01

   0.104520E+00   0.151545E+01   0.197218E-01   0.144588E+01   0.144588E+01

   0.105280E+00   0.148189E+01   0.195463E-01   0.144537E+01   0.144537E+01

   0.106040E+00   0.145509E+01   0.193368E-01   0.144486E+01   0.144486E+01

   0.106800E+00   0.147176E+01   0.192129E-01   0.144434E+01   0.144434E+01

   0.107560E+00   0.150869E+01   0.191238E-01   0.144382E+01   0.144382E+01

   0.108320E+00   0.149306E+01   0.190643E-01   0.144330E+01   0.144330E+01

   0.109080E+00   0.148484E+01   0.188953E-01   0.144277E+01   0.144277E+01

   0.109840E+00   0.148789E+01   0.190067E-01   0.144224E+01   0.144224E+01

   0.110600E+00   0.145686E+01   0.190145E-01   0.144170E+01   0.144170E+01

   0.111360E+00   0.148493E+01   0.190749E-01   0.144116E+01   0.144116E+01

   0.112120E+00   0.145957E+01   0.189674E-01   0.144061E+01   0.144061E+01

   0.112880E+00   0.151690E+01   0.187826E-01   0.144006E+01   0.144006E+01

   0.113640E+00   0.150154E+01   0.185461E-01   0.143950E+01   0.143950E+01

   0.114400E+00   0.148484E+01   0.184645E-01   0.143894E+01   0.143894E+01

   0.115160E+00   0.149831E+01   0.183916E-01   0.143838E+01   0.143838E+01

   0.115920E+00   0.144725E+01   0.182671E-01   0.143781E+01   0.143781E+01

   0.116680E+00   0.144974E+01   0.181980E-01   0.143724E+01   0.143724E+01

   0.117440E+00   0.144283E+01   0.179274E-01   0.143666E+01   0.143666E+01

   0.118200E+00   0.146735E+01   0.179186E-01   0.143608E+01   0.143608E+01

   0.118960E+00   0.143936E+01   0.177640E-01   0.143549E+01   0.143549E+01

   0.119720E+00   0.148112E+01   0.177587E-01   0.143490E+01   0.143490E+01

   0.120480E+00   0.149935E+01   0.176874E-01   0.143430E+01   0.143430E+01

   0.121240E+00   0.147041E+01   0.175278E-01   0.143370E+01   0.143370E+01

   0.122000E+00   0.146527E+01   0.174388E-01   0.143310E+01   0.143310E+01

   0.122760E+00   0.144494E+01   0.173776E-01   0.143249E+01   0.143249E+01

   0.123520E+00   0.146698E+01   0.172884E-01   0.143187E+01   0.143187E+01

   0.124280E+00   0.146308E+01   0.172856E-01   0.143126E+01   0.143126E+01

   0.125040E+00   0.149423E+01   0.169767E-01   0.143063E+01   0.143063E+01

   0.125800E+00   0.149373E+01   0.168787E-01   0.143001E+01   0.143001E+01

   0.126560E+00   0.149722E+01   0.169548E-01   0.142937E+01   0.142937E+01

   0.127320E+00   0.146602E+01   0.169457E-01   0.142874E+01   0.142874E+01

   0.128080E+00   0.146566E+01   0.169040E-01   0.142809E+01   0.142809E+01

   0.128840E+00   0.144216E+01   0.167510E-01   0.142745E+01   0.142745E+01

   0.129600E+00   0.145288E+01   0.166895E-01   0.142680E+01   0.142680E+01

   0.130360E+00   0.148204E+01   0.165277E-01   0.142614E+01   0.142614E+01

   0.131120E+00   0.146313E+01   0.164650E-01   0.142548E+01   0.142548E+01

   0.131880E+00   0.146881E+01   0.164342E-01   0.142482E+01   0.142482E+01

   0.132640E+00   0.144641E+01   0.163766E-01   0.142415E+01   0.142415E+01

   0.133400E+00   0.146150E+01   0.160946E-01   0.142347E+01   0.142347E+01

   0.134160E+00   0.146226E+01   0.160767E-01   0.142279E+01   0.142279E+01

   0.134920E+00   0.143607E+01   0.159434E-01   0.142211E+01   0.142211E+01

   0.135680E+00   0.145539E+01   0.159363E-01   0.142142E+01   0.142142E+01

   0.136440E+00   0.146992E+01   0.160109E-01   0.142073E+01   0.142073E+01

   0.137200E+00   0.147926E+01   0.158565E-01   0.142003E+01   0.142003E+01

   0.137960E+00   0.145393E+01   0.157370E-01   0.141933E+01   0.141933E+01

   0.138730E+00   0.144246E+01   0.156978E-01   0.141861E+01   0.141861E+01

   0.139490E+00   0.145175E+01   0.157058E-01   0.141790E+01   0.141790E+01

   0.140250E+00   0.145502E+01   0.156256E-01   0.141718E+01   0.141718E+01

   0.141010E+00   0.144709E+01   0.155960E-01   0.141646E+01   0.141646E+01

   0.141770E+00   0.145171E+01   0.154570E-01   0.141573E+01   0.141573E+01

   0.142530E+00   0.144546E+01   0.154686E-01   0.141500E+01   0.141500E+01

   0.143290E+00   0.144227E+01   0.153611E-01   0.141426E+01   0.141426E+01

   0.144050E+00   0.142320E+01   0.153639E-01   0.141352E+01   0.141352E+01

   0.144810E+00   0.143740E+01   0.153605E-01   0.141277E+01   0.141277E+01

   0.145570E+00   0.146051E+01   0.151640E-01   0.141202E+01   0.141202E+01

   0.146330E+00   0.146606E+01   0.151360E-01   0.141126E+01   0.141126E+01

   0.147090E+00   0.142450E+01   0.151108E-01   0.141050E+01   0.141050E+01

   0.147850E+00   0.142862E+01   0.151193E-01   0.140974E+01   0.140974E+01

   0.148610E+00   0.144375E+01   0.150925E-01   0.140897E+01   0.140897E+01

   0.149370E+00   0.143022E+01   0.150031E-01   0.140819E+01   0.140819E+01

   0.150130E+00   0.143089E+01   0.149247E-01   0.140741E+01   0.140741E+01

   0.150890E+00   0.142712E+01   0.147919E-01   0.140662E+01   0.140662E+01

   0.151650E+00   0.141523E+01   0.148392E-01   0.140583E+01   0.140583E+01

   0.152410E+00   0.142660E+01   0.148301E-01   0.140504E+01   0.140504E+01

   0.153170E+00   0.142784E+01   0.147625E-01   0.140424E+01   0.140424E+01

   0.153930E+00   0.142994E+01   0.147036E-01   0.140343E+01   0.140343E+01

   0.154690E+00   0.142816E+01   0.146325E-01   0.140262E+01   0.140262E+01

   0.155450E+00   0.145183E+01   0.146195E-01   0.140180E+01   0.140180E+01

   0.156210E+00   0.139053E+01   0.145735E-01   0.140098E+01   0.140098E+01

   0.156970E+00   0.139903E+01   0.145080E-01   0.140016E+01   0.140016E+01

   0.157730E+00   0.140275E+01   0.144320E-01   0.139933E+01   0.139933E+01

   0.158490E+00   0.138292E+01   0.144053E-01   0.139849E+01   0.139849E+01

   0.159250E+00   0.142694E+01   0.143241E-01   0.139765E+01   0.139765E+01

   0.160010E+00   0.142845E+01   0.143062E-01   0.139680E+01   0.139680E+01

   0.160770E+00   0.140879E+01   0.143182E-01   0.139595E+01   0.139595E+01

   0.161530E+00   0.139904E+01   0.142155E-01   0.139509E+01   0.139509E+01

   0.162290E+00   0.140661E+01   0.141472E-01   0.139423E+01   0.139423E+01

   0.163050E+00   0.140869E+01   0.140354E-01   0.139337E+01   0.139337E+01

   0.163810E+00   0.140132E+01   0.140409E-01   0.139250E+01   0.139250E+01

   0.164570E+00   0.139322E+01   0.140421E-01   0.139162E+01   0.139162E+01

   0.165330E+00   0.139614E+01   0.139809E-01   0.139074E+01   0.139074E+01

   0.166090E+00   0.139236E+01   0.139202E-01   0.138985E+01   0.138985E+01

   0.166850E+00   0.139136E+01   0.138898E-01   0.138896E+01   0.138896E+01

   0.167610E+00   0.140657E+01   0.138308E-01   0.138806E+01   0.138806E+01

   0.168370E+00   0.136973E+01   0.138034E-01   0.138716E+01   0.138716E+01

   0.169130E+00   0.139714E+01   0.137452E-01   0.138625E+01   0.138625E+01

   0.169890E+00   0.138820E+01   0.137351E-01   0.138534E+01   0.138534E+01

   0.170650E+00   0.138591E+01   0.136696E-01   0.138442E+01   0.138442E+01

   0.171410E+00   0.140476E+01   0.136813E-01   0.138350E+01   0.138350E+01

   0.172170E+00   0.139026E+01   0.136035E-01   0.138257E+01   0.138257E+01

   0.172930E+00   0.138023E+01   0.136063E-01   0.138164E+01   0.138164E+01

   0.173690E+00   0.137977E+01   0.135949E-01   0.138070E+01   0.138070E+01

   0.174450E+00   0.137074E+01   0.136988E-01   0.137975E+01   0.137975E+01

   0.175210E+00   0.138915E+01   0.137249E-01   0.137880E+01   0.137880E+01

   0.175970E+00   0.140637E+01   0.137927E-01   0.137785E+01   0.137785E+01

   0.176730E+00   0.136713E+01   0.139260E-01   0.137689E+01   0.137689E+01

   0.177490E+00   0.136689E+01   0.141203E-01   0.137593E+01   0.137593E+01

   0.178250E+00   0.136734E+01   0.142480E-01   0.137496E+01   0.137496E+01

   0.179010E+00   0.135361E+01   0.142971E-01   0.137398E+01   0.137398E+01

   0.179770E+00   0.134804E+01   0.144072E-01   0.137300E+01   0.137300E+01

   0.180530E+00   0.137611E+01   0.144076E-01   0.137201E+01   0.137201E+01

   0.181290E+00   0.135432E+01   0.145402E-01   0.137102E+01   0.137102E+01

   0.182050E+00   0.137965E+01   0.145680E-01   0.137003E+01   0.137003E+01

   0.182810E+00   0.136979E+01   0.146281E-01   0.136902E+01   0.136902E+01

   0.183570E+00   0.134451E+01   0.146649E-01   0.136802E+01   0.136802E+01

   0.184330E+00   0.136719E+01   0.147342E-01   0.136701E+01   0.136701E+01

   0.185090E+00   0.136268E+01   0.147993E-01   0.136599E+01   0.136599E+01

   0.185850E+00   0.136431E+01   0.148620E-01   0.136497E+01   0.136497E+01

   0.186610E+00   0.136187E+01   0.148524E-01   0.136394E+01   0.136394E+01

   0.187370E+00   0.137618E+01   0.148884E-01   0.136290E+01   0.136290E+01

   0.188130E+00   0.135112E+01   0.148245E-01   0.136187E+01   0.136187E+01

   0.188890E+00   0.135299E+01   0.148510E-01   0.136082E+01   0.136082E+01

   0.189650E+00   0.135487E+01   0.149422E-01   0.135977E+01   0.135977E+01

   0.190410E+00   0.137822E+01   0.149342E-01   0.135872E+01   0.135872E+01

   0.191170E+00   0.135347E+01   0.149583E-01   0.135766E+01   0.135766E+01

   0.191930E+00   0.135090E+01   0.149613E-01   0.135659E+01   0.135659E+01

   0.192690E+00   0.134962E+01   0.150458E-01   0.135552E+01   0.135552E+01

   0.193450E+00   0.136138E+01   0.150256E-01   0.135445E+01   0.135445E+01

   0.194210E+00   0.135044E+01   0.150556E-01   0.135336E+01   0.135336E+01

   0.194970E+00   0.134259E+01   0.150712E-01   0.135228E+01   0.135228E+01

   0.195730E+00   0.132270E+01   0.151987E-01   0.135119E+01   0.135119E+01

   0.196490E+00   0.137983E+01   0.151463E-01   0.135009E+01   0.135009E+01

   0.197250E+00   0.133979E+01   0.152282E-01   0.134899E+01   0.134899E+01

   0.198010E+00   0.136717E+01   0.151897E-01   0.134788E+01   0.134788E+01

   0.198770E+00   0.132401E+01   0.152004E-01   0.134676E+01   0.134676E+01

   0.199530E+00   0.133291E+01   0.151735E-01   0.134565E+01   0.134565E+01

   0.200290E+00   0.135302E+01   0.152391E-01   0.134452E+01   0.134452E+01

   0.201050E+00   0.133695E+01   0.151914E-01   0.134339E+01   0.134339E+01

   0.201810E+00   0.134102E+01   0.151082E-01   0.134226E+01   0.134226E+01

   0.202570E+00   0.134221E+01   0.150667E-01   0.134112E+01   0.134112E+01

   0.203330E+00   0.132466E+01   0.151505E-01   0.133997E+01   0.133997E+01

   0.204090E+00   0.131838E+01   0.151592E-01   0.133882E+01   0.133882E+01

   0.204850E+00   0.134805E+01   0.151411E-01   0.133766E+01   0.133766E+01

   0.205610E+00   0.134397E+01   0.152141E-01   0.133650E+01   0.133650E+01

   0.206370E+00   0.137067E+01   0.152163E-01   0.133534E+01   0.133534E+01

   0.207130E+00   0.129016E+01   0.152407E-01   0.133416E+01   0.133416E+01

   0.207890E+00   0.131104E+01   0.152000E-01   0.133299E+01   0.133299E+01

   0.208650E+00   0.129328E+01   0.152299E-01   0.133180E+01   0.133180E+01

   0.209410E+00   0.131878E+01   0.152425E-01   0.133061E+01   0.133061E+01

   0.210170E+00   0.132195E+01   0.152326E-01   0.132942E+01   0.132942E+01

   0.210930E+00   0.131298E+01   0.151928E-01   0.132822E+01   0.132822E+01

   0.211690E+00   0.132044E+01   0.152868E-01   0.132702E+01   0.132702E+01

   0.212450E+00   0.132557E+01   0.151961E-01   0.132581E+01   0.132581E+01

   0.213210E+00   0.131096E+01   0.152481E-01   0.132459E+01   0.132459E+01

   0.213970E+00   0.130703E+01   0.151183E-01   0.132337E+01   0.132337E+01

   0.214730E+00   0.130960E+01   0.151244E-01   0.132214E+01   0.132214E+01

   0.215490E+00   0.132590E+01   0.151128E-01   0.132091E+01   0.132091E+01

   0.216250E+00   0.127697E+01   0.150987E-01   0.131967E+01   0.131967E+01

   0.217010E+00   0.132095E+01   0.150627E-01   0.131843E+01   0.131843E+01

   0.217770E+00   0.131506E+01   0.151301E-01   0.131718E+01   0.131718E+01

   0.218530E+00   0.129790E+01   0.150298E-01   0.131593E+01   0.131593E+01

   0.219290E+00   0.130350E+01   0.149783E-01   0.131467E+01   0.131467E+01

   0.220050E+00   0.131457E+01   0.149821E-01   0.131341E+01   0.131341E+01

   0.220810E+00   0.129160E+01   0.149083E-01   0.131214E+01   0.131214E+01

   0.221570E+00   0.128549E+01   0.148472E-01   0.131087E+01   0.131087E+01

   0.222330E+00   0.127499E+01   0.148096E-01   0.130959E+01   0.130959E+01

   0.223090E+00   0.127145E+01   0.147562E-01   0.130830E+01   0.130830E+01

   0.223850E+00   0.127991E+01   0.146982E-01   0.130701E+01   0.130701E+01

   0.224610E+00   0.128383E+01   0.145558E-01   0.130571E+01   0.130571E+01

   0.225370E+00   0.127336E+01   0.145782E-01   0.130441E+01   0.130441E+01

   0.226130E+00   0.127155E+01   0.145494E-01   0.130311E+01   0.130311E+01

   0.226890E+00   0.128317E+01   0.143774E-01   0.130179E+01   0.130179E+01

   0.227650E+00   0.125830E+01   0.142903E-01   0.130048E+01   0.130048E+01

   0.228410E+00   0.130224E+01   0.141942E-01   0.129915E+01   0.129915E+01

   0.229170E+00   0.127350E+01   0.142074E-01   0.129783E+01   0.129783E+01

   0.229930E+00   0.126963E+01   0.141702E-01   0.129649E+01   0.129649E+01

   0.230690E+00   0.125983E+01   0.141550E-01   0.129515E+01   0.129515E+01

   0.231450E+00   0.127529E+01   0.141136E-01   0.129381E+01   0.129381E+01

   0.232210E+00   0.126786E+01   0.140742E-01   0.129246E+01   0.129246E+01

   0.232970E+00   0.126480E+01   0.139731E-01   0.129111E+01   0.129111E+01

   0.233730E+00   0.126961E+01   0.139060E-01   0.128975E+01   0.128975E+01

   0.234490E+00   0.123715E+01   0.138950E-01   0.128838E+01   0.128838E+01

   0.235250E+00   0.126323E+01   0.138450E-01   0.128701E+01   0.128701E+01

   0.236010E+00   0.125957E+01   0.137871E-01   0.128564E+01   0.128564E+01

   0.236770E+00   0.123648E+01   0.137183E-01   0.128426E+01   0.128426E+01

   0.237530E+00   0.127099E+01   0.137015E-01   0.128287E+01   0.128287E+01

   0.238290E+00   0.124110E+01   0.136375E-01   0.128148E+01   0.128148E+01

   0.239050E+00   0.125376E+01   0.135522E-01   0.128008E+01   0.128008E+01

   0.239810E+00   0.125737E+01   0.134148E-01   0.127868E+01   0.127868E+01

   0.240570E+00   0.123667E+01   0.134689E-01   0.127727E+01   0.127727E+01

   0.241330E+00   0.127706E+01   0.133559E-01   0.127586E+01   0.127586E+01

   0.242090E+00   0.125947E+01   0.134033E-01   0.127444E+01   0.127444E+01

   0.242850E+00   0.126015E+01   0.133437E-01   0.127302E+01   0.127302E+01

   0.243610E+00   0.125235E+01   0.133165E-01   0.127159E+01   0.127159E+01

   0.244370E+00   0.126880E+01   0.132453E-01   0.127016E+01   0.127016E+01

   0.245130E+00   0.124967E+01   0.132196E-01   0.126872E+01   0.126872E+01

   0.245890E+00   0.126113E+01   0.131014E-01   0.126728E+01   0.126728E+01

   0.246650E+00   0.125606E+01   0.131260E-01   0.126583E+01   0.126583E+01

   0.247410E+00   0.125408E+01   0.130629E-01   0.126437E+01   0.126437E+01

   0.248170E+00   0.126338E+01   0.130561E-01   0.126292E+01   0.126292E+01

   0.248930E+00   0.123102E+01   0.129569E-01   0.126145E+01   0.126145E+01

   0.249690E+00   0.122292E+01   0.129445E-01   0.125998E+01   0.125998E+01

   0.250450E+00   0.126771E+01   0.129024E-01   0.125851E+01   0.125851E+01

   0.251210E+00   0.125850E+01   0.128410E-01   0.125703E+01   0.125703E+01

   0.251970E+00   0.126626E+01   0.128000E-01   0.125554E+01   0.125554E+01

   0.252730E+00   0.126353E+01   0.127509E-01   0.125405E+01   0.125405E+01

   0.253490E+00   0.123944E+01   0.126430E-01   0.125256E+01   0.125256E+01

   0.254250E+00   0.123079E+01   0.126746E-01   0.125106E+01   0.125106E+01

   0.255010E+00   0.123889E+01   0.126208E-01   0.124955E+01   0.124955E+01

   0.255770E+00   0.122175E+01   0.126080E-01   0.124804E+01   0.124804E+01

   0.256530E+00   0.123127E+01   0.125906E-01   0.124653E+01   0.124653E+01

   0.257290E+00   0.120821E+01   0.125513E-01   0.124501E+01   0.124501E+01

   0.258050E+00   0.124064E+01   0.125047E-01   0.124348E+01   0.124348E+01

   0.258810E+00   0.122796E+01   0.124389E-01   0.124195E+01   0.124195E+01

   0.259570E+00   0.122042E+01   0.123999E-01   0.124042E+01   0.124042E+01

   0.260330E+00   0.120526E+01   0.123694E-01   0.123888E+01   0.123888E+01

   0.261090E+00   0.123120E+01   0.123110E-01   0.123733E+01   0.123733E+01

   0.261850E+00   0.122746E+01   0.122997E-01   0.123578E+01   0.123578E+01

   0.262610E+00   0.123215E+01   0.122881E-01   0.123423E+01   0.123423E+01

   0.263370E+00   0.120038E+01   0.122117E-01   0.123267E+01   0.123267E+01

   0.264130E+00   0.123088E+01   0.122085E-01   0.123110E+01   0.123110E+01

   0.264890E+00   0.123645E+01   0.120976E-01   0.122953E+01   0.122953E+01

   0.265650E+00   0.121913E+01   0.120913E-01   0.122796E+01   0.122796E+01

   0.266410E+00   0.122802E+01   0.120283E-01   0.122638E+01   0.122638E+01

   0.267170E+00   0.121888E+01   0.120793E-01   0.122479E+01   0.122479E+01

   0.267930E+00   0.120737E+01   0.119899E-01   0.122320E+01   0.122320E+01

   0.268690E+00   0.120666E+01   0.119943E-01   0.122161E+01   0.122161E+01

   0.269450E+00   0.121806E+01   0.119542E-01   0.122001E+01   0.122001E+01

   0.270210E+00   0.119966E+01   0.119328E-01   0.121841E+01   0.121841E+01

   0.270970E+00   0.120350E+01   0.119018E-01   0.121680E+01   0.121680E+01

   0.271720E+00   0.121453E+01   0.118732E-01   0.121521E+01   0.121521E+01

   0.272480E+00   0.120128E+01   0.118019E-01   0.121359E+01   0.121359E+01

   0.273240E+00   0.119028E+01   0.117934E-01   0.121197E+01   0.121197E+01

   0.274000E+00   0.118913E+01   0.117298E-01   0.121034E+01   0.121034E+01

   0.274760E+00   0.120880E+01   0.117099E-01   0.120871E+01   0.120871E+01

   0.275520E+00   0.122178E+01   0.116895E-01   0.120707E+01   0.120707E+01

   0.276280E+00   0.119297E+01   0.116588E-01   0.120543E+01   0.120543E+01

   0.277040E+00   0.119030E+01   0.116366E-01   0.120378E+01   0.120378E+01

   0.277800E+00   0.118972E+01   0.116018E-01   0.120213E+01   0.120213E+01

   0.278560E+00   0.119507E+01   0.114882E-01   0.120047E+01   0.120047E+01

   0.279320E+00   0.118836E+01   0.115000E-01   0.119881E+01   0.119881E+01

   0.280080E+00   0.118072E+01   0.114799E-01   0.119715E+01   0.119715E+01

   0.280840E+00   0.117903E+01   0.114676E-01   0.119548E+01   0.119548E+01

   0.281600E+00   0.117979E+01   0.114504E-01   0.119380E+01   0.119380E+01

   0.282360E+00   0.117612E+01   0.114316E-01   0.119213E+01   0.119213E+01

   0.283120E+00   0.118143E+01   0.113699E-01   0.119044E+01   0.119044E+01

   0.283880E+00   0.118433E+01   0.113978E-01   0.118875E+01   0.118875E+01

   0.284640E+00   0.119974E+01   0.113387E-01   0.118706E+01   0.118706E+01

   0.285400E+00   0.119526E+01   0.113872E-01   0.118537E+01   0.118537E+01

   0.286160E+00   0.117579E+01   0.113581E-01   0.118366E+01   0.118366E+01

   0.286920E+00   0.117871E+01   0.113733E-01   0.118196E+01   0.118196E+01

   0.287680E+00   0.117878E+01   0.113750E-01   0.118025E+01   0.118025E+01

   0.288440E+00   0.116783E+01   0.113903E-01   0.117853E+01   0.117853E+01

   0.289200E+00   0.118700E+01   0.114005E-01   0.117682E+01   0.117682E+01

   0.289960E+00   0.117205E+01   0.114012E-01   0.117509E+01   0.117509E+01

   0.290720E+00   0.119209E+01   0.113007E-01   0.117336E+01   0.117336E+01

   0.291480E+00   0.113974E+01   0.113680E-01   0.117163E+01   0.117163E+01

   0.292240E+00   0.115835E+01   0.114311E-01   0.116990E+01   0.116990E+01

   0.293000E+00   0.115698E+01   0.114029E-01   0.116816E+01   0.116816E+01

   0.293760E+00   0.116245E+01   0.114505E-01   0.116641E+01   0.116641E+01

   0.294520E+00   0.117773E+01   0.114290E-01   0.116466E+01   0.116466E+01

   0.295280E+00   0.116412E+01   0.114234E-01   0.116291E+01   0.116291E+01

   0.296040E+00   0.114699E+01   0.114189E-01   0.116115E+01   0.116115E+01

   0.296800E+00   0.115306E+01   0.114046E-01   0.115939E+01   0.115939E+01

   0.297560E+00   0.112672E+01   0.114132E-01   0.115762E+01   0.115762E+01

   0.298320E+00   0.114110E+01   0.114220E-01   0.115585E+01   0.115585E+01

   0.299080E+00   0.114198E+01   0.114087E-01   0.115408E+01   0.115408E+01

   0.299840E+00   0.114468E+01   0.114030E-01   0.115230E+01   0.115230E+01

   0.300600E+00   0.114974E+01   0.113304E-01   0.115052E+01   0.115052E+01

   0.301360E+00   0.114339E+01   0.113015E-01   0.114873E+01   0.114873E+01

   0.302120E+00   0.114512E+01   0.113105E-01   0.114694E+01   0.114694E+01

   0.302880E+00   0.113192E+01   0.112829E-01   0.114515E+01   0.114515E+01

   0.303640E+00   0.113070E+01   0.112610E-01   0.114335E+01   0.114335E+01

   0.304400E+00   0.111585E+01   0.113609E-01   0.114155E+01   0.114155E+01

   0.305160E+00   0.112722E+01   0.114198E-01   0.113974E+01   0.113974E+01

   0.305920E+00   0.112873E+01   0.114787E-01   0.113793E+01   0.113793E+01

   0.306680E+00   0.113838E+01   0.114220E-01   0.113611E+01   0.113611E+01

   0.307440E+00   0.116214E+01   0.114473E-01   0.113430E+01   0.113430E+01

   0.308200E+00   0.113225E+01   0.114589E-01   0.113247E+01   0.113247E+01

   0.308960E+00   0.112919E+01   0.115116E-01   0.113065E+01   0.113065E+01

   0.309720E+00   0.112859E+01   0.114970E-01   0.112882E+01   0.112882E+01

   0.310480E+00   0.113784E+01   0.115114E-01   0.112698E+01   0.112698E+01

   0.311240E+00   0.113663E+01   0.114652E-01   0.112515E+01   0.112515E+01

   0.312000E+00   0.114728E+01   0.114654E-01   0.112331E+01   0.112331E+01

   0.312760E+00   0.113734E+01   0.114956E-01   0.112146E+01   0.112146E+01

   0.313520E+00   0.111930E+01   0.114384E-01   0.111961E+01   0.111961E+01

   0.314280E+00   0.112449E+01   0.115216E-01   0.111776E+01   0.111776E+01

   0.315040E+00   0.110851E+01   0.114729E-01   0.111591E+01   0.111591E+01

   0.315800E+00   0.110831E+01   0.114549E-01   0.111405E+01   0.111405E+01

   0.316560E+00   0.111066E+01   0.116057E-01   0.111218E+01   0.111218E+01

   0.317320E+00   0.112109E+01   0.117123E-01   0.111032E+01   0.111032E+01

   0.318080E+00   0.110611E+01   0.116398E-01   0.110845E+01   0.110845E+01

   0.318830E+00   0.111490E+01   0.117224E-01   0.110660E+01   0.110660E+01

   0.319590E+00   0.111270E+01   0.117432E-01   0.110472E+01   0.110472E+01

   0.320350E+00   0.111291E+01   0.117962E-01   0.110284E+01   0.110284E+01

   0.321110E+00   0.112000E+01   0.118576E-01   0.110096E+01   0.110096E+01

   0.321870E+00   0.112300E+01   0.118820E-01   0.109907E+01   0.109907E+01

   0.322630E+00   0.114368E+01   0.119074E-01   0.109718E+01   0.109718E+01

   0.323390E+00   0.111396E+01   0.119002E-01   0.109528E+01   0.109528E+01

   0.324150E+00   0.110401E+01   0.121408E-01   0.109339E+01   0.109339E+01

   0.324910E+00   0.109697E+01   0.119957E-01   0.109149E+01   0.109149E+01

   0.325670E+00   0.109758E+01   0.120147E-01   0.108958E+01   0.108958E+01

   0.326430E+00   0.108573E+01   0.120259E-01   0.108768E+01   0.108768E+01

   0.327190E+00   0.111827E+01   0.120382E-01   0.108576E+01   0.108576E+01

   0.327950E+00   0.109187E+01   0.120592E-01   0.108385E+01   0.108385E+01

   0.328710E+00   0.110276E+01   0.119618E-01   0.108193E+01   0.108193E+01

   0.329470E+00   0.108656E+01   0.119604E-01   0.108001E+01   0.108001E+01

   0.330230E+00   0.111121E+01   0.120250E-01   0.107809E+01   0.107809E+01

   0.330990E+00   0.111466E+01   0.119999E-01   0.107616E+01   0.107616E+01

   0.331750E+00   0.112605E+01   0.120330E-01   0.107424E+01   0.107424E+01

   0.332510E+00   0.111297E+01   0.119939E-01   0.107230E+01   0.107230E+01

   0.333270E+00   0.110108E+01   0.120588E-01   0.107037E+01   0.107037E+01

   0.334030E+00   0.108492E+01   0.120475E-01   0.106843E+01   0.106843E+01

   0.334790E+00   0.108111E+01   0.120204E-01   0.106649E+01   0.106649E+01

   0.335550E+00   0.108466E+01   0.120568E-01   0.106454E+01   0.106454E+01

   0.336310E+00   0.107728E+01   0.120980E-01   0.106260E+01   0.106260E+01

   0.337070E+00   0.107751E+01   0.120390E-01   0.106065E+01   0.106065E+01

   0.337830E+00   0.106392E+01   0.121241E-01   0.105869E+01   0.105869E+01

   0.338590E+00   0.106960E+01   0.121001E-01   0.105674E+01   0.105674E+01

   0.339350E+00   0.109111E+01   0.121207E-01   0.105478E+01   0.105478E+01

   0.340110E+00   0.107237E+01   0.121882E-01   0.105282E+01   0.105282E+01

   0.340870E+00   0.109284E+01   0.121596E-01   0.105086E+01   0.105086E+01

   0.341630E+00   0.106699E+01   0.122032E-01   0.104889E+01   0.104889E+01

   0.342390E+00   0.107856E+01   0.121749E-01   0.104692E+01   0.104692E+01

   0.343150E+00   0.107219E+01   0.122338E-01   0.104495E+01   0.104495E+01

   0.343910E+00   0.108509E+01   0.122047E-01   0.104297E+01   0.104297E+01

   0.344670E+00   0.106335E+01   0.121795E-01   0.104100E+01   0.104100E+01

   0.345430E+00   0.107207E+01   0.121715E-01   0.103902E+01   0.103902E+01

   0.346190E+00   0.108413E+01   0.122093E-01   0.103704E+01   0.103704E+01

   0.346950E+00   0.106639E+01   0.122463E-01   0.103505E+01   0.103505E+01

   0.347710E+00   0.109188E+01   0.122185E-01   0.103306E+01   0.103306E+01

   0.348470E+00   0.108916E+01   0.122654E-01   0.103108E+01   0.103108E+01

   0.349220E+00   0.108073E+01   0.122620E-01   0.102911E+01   0.102911E+01

   0.349980E+00   0.107876E+01   0.121603E-01   0.102712E+01   0.102712E+01

   0.350740E+00   0.107117E+01   0.118966E-01   0.102512E+01   0.102512E+01

   0.351500E+00   0.107391E+01   0.117681E-01   0.102312E+01   0.102312E+01

   0.352260E+00   0.106459E+01   0.116707E-01   0.102112E+01   0.102112E+01

   0.353020E+00   0.104136E+01   0.115278E-01   0.101912E+01   0.101912E+01

   0.353780E+00   0.105452E+01   0.116151E-01   0.101711E+01   0.101711E+01

   0.354540E+00   0.104858E+01   0.117328E-01   0.101510E+01   0.101510E+01

   0.355300E+00   0.105715E+01   0.117708E-01   0.101309E+01   0.101309E+01

   0.356060E+00   0.106465E+01   0.117875E-01   0.101108E+01   0.101108E+01

   0.356820E+00   0.106125E+01   0.118003E-01   0.100907E+01   0.100907E+01

   0.357580E+00   0.104216E+01   0.118171E-01   0.100705E+01   0.100705E+01

   0.358340E+00   0.105072E+01   0.118528E-01   0.100503E+01   0.100503E+01

   0.359100E+00   0.104121E+01   0.119223E-01   0.100301E+01   0.100301E+01

   0.359860E+00   0.103784E+01   0.118247E-01   0.100099E+01   0.100099E+01

   0.360620E+00   0.105146E+01   0.118761E-01   0.998969E+00   0.998969E+00

   0.361380E+00   0.104855E+01   0.118686E-01   0.996944E+00   0.996944E+00

   0.362140E+00   0.103882E+01   0.118661E-01   0.994916E+00   0.994916E+00

   0.362900E+00   0.101696E+01   0.119372E-01   0.992887E+00   0.992887E+00

   0.363660E+00   0.103338E+01   0.121121E-01   0.990856E+00   0.990856E+00

   0.364420E+00   0.105091E+01   0.121047E-01   0.988823E+00   0.988823E+00

   0.365180E+00   0.103836E+01   0.121212E-01   0.986788E+00   0.986788E+00

   0.365940E+00   0.104149E+01   0.121620E-01   0.984752E+00   0.984752E+00

   0.366700E+00   0.103628E+01   0.122450E-01   0.982714E+00   0.982714E+00

   0.367460E+00   0.104504E+01   0.122128E-01   0.980675E+00   0.980675E+00

   0.368220E+00   0.104638E+01   0.122806E-01   0.978633E+00   0.978633E+00

   0.368980E+00   0.102303E+01   0.123957E-01   0.976591E+00   0.976591E+00

   0.369740E+00   0.102006E+01   0.123449E-01   0.974546E+00   0.974546E+00

   0.370500E+00   0.102364E+01   0.122286E-01   0.972501E+00   0.972501E+00

   0.371260E+00   0.104899E+01   0.122526E-01   0.970453E+00   0.970453E+00

   0.372020E+00   0.100729E+01   0.123725E-01   0.968405E+00   0.968405E+00

   0.372770E+00   0.102084E+01   0.124481E-01   0.966382E+00   0.966382E+00

   0.373530E+00   0.103159E+01   0.124744E-01   0.964330E+00   0.964330E+00

   0.374290E+00   0.101418E+01   0.125998E-01   0.962278E+00   0.962278E+00

   0.375050E+00   0.101675E+01   0.126385E-01   0.960224E+00   0.960224E+00

   0.375810E+00   0.100462E+01   0.127442E-01   0.958168E+00   0.958168E+00

   0.376570E+00   0.995178E+00   0.128271E-01   0.956112E+00   0.956112E+00

   0.377330E+00   0.101172E+01   0.128686E-01   0.954054E+00   0.954054E+00

   0.378090E+00   0.998951E+00   0.129549E-01   0.951995E+00   0.951995E+00

   0.378850E+00   0.100934E+01   0.130535E-01   0.949935E+00   0.949935E+00

   0.379610E+00   0.102953E+01   0.131387E-01   0.947874E+00   0.947874E+00

   0.380370E+00   0.100129E+01   0.131783E-01   0.945812E+00   0.945812E+00

   0.381130E+00   0.101461E+01   0.132745E-01   0.943749E+00   0.943749E+00

   0.381890E+00   0.103349E+01   0.134091E-01   0.941684E+00   0.941684E+00

   0.382650E+00   0.101079E+01   0.134880E-01   0.939619E+00   0.939619E+00

   0.383410E+00   0.100081E+01   0.135763E-01   0.937553E+00   0.937553E+00

   0.384170E+00   0.103923E+01   0.136069E-01   0.935486E+00   0.935486E+00

   0.384930E+00   0.100862E+01   0.137089E-01   0.933418E+00   0.933418E+00

   0.385690E+00   0.987968E+00   0.137775E-01   0.931350E+00   0.931350E+00

   0.386450E+00   0.101718E+01   0.138519E-01   0.929280E+00   0.929280E+00

   0.387210E+00   0.996178E+00   0.147925E-01   0.927210E+00   0.927210E+00

   0.387970E+00   0.103256E+01   0.140260E-01   0.925139E+00   0.925139E+00

   0.388730E+00   0.101313E+01   0.140697E-01   0.923067E+00   0.923067E+00

   0.389490E+00   0.999555E+00   0.141936E-01   0.920995E+00   0.920995E+00

   0.390250E+00   0.994268E+00   0.142561E-01   0.918922E+00   0.918922E+00

   0.391010E+00   0.997639E+00   0.142933E-01   0.916848E+00   0.916848E+00

   0.391770E+00   0.973908E+00   0.144506E-01   0.914774E+00   0.914774E+00

   0.392520E+00   0.101821E+01   0.145255E-01   0.912727E+00   0.912727E+00

   0.393280E+00   0.979604E+00   0.146602E-01   0.910651E+00   0.910651E+00

   0.394040E+00   0.975755E+00   0.146489E-01   0.908576E+00   0.908576E+00

   0.394800E+00   0.101479E+01   0.147864E-01   0.906500E+00   0.906500E+00

   0.395560E+00   0.101400E+01   0.148827E-01   0.904423E+00   0.904423E+00

   0.396320E+00   0.988324E+00   0.149031E-01   0.902347E+00   0.902347E+00

   0.397080E+00   0.965116E+00   0.150484E-01   0.900270E+00   0.900270E+00

   0.397840E+00   0.993276E+00   0.151555E-01   0.898192E+00   0.898192E+00

   0.398600E+00   0.958406E+00   0.152929E-01   0.896114E+00   0.896114E+00

   0.399360E+00   0.969737E+00   0.153326E-01   0.894037E+00   0.894037E+00

   0.400120E+00   0.982265E+00   0.155497E-01   0.891958E+00   0.891958E+00

   0.400880E+00   0.997666E+00   0.155508E-01   0.889880E+00   0.889880E+00

   0.401640E+00   0.962877E+00   0.155941E-01   0.887802E+00   0.887802E+00

   0.402400E+00   0.987010E+00   0.158048E-01   0.885723E+00   0.885723E+00

   0.403160E+00   0.993667E+00   0.158038E-01   0.883645E+00   0.883645E+00

   0.403920E+00   0.953776E+00   0.159019E-01   0.881566E+00   0.881566E+00

   0.404680E+00   0.958710E+00   0.444825E+00   0.879488E+00   0.879488E+00

   0.405440E+00   0.984258E+00   0.159616E-01   0.877410E+00   0.877410E+00

   0.406200E+00   0.930384E+00   0.160365E-01   0.875331E+00   0.875331E+00

   0.406960E+00   0.955204E+00   0.160965E-01   0.873253E+00   0.873253E+00

   0.407720E+00   0.908975E+00   0.162146E-01   0.871175E+00   0.871175E+00

   0.408480E+00   0.950072E+00   0.162299E-01   0.869097E+00   0.869097E+00

   0.409240E+00   0.962866E+00   0.164223E-01   0.867019E+00   0.867019E+00

   0.409990E+00   0.931575E+00   0.163551E-01   0.864969E+00   0.864969E+00

   0.410750E+00   0.926823E+00   0.164461E-01   0.862892E+00   0.862892E+00

   0.411510E+00   0.933936E+00   0.165052E-01   0.860815E+00   0.860815E+00

   0.412270E+00   0.938704E+00   0.165616E-01   0.858739E+00   0.858739E+00

   0.413030E+00   0.947954E+00   0.166433E-01   0.856663E+00   0.856663E+00

   0.413790E+00   0.954832E+00   0.166434E-01   0.854587E+00   0.854587E+00

   0.414550E+00   0.952380E+00   0.167371E-01   0.852512E+00   0.852512E+00

   0.415310E+00   0.911304E+00   0.167608E-01   0.850437E+00   0.850437E+00

   0.416070E+00   0.930992E+00   0.168147E-01   0.848363E+00   0.848363E+00

   0.416830E+00   0.928212E+00   0.168628E-01   0.846289E+00   0.846289E+00

   0.417590E+00   0.953119E+00   0.170490E-01   0.844216E+00   0.844216E+00

   0.418350E+00   0.933791E+00   0.171589E-01   0.842144E+00   0.842144E+00

   0.419110E+00   0.962227E+00   0.170931E-01   0.840072E+00   0.840072E+00

   0.419870E+00   0.958408E+00   0.173663E-01   0.838001E+00   0.838001E+00

   0.420630E+00   0.970951E+00   0.172046E-01   0.835930E+00   0.835930E+00

   0.421390E+00   0.909476E+00   0.172668E-01   0.833861E+00   0.833861E+00

   0.422150E+00   0.958855E+00   0.175546E-01   0.831792E+00   0.831792E+00

   0.422910E+00   0.911047E+00   0.175314E-01   0.829724E+00   0.829724E+00

   0.423670E+00   0.917029E+00   0.177608E-01   0.827656E+00   0.827656E+00

   0.424430E+00   0.931718E+00   0.178800E-01   0.825590E+00   0.825590E+00

   0.425190E+00   0.910771E+00   0.179881E-01   0.823525E+00   0.823525E+00

   0.425940E+00   0.918806E+00   0.181855E-01   0.821488E+00   0.821488E+00

   0.426700E+00   0.930606E+00   0.183627E-01   0.819424E+00   0.819424E+00

   0.427460E+00   0.902230E+00   0.184464E-01   0.817362E+00   0.817362E+00

   0.428220E+00   0.920327E+00   0.188287E-01   0.815300E+00   0.815300E+00

   0.428980E+00   0.946956E+00   0.188520E-01   0.813240E+00   0.813240E+00

   0.429740E+00   0.941401E+00   0.192093E-01   0.811181E+00   0.811181E+00

   0.430500E+00   0.909826E+00   0.190861E-01   0.809123E+00   0.809123E+00

   0.431260E+00   0.931735E+00   0.193606E-01   0.807066E+00   0.807066E+00

   0.432020E+00   0.931733E+00   0.196967E-01   0.805010E+00   0.805010E+00

   0.432780E+00   0.925433E+00   0.196600E-01   0.802956E+00   0.802956E+00

   0.433540E+00   0.951287E+00   0.202353E-01   0.800903E+00   0.800903E+00

   0.434300E+00   0.913868E+00   0.201673E-01   0.798851E+00   0.798851E+00

   0.435060E+00   0.875875E+00   0.206823E-01   0.796800E+00   0.796800E+00


           ####      Real Space Data                               ####


           Distance distribution  function of particle  


      R          P(R)      ERROR


  0.0000E+00  0.0000E+00  0.0000E+00

  0.7979E-01  0.9527E-03  0.1485E-05

  0.1596E+00  0.1882E-02  0.2908E-05

  0.2394E+00  0.2788E-02  0.4272E-05

  0.3191E+00  0.3670E-02  0.5575E-05

  0.3989E+00  0.4529E-02  0.6817E-05

  0.4787E+00  0.5364E-02  0.8001E-05

  0.5585E+00  0.6177E-02  0.9124E-05

  0.6383E+00  0.6965E-02  0.1019E-04

  0.7181E+00  0.7731E-02  0.1119E-04

  0.7979E+00  0.8473E-02  0.1214E-04

  0.8777E+00  0.9193E-02  0.1303E-04

  0.9574E+00  0.9889E-02  0.1387E-04

  0.1037E+01  0.1056E-01  0.1464E-04

  0.1117E+01  0.1121E-01  0.1536E-04

  0.1197E+01  0.1184E-01  0.1603E-04

  0.1277E+01  0.1245E-01  0.1664E-04

  0.1356E+01  0.1303E-01  0.1720E-04

  0.1436E+01  0.1359E-01  0.1771E-04

  0.1516E+01  0.1413E-01  0.1817E-04

  0.1596E+01  0.1465E-01  0.1857E-04

  0.1676E+01  0.1514E-01  0.1893E-04

  0.1755E+01  0.1561E-01  0.1923E-04

  0.1835E+01  0.1607E-01  0.1949E-04

  0.1915E+01  0.1650E-01  0.1971E-04

  0.1995E+01  0.1690E-01  0.1988E-04

  0.2074E+01  0.1729E-01  0.2001E-04

  0.2154E+01  0.1766E-01  0.2009E-04

  0.2234E+01  0.1801E-01  0.2014E-04

  0.2314E+01  0.1833E-01  0.2014E-04

  0.2394E+01  0.1864E-01  0.2011E-04

  0.2473E+01  0.1893E-01  0.2004E-04

  0.2553E+01  0.1919E-01  0.1994E-04

  0.2633E+01  0.1944E-01  0.1981E-04

  0.2713E+01  0.1967E-01  0.1965E-04

  0.2793E+01  0.1988E-01  0.1946E-04

  0.2872E+01  0.2007E-01  0.1924E-04

  0.2952E+01  0.2024E-01  0.1900E-04

  0.3032E+01  0.2040E-01  0.1874E-04

  0.3112E+01  0.2053E-01  0.1846E-04

  0.3191E+01  0.2065E-01  0.1816E-04

  0.3271E+01  0.2075E-01  0.1785E-04

  0.3351E+01  0.2084E-01  0.1753E-04

  0.3431E+01  0.2090E-01  0.1720E-04

  0.3511E+01  0.2095E-01  0.1687E-04

  0.3590E+01  0.2099E-01  0.1654E-04

  0.3670E+01  0.2101E-01  0.1621E-04

  0.3750E+01  0.2101E-01  0.1589E-04

  0.3830E+01  0.2100E-01  0.1557E-04

  0.3910E+01  0.2097E-01  0.1527E-04

  0.3989E+01  0.2093E-01  0.1499E-04

  0.4069E+01  0.2088E-01  0.1473E-04

  0.4149E+01  0.2081E-01  0.1450E-04

  0.4229E+01  0.2072E-01  0.1430E-04

  0.4309E+01  0.2063E-01  0.1413E-04

  0.4388E+01  0.2052E-01  0.1400E-04

  0.4468E+01  0.2040E-01  0.1391E-04

  0.4548E+01  0.2026E-01  0.1386E-04

  0.4628E+01  0.2012E-01  0.1386E-04

  0.4707E+01  0.1996E-01  0.1390E-04

  0.4787E+01  0.1979E-01  0.1399E-04

  0.4867E+01  0.1961E-01  0.1412E-04

  0.4947E+01  0.1942E-01  0.1429E-04

  0.5027E+01  0.1922E-01  0.1451E-04

  0.5106E+01  0.1901E-01  0.1476E-04

  0.5186E+01  0.1879E-01  0.1505E-04

  0.5266E+01  0.1856E-01  0.1537E-04

  0.5346E+01  0.1832E-01  0.1572E-04

  0.5426E+01  0.1808E-01  0.1610E-04

  0.5505E+01  0.1782E-01  0.1650E-04

  0.5585E+01  0.1756E-01  0.1691E-04

  0.5665E+01  0.1729E-01  0.1735E-04

  0.5745E+01  0.1701E-01  0.1779E-04

  0.5824E+01  0.1673E-01  0.1825E-04

  0.5904E+01  0.1644E-01  0.1871E-04

  0.5984E+01  0.1614E-01  0.1917E-04

  0.6064E+01  0.1584E-01  0.1963E-04

  0.6144E+01  0.1553E-01  0.2010E-04

  0.6223E+01  0.1522E-01  0.2055E-04

  0.6303E+01  0.1490E-01  0.2101E-04

  0.6383E+01  0.1458E-01  0.2145E-04

  0.6463E+01  0.1426E-01  0.2189E-04

  0.6543E+01  0.1393E-01  0.2232E-04

  0.6622E+01  0.1359E-01  0.2273E-04

  0.6702E+01  0.1326E-01  0.2313E-04

  0.6782E+01  0.1292E-01  0.2351E-04

  0.6862E+01  0.1258E-01  0.2388E-04

  0.6941E+01  0.1224E-01  0.2424E-04

  0.7021E+01  0.1189E-01  0.2457E-04

  0.7101E+01  0.1155E-01  0.2489E-04

  0.7181E+01  0.1120E-01  0.2519E-04

  0.7261E+01  0.1085E-01  0.2547E-04

  0.7340E+01  0.1050E-01  0.2573E-04

  0.7420E+01  0.1015E-01  0.2597E-04

  0.7500E+01  0.9802E-02  0.2619E-04

  0.7580E+01  0.9453E-02  0.2639E-04

  0.7660E+01  0.9104E-02  0.2657E-04

  0.7739E+01  0.8757E-02  0.2673E-04

  0.7819E+01  0.8410E-02  0.2687E-04

  0.7899E+01  0.8065E-02  0.2699E-04

  0.7979E+01  0.7722E-02  0.2709E-04

  0.8059E+01  0.7380E-02  0.2717E-04

  0.8138E+01  0.7041E-02  0.2723E-04

  0.8218E+01  0.6704E-02  0.2728E-04

  0.8298E+01  0.6370E-02  0.2731E-04

  0.8378E+01  0.6038E-02  0.2733E-04

  0.8457E+01  0.5710E-02  0.2733E-04

  0.8537E+01  0.5385E-02  0.2732E-04

  0.8617E+01  0.5063E-02  0.2729E-04

  0.8697E+01  0.4746E-02  0.2726E-04

  0.8777E+01  0.4432E-02  0.2722E-04

  0.8856E+01  0.4122E-02  0.2716E-04

  0.8936E+01  0.3817E-02  0.2711E-04

  0.9016E+01  0.3517E-02  0.2704E-04

  0.9096E+01  0.3221E-02  0.2698E-04

  0.9176E+01  0.2930E-02  0.2691E-04

  0.9255E+01  0.2645E-02  0.2684E-04

  0.9335E+01  0.2364E-02  0.2678E-04

  0.9415E+01  0.2089E-02  0.2672E-04

  0.9495E+01  0.1820E-02  0.2667E-04

  0.9574E+01  0.1557E-02  0.2662E-04

  0.9654E+01  0.1299E-02  0.2658E-04

  0.9734E+01  0.1047E-02  0.2656E-04

  0.9814E+01  0.8021E-03  0.2655E-04

  0.9894E+01  0.5631E-03  0.2655E-04

  0.9973E+01  0.3305E-03  0.2657E-04

  0.1005E+02  0.1045E-03  0.2661E-04

  0.1013E+02 -0.1149E-03  0.2666E-04

  0.1021E+02 -0.3275E-03  0.2674E-04

  0.1029E+02 -0.5333E-03  0.2683E-04

  0.1037E+02 -0.7321E-03  0.2694E-04

  0.1045E+02 -0.9238E-03  0.2708E-04

  0.1053E+02 -0.1108E-02  0.2723E-04

  0.1061E+02 -0.1286E-02  0.2741E-04

  0.1069E+02 -0.1456E-02  0.2760E-04

  0.1077E+02 -0.1619E-02  0.2781E-04

  0.1085E+02 -0.1774E-02  0.2804E-04

  0.1093E+02 -0.1923E-02  0.2828E-04

  0.1101E+02 -0.2063E-02  0.2854E-04

  0.1109E+02 -0.2196E-02  0.2881E-04

  0.1117E+02 -0.2322E-02  0.2909E-04

  0.1125E+02 -0.2440E-02  0.2937E-04

  0.1133E+02 -0.2550E-02  0.2967E-04

  0.1141E+02 -0.2653E-02  0.2997E-04

  0.1149E+02 -0.2748E-02  0.3026E-04

  0.1157E+02 -0.2835E-02  0.3056E-04

  0.1165E+02 -0.2915E-02  0.3085E-04

  0.1173E+02 -0.2988E-02  0.3114E-04

  0.1181E+02 -0.3052E-02  0.3141E-04

  0.1189E+02 -0.3109E-02  0.3167E-04

  0.1197E+02 -0.3159E-02  0.3192E-04

  0.1205E+02 -0.3201E-02  0.3215E-04

  0.1213E+02 -0.3235E-02  0.3235E-04

  0.1221E+02 -0.3262E-02  0.3253E-04

  0.1229E+02 -0.3281E-02  0.3268E-04

  0.1237E+02 -0.3293E-02  0.3280E-04

  0.1245E+02 -0.3298E-02  0.3289E-04

  0.1253E+02 -0.3295E-02  0.3294E-04

  0.1261E+02 -0.3285E-02  0.3295E-04

  0.1269E+02 -0.3268E-02  0.3291E-04

  0.1277E+02 -0.3244E-02  0.3283E-04

  0.1285E+02 -0.3212E-02  0.3270E-04

  0.1293E+02 -0.3174E-02  0.3252E-04

  0.1301E+02 -0.3128E-02  0.3228E-04

  0.1309E+02 -0.3076E-02  0.3199E-04

  0.1316E+02 -0.3017E-02  0.3163E-04

  0.1324E+02 -0.2951E-02  0.3121E-04

  0.1332E+02 -0.2879E-02  0.3072E-04

  0.1340E+02 -0.2800E-02  0.3016E-04

  0.1348E+02 -0.2714E-02  0.2953E-04

  0.1356E+02 -0.2622E-02  0.2882E-04

  0.1364E+02 -0.2524E-02  0.2804E-04

  0.1372E+02 -0.2420E-02  0.2717E-04

  0.1380E+02 -0.2310E-02  0.2622E-04

  0.1388E+02 -0.2193E-02  0.2518E-04

  0.1396E+02 -0.2071E-02  0.2405E-04

  0.1404E+02 -0.1943E-02  0.2283E-04

  0.1412E+02 -0.1810E-02  0.2152E-04

  0.1420E+02 -0.1671E-02  0.2010E-04

  0.1428E+02 -0.1526E-02  0.1859E-04

  0.1436E+02 -0.1377E-02  0.1697E-04

  0.1444E+02 -0.1222E-02  0.1525E-04

  0.1452E+02 -0.1061E-02  0.1342E-04

  0.1460E+02 -0.8963E-03  0.1147E-04

  0.1468E+02 -0.7263E-03  0.9415E-05

  0.1476E+02 -0.5516E-03  0.7242E-05

  0.1484E+02 -0.3722E-03  0.4950E-05

  0.1492E+02 -0.1883E-03  0.2537E-05

  0.1500E+02  0.0000E+00  0.0000E+00
```
