## Supplementary material for "LEA_4 motifs function alone and in conjunction with synergistic cosolutes to protect a labile enzyme during desiccation": File S1: UDP 6.dat

```
### DATA:
#
# 560
#      Q             I(Q)           Error     
1.02600000E-02  -2.80937751E+01  5.48197959E-01
1.10200000E-02  -2.36318068E+01  3.53323301E-01
1.17800000E-02  -1.93992795E+01  2.66293909E-01
1.25400000E-02  -1.66142404E+01  1.80721510E-01
1.33000000E-02  -1.36802456E+01  1.38890794E-01
1.40600000E-02  -1.11412477E+01  1.19590756E-01
1.48200000E-02  -9.31858567E+00  1.05318529E-01
1.55800000E-02  -7.77385361E+00  9.51758682E-02
1.63400000E-02  -6.55451896E+00  8.66147978E-02
1.71000000E-02  -5.62429150E+00  7.80122027E-02
1.78600000E-02  -4.67277332E+00  7.35435158E-02
1.86200000E-02  -3.74789286E+00  6.79286580E-02
1.93800000E-02  -3.13363131E+00  6.55977566E-02
2.01400000E-02  -2.67055519E+00  6.18443261E-02
2.09000000E-02  -2.05969195E+00  5.78009960E-02
2.16600000E-02  -1.65703436E+00  5.50069670E-02
2.24200000E-02  -1.23908894E+00  5.27424097E-02
2.31800000E-02  -1.02083603E+00  5.09323900E-02
2.39500000E-02  -7.27683009E-01  4.94784722E-02
2.47100000E-02  -5.44176381E-01  4.73657716E-02
2.54700000E-02  -3.34238492E-01  4.56034160E-02
2.62300000E-02  -2.54417979E-01  4.44853823E-02
2.69900000E-02  5.22747038E-02  4.33225431E-02
2.77500000E-02  7.83642500E-02  4.28141700E-02
2.85100000E-02  1.36042545E-01  4.18085071E-02
2.92700000E-02  3.14449753E-01  4.04645429E-02
3.00300000E-02  4.47150946E-01  3.96657470E-02
3.07900000E-02  5.44540087E-01  3.90250992E-02
3.15500000E-02  5.91072000E-01  3.81751734E-02
3.23100000E-02  6.89205782E-01  3.76320130E-02
3.30700000E-02  7.25588382E-01  3.63710455E-02
3.38300000E-02  7.46185937E-01  3.58073693E-02
3.45900000E-02  8.28313417E-01  3.51745818E-02
3.53500000E-02  8.86578305E-01  3.48181794E-02
3.61100000E-02  9.11177188E-01  3.45530782E-02
3.68700000E-02  9.24424517E-01  3.38599596E-02
3.76300000E-02  9.60059079E-01  3.32972445E-02
3.83900000E-02  9.81202388E-01  3.29783354E-02
3.91500000E-02  1.03094288E+00  3.20554925E-02
3.99100000E-02  1.10381131E+00  3.19957766E-02
4.06700000E-02  1.06766720E+00  3.16693417E-02
4.14300000E-02  1.04309530E+00  3.10511721E-02
4.21900000E-02  1.16357572E+00  3.06728905E-02
4.29500000E-02  1.11498621E+00  3.04771566E-02
4.37100000E-02  1.14795844E+00  2.97783564E-02
4.44700000E-02  1.16928307E+00  2.95159063E-02
4.52300000E-02  1.16565081E+00  2.90054146E-02
4.59900000E-02  1.20088557E+00  2.82583208E-02
4.67500000E-02  1.13380221E+00  2.79974681E-02
4.75100000E-02  1.20209396E+00  2.79124262E-02
4.82700000E-02  1.20026733E+00  2.80191830E-02
4.90300000E-02  1.28838058E+00  2.75169652E-02
4.97900000E-02  1.25885141E+00  2.72657119E-02
5.05500000E-02  1.29450864E+00  2.70861423E-02
5.13100000E-02  1.33765351E+00  2.69490473E-02
5.20700000E-02  1.30472614E+00  2.67724105E-02
5.28300000E-02  1.29472229E+00  2.65011028E-02
5.35900000E-02  1.30689249E+00  2.61098257E-02
5.43500000E-02  1.31273490E+00  2.60031908E-02
5.51100000E-02  1.34469871E+00  2.58194303E-02
5.58700000E-02  1.37397612E+00  2.57512973E-02
5.66300000E-02  1.35426646E+00  2.55311231E-02
5.73900000E-02  1.34568460E+00  2.52036081E-02
5.81500000E-02  1.36477259E+00  2.47485148E-02
5.89100000E-02  1.39419256E+00  2.46649643E-02
5.96700000E-02  1.37352608E+00  2.46360221E-02
6.04300000E-02  1.37916797E+00  2.43521142E-02
6.11900000E-02  1.38878927E+00  2.41744971E-02
6.19500000E-02  1.43487226E+00  2.40269149E-02
6.27100000E-02  1.34766339E+00  2.38903464E-02
6.34700000E-02  1.37271982E+00  2.37341806E-02
6.42300000E-02  1.39352625E+00  2.37301397E-02
6.49900000E-02  1.38067265E+00  2.34550054E-02
6.57500000E-02  1.35831631E+00  2.33163059E-02
6.65100000E-02  1.43438027E+00  2.31068775E-02
6.72700000E-02  1.40538029E+00  2.30291804E-02
6.80300000E-02  1.44842838E+00  2.29520078E-02
6.87900000E-02  1.38062613E+00  2.28164129E-02
6.95500000E-02  1.37522162E+00  2.25209007E-02
7.03100000E-02  1.42756606E+00  2.23120008E-02
7.10700000E-02  1.42688613E+00  2.22656250E-02
7.18300000E-02  1.43021528E+00  2.19207426E-02
7.25900000E-02  1.39995440E+00  2.19323764E-02
7.33500000E-02  1.41454334E+00  2.16726796E-02
7.41200000E-02  1.43184732E+00  2.17404038E-02
7.48800000E-02  1.48225845E+00  2.15049361E-02
7.56400000E-02  1.39492290E+00  2.15140646E-02
7.64000000E-02  1.45992807E+00  2.14261481E-02
7.71600000E-02  1.43965365E+00  2.11655205E-02
7.79200000E-02  1.43446550E+00  2.11308184E-02
7.86800000E-02  1.46707659E+00  2.10400968E-02
7.94400000E-02  1.43879138E+00  2.09206135E-02
8.02000000E-02  1.44989802E+00  2.08369959E-02
8.09600000E-02  1.46649280E+00  2.07565716E-02
8.17200000E-02  1.45640194E+00  2.05339475E-02
8.24800000E-02  1.43524772E+00  2.03955615E-02
8.32400000E-02  1.42655496E+00  2.02233492E-02
8.40000000E-02  1.40601880E+00  2.01574716E-02
8.47600000E-02  1.42907889E+00  2.02568691E-02
8.55200000E-02  1.44790618E+00  2.05109164E-02
8.62800000E-02  1.41586901E+00  2.05642365E-02
8.70400000E-02  1.45901806E+00  2.06864698E-02
8.78000000E-02  1.40786131E+00  2.10808186E-02
8.85600000E-02  1.44910852E+00  2.13813304E-02
8.93200000E-02  1.44098859E+00  2.15592398E-02
9.00800000E-02  1.42436984E+00  2.15938782E-02
9.08400000E-02  1.45935850E+00  2.18698108E-02
9.16000000E-02  1.45773361E+00  2.20475486E-02
9.23600000E-02  1.43175157E+00  2.21631672E-02
9.31200000E-02  1.46535252E+00  2.23409193E-02
9.38800000E-02  1.44228508E+00  2.23425587E-02
9.46400000E-02  1.49587516E+00  2.23515427E-02
9.54000000E-02  1.44106475E+00  2.25883798E-02
9.61600000E-02  1.41217742E+00  2.21762013E-02
9.69200000E-02  1.41325528E+00  2.24201598E-02
9.76800000E-02  1.41225371E+00  2.25352670E-02
9.84400000E-02  1.46461106E+00  2.23076632E-02
9.92000000E-02  1.41657978E+00  2.18041889E-02
9.99600000E-02  1.40921044E+00  2.15273879E-02
1.00720000E-01  1.45108553E+00  2.09524137E-02
1.01480000E-01  1.43447258E+00  2.06012227E-02
1.02240000E-01  1.44228512E+00  2.02564694E-02
1.03000000E-01  1.41825120E+00  2.01692694E-02
1.03760000E-01  1.45053020E+00  1.99450467E-02
1.04520000E-01  1.44785105E+00  1.99035431E-02
1.05280000E-01  1.45340740E+00  1.96119101E-02
1.06040000E-01  1.43431820E+00  1.94821933E-02
1.06800000E-01  1.45563667E+00  1.93200094E-02
1.07560000E-01  1.43745377E+00  1.92167217E-02
1.08320000E-01  1.43555039E+00  1.90659262E-02
1.09080000E-01  1.41275684E+00  1.89978569E-02
1.09840000E-01  1.43701155E+00  1.90232410E-02
1.10600000E-01  1.41817746E+00  1.90100103E-02
1.11360000E-01  1.42856879E+00  1.92059581E-02
1.12120000E-01  1.42062400E+00  1.91138395E-02
1.12880000E-01  1.44579142E+00  1.88275388E-02
1.13640000E-01  1.43485978E+00  1.86936404E-02
1.14400000E-01  1.39407651E+00  1.84934163E-02
1.15160000E-01  1.41514691E+00  1.84334275E-02
1.15920000E-01  1.40736313E+00  1.82910808E-02
1.16680000E-01  1.44312159E+00  1.83129730E-02
1.17440000E-01  1.44900271E+00  1.80032388E-02
1.18200000E-01  1.39438980E+00  1.80107785E-02
1.18960000E-01  1.42776852E+00  1.79215384E-02
1.19720000E-01  1.43505388E+00  1.78542279E-02
1.20480000E-01  1.40247035E+00  1.78000379E-02
1.21240000E-01  1.43166960E+00  1.76114215E-02
1.22000000E-01  1.41198935E+00  1.75468941E-02
1.22760000E-01  1.41711707E+00  1.74419524E-02
1.23520000E-01  1.41087208E+00  1.73843479E-02
1.24280000E-01  1.41595834E+00  1.73759507E-02
1.25040000E-01  1.43613177E+00  1.71411208E-02
1.25800000E-01  1.41839365E+00  1.70110286E-02
1.26560000E-01  1.41916335E+00  1.70437715E-02
1.27320000E-01  1.49384365E+00  1.69748448E-02
1.28080000E-01  1.40912179E+00  1.69545225E-02
1.28840000E-01  1.41490934E+00  1.69037797E-02
1.29600000E-01  1.43599944E+00  1.67948073E-02
1.30360000E-01  1.43038194E+00  1.66153496E-02
1.31120000E-01  1.41973028E+00  1.65741507E-02
1.31880000E-01  1.41509321E+00  1.64505462E-02
1.32640000E-01  1.43973480E+00  1.64377415E-02
1.33400000E-01  1.40384052E+00  1.61445775E-02
1.34160000E-01  1.43969577E+00  1.61950509E-02
1.34920000E-01  1.40453404E+00  1.60674589E-02
1.35680000E-01  1.42816886E+00  1.59680307E-02
1.36440000E-01  1.42333202E+00  1.60287998E-02
1.37200000E-01  1.40999503E+00  1.59094085E-02
1.37960000E-01  1.42747024E+00  1.57909563E-02
1.38730000E-01  1.38327837E+00  1.57541238E-02
1.39490000E-01  1.38096828E+00  1.58062718E-02
1.40250000E-01  1.41825001E+00  1.57397849E-02
1.41010000E-01  1.43457024E+00  1.56951082E-02
1.41770000E-01  1.41773241E+00  1.55396319E-02
1.42530000E-01  1.43266985E+00  1.55712639E-02
1.43290000E-01  1.38829398E+00  1.54486713E-02
1.44050000E-01  1.39816578E+00  1.54254797E-02
1.44810000E-01  1.40510678E+00  1.54541257E-02
1.45570000E-01  1.39134585E+00  1.53048122E-02
1.46330000E-01  1.39890418E+00  1.52345215E-02
1.47090000E-01  1.39808393E+00  1.52373222E-02
1.47850000E-01  1.38488365E+00  1.51940362E-02
1.48610000E-01  1.38204395E+00  1.51689686E-02
1.49370000E-01  1.40006612E+00  1.50770763E-02
1.50130000E-01  1.37824974E+00  1.49746028E-02
1.50890000E-01  1.41349064E+00  1.49010298E-02
1.51650000E-01  1.37837339E+00  1.48706466E-02
1.52410000E-01  1.40677145E+00  1.49001151E-02
1.53170000E-01  1.38673969E+00  1.48278244E-02
1.53930000E-01  1.35814164E+00  1.47876891E-02
1.54690000E-01  1.36635049E+00  1.46983309E-02
1.55450000E-01  1.36872021E+00  1.46867680E-02
1.56210000E-01  1.37865474E+00  1.46517367E-02
1.56970000E-01  1.36718472E+00  1.46602139E-02
1.57730000E-01  1.36932327E+00  1.44975240E-02
1.58490000E-01  1.39200643E+00  1.44872472E-02
1.59250000E-01  1.37305411E+00  1.44120886E-02
1.60010000E-01  1.36637497E+00  1.44047983E-02
1.60770000E-01  1.35571246E+00  1.44208721E-02
1.61530000E-01  1.35942411E+00  1.43050901E-02
1.62290000E-01  1.35514467E+00  1.42327482E-02
1.63050000E-01  1.33934040E+00  1.40825846E-02
1.63810000E-01  1.34353464E+00  1.41189036E-02
1.64570000E-01  1.35194626E+00  1.41614081E-02
1.65330000E-01  1.34232976E+00  1.40607856E-02
1.66090000E-01  1.34586659E+00  1.40110321E-02
1.66850000E-01  1.33977493E+00  1.39637763E-02
1.67610000E-01  1.34981003E+00  1.39636185E-02
1.68370000E-01  1.32783741E+00  1.38962408E-02
1.69130000E-01  1.37474032E+00  1.38735834E-02
1.69890000E-01  1.34104224E+00  1.37962075E-02
1.70650000E-01  1.35538947E+00  1.37435517E-02
1.71410000E-01  1.32360069E+00  1.37008232E-02
1.72170000E-01  1.36595525E+00  1.36869511E-02
1.72930000E-01  1.33562455E+00  1.36674748E-02
1.73690000E-01  1.35323675E+00  1.36324624E-02
1.74450000E-01  1.36928259E+00  1.37918590E-02
1.75210000E-01  1.34812372E+00  1.38174315E-02
1.75970000E-01  1.34607079E+00  1.38638922E-02
1.76730000E-01  1.32651739E+00  1.40281257E-02
1.77490000E-01  1.34366363E+00  1.41585843E-02
1.78250000E-01  1.32400348E+00  1.43130028E-02
1.79010000E-01  1.33366050E+00  1.43790231E-02
1.79770000E-01  1.34309165E+00  1.44845466E-02
1.80530000E-01  1.33883608E+00  1.45433257E-02
1.81290000E-01  1.33416047E+00  1.46263472E-02
1.82050000E-01  1.30462433E+00  1.46445374E-02
1.82810000E-01  1.35335718E+00  1.47463774E-02
1.83570000E-01  1.33644395E+00  1.47896156E-02
1.84330000E-01  1.33007664E+00  1.48233583E-02
1.85090000E-01  1.33974149E+00  1.48922606E-02
1.85850000E-01  1.34500149E+00  1.49156999E-02
1.86610000E-01  1.27470156E+00  1.49515279E-02
1.87370000E-01  1.32044320E+00  1.49639195E-02
1.88130000E-01  1.33426454E+00  1.49479805E-02
1.88890000E-01  1.32816891E+00  1.49396986E-02
1.89650000E-01  1.32886748E+00  1.49997558E-02
1.90410000E-01  1.29512049E+00  1.49874633E-02
1.91170000E-01  1.29568041E+00  1.50535809E-02
1.91930000E-01  1.32731740E+00  1.50580030E-02
1.92690000E-01  1.31362357E+00  1.51202372E-02
1.93450000E-01  1.31608333E+00  1.51066141E-02
1.94210000E-01  1.31622161E+00  1.51476006E-02
1.94970000E-01  1.31690452E+00  1.51726807E-02
1.95730000E-01  1.30245730E+00  1.52733438E-02
1.96490000E-01  1.30852811E+00  1.52251598E-02
1.97250000E-01  1.30932139E+00  1.52508689E-02
1.98010000E-01  1.31185659E+00  1.52873238E-02
1.98770000E-01  1.30848092E+00  1.52661734E-02
1.99530000E-01  1.31926117E+00  1.53161896E-02
2.00290000E-01  1.27263913E+00  1.53128879E-02
2.01050000E-01  1.28042478E+00  1.52679306E-02
2.01810000E-01  1.32700114E+00  1.51888189E-02
2.02570000E-01  1.28361397E+00  1.51738893E-02
2.03330000E-01  1.29315780E+00  1.52183411E-02
2.04090000E-01  1.27208069E+00  1.52052985E-02
2.04850000E-01  1.32505071E+00  1.52509160E-02
2.05610000E-01  1.29599312E+00  1.52832473E-02
2.06370000E-01  1.31654551E+00  1.52840490E-02
2.07130000E-01  1.29709545E+00  1.52984677E-02
2.07890000E-01  1.31359313E+00  1.53200307E-02
2.08650000E-01  1.28966004E+00  1.53112030E-02
2.09410000E-01  1.28756492E+00  1.53102901E-02
2.10170000E-01  1.28021412E+00  1.52984258E-02
2.10930000E-01  1.26893652E+00  1.52733551E-02
2.11690000E-01  1.28675665E+00  1.53640483E-02
2.12450000E-01  1.29728007E+00  1.52928874E-02
2.13210000E-01  1.26805069E+00  1.53284227E-02
2.13970000E-01  1.26934934E+00  1.51721166E-02
2.14730000E-01  1.28010752E+00  1.51978057E-02
2.15490000E-01  1.28304948E+00  1.51943504E-02
2.16250000E-01  1.26266928E+00  1.51905204E-02
2.17010000E-01  1.25213970E+00  1.50853745E-02
2.17770000E-01  1.25620436E+00  1.51373900E-02
2.18530000E-01  1.25444223E+00  1.51018204E-02
2.19290000E-01  1.25660465E+00  1.51092858E-02
2.20050000E-01  1.26585828E+00  1.50004873E-02
2.20810000E-01  1.25885747E+00  1.49981256E-02
2.21570000E-01  1.25637143E+00  1.49850974E-02
2.22330000E-01  1.24720710E+00  1.48652260E-02
2.23090000E-01  1.27159427E+00  1.48601311E-02
2.23850000E-01  1.27615037E+00  1.48022580E-02
2.24610000E-01  1.24166872E+00  1.46826564E-02
2.25370000E-01  1.26543798E+00  1.46629929E-02
2.26130000E-01  1.28545256E+00  1.46007006E-02
2.26890000E-01  1.27538424E+00  1.44804542E-02
2.27650000E-01  1.25418778E+00  1.43692540E-02
2.28410000E-01  1.27595044E+00  1.42421875E-02
2.29170000E-01  1.25461757E+00  1.42863817E-02
2.29930000E-01  1.25047022E+00  1.42610312E-02
2.30690000E-01  1.25347635E+00  1.42479905E-02
2.31450000E-01  1.23395111E+00  1.41568737E-02
2.32210000E-01  1.24413266E+00  1.40907093E-02
2.32970000E-01  1.24784678E+00  1.39981892E-02
2.33730000E-01  1.22419531E+00  1.40012177E-02
2.34490000E-01  1.22182265E+00  1.39733623E-02
2.35250000E-01  1.23859800E+00  1.38750051E-02
2.36010000E-01  1.23115052E+00  1.39110513E-02
2.36770000E-01  1.22805424E+00  1.38005761E-02
2.37530000E-01  1.21273568E+00  1.37631831E-02
2.38290000E-01  1.24377692E+00  1.37160095E-02
2.39050000E-01  1.24485909E+00  1.35926287E-02
2.39810000E-01  1.23897081E+00  1.34582801E-02
2.40570000E-01  1.24292244E+00  1.35438826E-02
2.41330000E-01  1.22157852E+00  1.33995706E-02
2.42090000E-01  1.23744216E+00  1.34641667E-02
2.42850000E-01  1.23811983E+00  1.34065809E-02
2.43610000E-01  1.23624019E+00  1.34076505E-02
2.44370000E-01  1.22295318E+00  1.32911655E-02
2.45130000E-01  1.22685173E+00  1.32764975E-02
2.45890000E-01  1.25035728E+00  1.31883375E-02
2.46650000E-01  1.22404148E+00  1.32213026E-02
2.47410000E-01  1.23629225E+00  1.31311991E-02
2.48170000E-01  1.24667930E+00  1.31042295E-02
2.48930000E-01  1.20883617E+00  1.30022556E-02
2.49690000E-01  1.22976225E+00  1.30568859E-02
2.50450000E-01  1.23434575E+00  1.29750835E-02
2.51210000E-01  1.22234870E+00  1.29208064E-02
2.51970000E-01  1.20799327E+00  1.28681209E-02
2.52730000E-01  1.21518231E+00  1.28106412E-02
2.53490000E-01  1.24078862E+00  1.27040692E-02
2.54250000E-01  1.22725269E+00  1.27303419E-02
2.55010000E-01  1.23378783E+00  1.26926343E-02
2.55770000E-01  1.20534648E+00  1.26546581E-02
2.56530000E-01  1.20724093E+00  1.26278114E-02
2.57290000E-01  1.19225551E+00  1.26233055E-02
2.58050000E-01  1.19801335E+00  1.25845532E-02
2.58810000E-01  1.19876184E+00  1.25536817E-02
2.59570000E-01  1.20435573E+00  1.24707256E-02
2.60330000E-01  1.21893045E+00  1.24189690E-02
2.61090000E-01  1.21633986E+00  1.23902933E-02
2.61850000E-01  1.22339126E+00  1.23662957E-02
2.62610000E-01  1.18868812E+00  1.23522411E-02
2.63370000E-01  1.21398869E+00  1.22808441E-02
2.64130000E-01  1.18989419E+00  1.22608747E-02
2.64890000E-01  1.19223479E+00  1.21692163E-02
2.65650000E-01  1.19134676E+00  1.21344971E-02
2.66410000E-01  1.18959586E+00  1.20708338E-02
2.67170000E-01  1.19825859E+00  1.21093497E-02
2.67930000E-01  1.18268979E+00  1.20389621E-02
2.68690000E-01  1.18878394E+00  1.20968135E-02
2.69450000E-01  1.19223306E+00  1.20163694E-02
2.70210000E-01  1.20176418E+00  1.20156136E-02
2.70970000E-01  1.19396431E+00  1.19478612E-02
2.71720000E-01  1.18820494E+00  1.19268665E-02
2.72480000E-01  1.21129394E+00  1.18862416E-02
2.73240000E-01  1.19941744E+00  1.18660757E-02
2.74000000E-01  1.18864469E+00  1.17845875E-02
2.74760000E-01  1.19359969E+00  1.17855593E-02
2.75520000E-01  1.19285524E+00  1.17567767E-02
2.76280000E-01  1.18750134E+00  1.16682248E-02
2.77040000E-01  1.18128015E+00  1.16782121E-02
2.77800000E-01  1.18524169E+00  1.16775411E-02
2.78560000E-01  1.16915641E+00  1.15667428E-02
2.79320000E-01  1.17617153E+00  1.15367417E-02
2.80080000E-01  1.18193098E+00  1.15570980E-02
2.80840000E-01  1.20530295E+00  1.15125283E-02
2.81600000E-01  1.19093555E+00  1.15135626E-02
2.82360000E-01  1.18739790E+00  1.14965927E-02
2.83120000E-01  1.17076640E+00  1.14222511E-02
2.83880000E-01  1.16865989E+00  1.14546850E-02
2.84640000E-01  1.18598046E+00  1.14145225E-02
2.85400000E-01  1.18442305E+00  1.14336870E-02
2.86160000E-01  1.17469195E+00  1.14006541E-02
2.86920000E-01  1.18203876E+00  1.14569774E-02
2.87680000E-01  1.18932507E+00  1.14435281E-02
2.88440000E-01  1.16899367E+00  1.14405176E-02
2.89200000E-01  1.18358522E+00  1.14480089E-02
2.89960000E-01  1.17453593E+00  1.14312859E-02
2.90720000E-01  1.16035167E+00  1.14009693E-02
2.91480000E-01  1.18242573E+00  1.14010480E-02
2.92240000E-01  1.18249743E+00  1.14740931E-02
2.93000000E-01  1.16570922E+00  1.14615485E-02
2.93760000E-01  1.16764943E+00  1.15030678E-02
2.94520000E-01  1.14051847E+00  1.14870418E-02
2.95280000E-01  1.17343315E+00  1.15120980E-02
2.96040000E-01  1.15098205E+00  1.14961692E-02
2.96800000E-01  1.15476988E+00  1.14896724E-02
2.97560000E-01  1.13803699E+00  1.14594486E-02
2.98320000E-01  1.14801844E+00  1.15085883E-02
2.99080000E-01  1.14276921E+00  1.14636150E-02
2.99840000E-01  1.11311885E+00  1.14340334E-02
3.00600000E-01  1.14226629E+00  1.13945631E-02
3.01360000E-01  1.12581516E+00  1.13930414E-02
3.02120000E-01  1.14784200E+00  1.13527034E-02
3.02880000E-01  1.14161460E+00  1.13545800E-02
3.03640000E-01  1.13175431E+00  1.13296507E-02
3.04400000E-01  1.15089692E+00  1.14279741E-02
3.05160000E-01  1.14737598E+00  1.14770248E-02
3.05920000E-01  1.14818992E+00  1.14984750E-02
3.06680000E-01  1.12146974E+00  1.15066453E-02
3.07440000E-01  1.14606246E+00  1.15343167E-02
3.08200000E-01  1.14735620E+00  1.15441656E-02
3.08960000E-01  1.15835485E+00  1.15605332E-02
3.09720000E-01  1.14482107E+00  1.15011102E-02
3.10480000E-01  1.11738417E+00  1.15687884E-02
3.11240000E-01  1.12890181E+00  1.15423291E-02
3.12000000E-01  1.12564373E+00  1.15509141E-02
3.12760000E-01  1.13656005E+00  1.15431637E-02
3.13520000E-01  1.13360944E+00  1.15603063E-02
3.14280000E-01  1.12291453E+00  1.15560385E-02
3.15040000E-01  1.13364958E+00  1.15108911E-02
3.15800000E-01  1.14602620E+00  1.15498564E-02
3.16560000E-01  1.10840159E+00  1.16753141E-02
3.17320000E-01  1.12910214E+00  1.17822584E-02
3.18080000E-01  1.10872330E+00  1.17213129E-02
3.18830000E-01  1.09659482E+00  1.17982965E-02
3.19590000E-01  1.12544377E+00  1.18274156E-02
3.20350000E-01  1.12763578E+00  1.18538198E-02
3.21110000E-01  1.12097865E+00  1.18833591E-02
3.21870000E-01  1.11643586E+00  1.19380874E-02
3.22630000E-01  1.13168670E+00  1.19521940E-02
3.23390000E-01  1.10473145E+00  1.19716632E-02
3.24150000E-01  1.12730112E+00  1.21887197E-02
3.24910000E-01  1.12474232E+00  1.20675783E-02
3.25670000E-01  1.10555116E+00  1.20401165E-02
3.26430000E-01  1.11454237E+00  1.20955394E-02
3.27190000E-01  1.11062608E+00  1.21330522E-02
3.27950000E-01  1.10894879E+00  1.21058843E-02
3.28710000E-01  1.11875012E+00  1.20516832E-02
3.29470000E-01  1.10673994E+00  1.20570746E-02
3.30230000E-01  1.09965824E+00  1.21022020E-02
3.30990000E-01  1.10637188E+00  1.20394147E-02
3.31750000E-01  1.12329191E+00  1.20930974E-02
3.32510000E-01  1.10186283E+00  1.20379957E-02
3.33270000E-01  1.09786334E+00  1.20802929E-02
3.34030000E-01  1.11025008E+00  1.20868991E-02
3.34790000E-01  1.10279419E+00  1.20986297E-02
3.35550000E-01  1.10579349E+00  1.21332815E-02
3.36310000E-01  1.12438981E+00  1.21462888E-02
3.37070000E-01  1.11326295E+00  1.21210244E-02
3.37830000E-01  1.10116274E+00  1.22002513E-02
3.38590000E-01  1.09458970E+00  1.21839573E-02
3.39350000E-01  1.11258107E+00  1.21776674E-02
3.40110000E-01  1.10795380E+00  1.22207819E-02
3.40870000E-01  1.12461199E+00  1.21737575E-02
3.41630000E-01  1.09082379E+00  1.22712908E-02
3.42390000E-01  1.10477867E+00  1.22716608E-02
3.43150000E-01  1.07948111E+00  1.23206022E-02
3.43910000E-01  1.11631446E+00  1.22550364E-02
3.44670000E-01  1.10047689E+00  1.22473213E-02
3.45430000E-01  1.10138400E+00  1.22636085E-02
3.46190000E-01  1.11014416E+00  1.22862753E-02
3.46950000E-01  1.08859518E+00  1.22890396E-02
3.47710000E-01  1.07957495E+00  1.22923031E-02
3.48470000E-01  1.08403092E+00  1.23394290E-02
3.49220000E-01  1.07300346E+00  1.22917210E-02
3.49980000E-01  1.07168006E+00  1.22040096E-02
3.50740000E-01  1.09469280E+00  1.19223855E-02
3.51500000E-01  1.08481122E+00  1.18561683E-02
3.52260000E-01  1.08438990E+00  1.17187981E-02
3.53020000E-01  1.08518309E+00  1.15946017E-02
3.53780000E-01  1.07960948E+00  1.16958674E-02
3.54540000E-01  1.07736560E+00  1.17602313E-02
3.55300000E-01  1.08584906E+00  1.18367970E-02
3.56060000E-01  1.06126421E+00  1.18594458E-02
3.56820000E-01  1.09296532E+00  1.18943382E-02
3.57580000E-01  1.06978000E+00  1.18955379E-02
3.58340000E-01  1.06704640E+00  1.19282919E-02
3.59100000E-01  1.08146919E+00  1.19980777E-02
3.59860000E-01  1.07384030E+00  1.19291119E-02
3.60620000E-01  1.07542061E+00  1.19086648E-02
3.61380000E-01  1.06712803E+00  1.18974948E-02
3.62140000E-01  1.07779676E+00  1.19384954E-02
3.62900000E-01  1.07847314E+00  1.19696350E-02
3.63660000E-01  1.08282924E+00  1.21583070E-02
3.64420000E-01  1.05488731E+00  1.21565773E-02
3.65180000E-01  1.05677962E+00  1.21635178E-02
3.65940000E-01  1.07738352E+00  1.22157644E-02
3.66700000E-01  1.06832835E+00  1.23116672E-02
3.67460000E-01  1.06713822E+00  1.22785773E-02
3.68220000E-01  1.06103355E+00  1.23393879E-02
3.68980000E-01  1.06574471E+00  1.24372321E-02
3.69740000E-01  1.04925673E+00  1.23912660E-02
3.70500000E-01  1.04158606E+00  1.23040468E-02
3.71260000E-01  1.06335736E+00  1.23186705E-02
3.72020000E-01  1.06197174E+00  1.24058840E-02
3.72770000E-01  1.03378779E+00  1.24808743E-02
3.73530000E-01  1.06449390E+00  1.25245060E-02
3.74290000E-01  1.04580593E+00  1.27120194E-02
3.75050000E-01  1.07264613E+00  1.27163504E-02
3.75810000E-01  1.06036297E+00  1.28078900E-02
3.76570000E-01  1.06154080E+00  1.28662405E-02
3.77330000E-01  1.04325391E+00  1.29927191E-02
3.78090000E-01  1.05232466E+00  1.30405354E-02
3.78850000E-01  1.08118122E+00  1.31756580E-02
3.79610000E-01  1.04481468E+00  1.32370171E-02
3.80370000E-01  1.05079383E+00  1.32702489E-02
3.81130000E-01  1.04165294E+00  1.33477283E-02
3.81890000E-01  1.05298248E+00  1.34455971E-02
3.82650000E-01  1.04476749E+00  1.35624082E-02
3.83410000E-01  1.04996795E+00  1.36415515E-02
3.84170000E-01  1.08397367E+00  1.37003459E-02
3.84930000E-01  1.06788305E+00  1.38072676E-02
3.85690000E-01  1.03898421E+00  1.38486834E-02
3.86450000E-01  1.01528762E+00  1.39592494E-02
3.87210000E-01  1.02968541E+00  1.45538405E-02
3.87970000E-01  1.03744459E+00  1.41171631E-02
3.88730000E-01  1.03338573E+00  1.41711106E-02
3.89490000E-01  1.02868381E+00  1.42261918E-02
3.90250000E-01  1.04248902E+00  1.43659235E-02
3.91010000E-01  1.03891574E+00  1.43801283E-02
3.91770000E-01  1.02478733E+00  1.44801815E-02
3.92520000E-01  1.03533626E+00  1.45572822E-02
3.93280000E-01  1.02480628E+00  1.47297160E-02
3.94040000E-01  1.04032787E+00  1.47599023E-02
3.94800000E-01  1.01379154E+00  1.48816968E-02
3.95560000E-01  1.03184715E+00  1.49823001E-02
3.96320000E-01  1.03582229E+00  1.50256470E-02
3.97080000E-01  1.01214362E+00  1.51434762E-02
3.97840000E-01  1.01407840E+00  1.52438052E-02
3.98600000E-01  1.01822748E+00  1.53905933E-02
3.99360000E-01  1.03828075E+00  1.54404650E-02
4.00120000E-01  1.03315818E+00  1.56289515E-02
4.00880000E-01  1.02366933E+00  1.56568275E-02
4.01640000E-01  1.01764123E+00  1.56941510E-02
4.02400000E-01  1.01742518E+00  1.59304988E-02
4.03160000E-01  1.07068751E+00  1.58603529E-02
4.03920000E-01  1.03804949E+00  1.59869532E-02
4.04680000E-01  1.02295124E+00  8.46315069E-01
4.05440000E-01  1.02377957E+00  1.61172148E-02
4.06200000E-01  1.01541222E+00  1.61540129E-02
4.06960000E-01  1.02804620E+00  1.62194438E-02
4.07720000E-01  9.94855787E-01  1.62823768E-02
4.08480000E-01  9.56911854E-01  1.63189115E-02
4.09240000E-01  1.00027426E+00  1.65020892E-02
4.09990000E-01  9.77456827E-01  1.65045512E-02
4.10750000E-01  9.77051706E-01  1.65904140E-02
4.11510000E-01  9.78473154E-01  1.66407233E-02
4.12270000E-01  1.01771408E+00  1.66448654E-02
4.13030000E-01  9.87144173E-01  1.67810754E-02
4.13790000E-01  9.89391022E-01  1.66420199E-02
4.14550000E-01  9.69436750E-01  1.68817190E-02
4.15310000E-01  9.96458363E-01  1.68827684E-02
4.16070000E-01  1.01767032E+00  1.69028133E-02
4.16830000E-01  9.89794619E-01  1.69747708E-02
4.17590000E-01  1.00796035E+00  1.70620668E-02
4.18350000E-01  9.78393045E-01  1.72603550E-02
4.19110000E-01  9.90859199E-01  1.72219099E-02
4.19870000E-01  9.85061663E-01  1.73523137E-02
4.20630000E-01  1.03040266E+00  1.72710101E-02
4.21390000E-01  9.99897526E-01  1.74312789E-02
4.22150000E-01  9.87620153E-01  1.75931244E-02
4.22910000E-01  9.50366850E-01  1.76772586E-02
4.23670000E-01  1.01276299E+00  1.79050620E-02
4.24430000E-01  9.84780621E-01  1.80526225E-02
4.25190000E-01  9.95245087E-01  1.81106786E-02
4.25940000E-01  9.86115949E-01  1.83058835E-02
4.26700000E-01  9.73683000E-01  1.83834212E-02
4.27460000E-01  9.75820740E-01  1.86189642E-02
4.28220000E-01  1.00265060E+00  1.89387695E-02
4.28980000E-01  9.94409324E-01  1.88342862E-02
4.29740000E-01  9.72520399E-01  1.92197466E-02
4.30500000E-01  9.92496814E-01  1.92304129E-02
4.31260000E-01  9.64677062E-01  1.94387654E-02
4.32020000E-01  9.92199818E-01  1.98131675E-02
4.32780000E-01  9.89491240E-01  1.97950919E-02
4.33540000E-01  9.45506027E-01  2.03692552E-02
4.34300000E-01  9.87870886E-01  2.03021885E-02
4.35060000E-01  9.67047531E-01  2.07457699E-02


### HEADER:
#
#{
#    "analysis": {},
#    "counters": {
#        "comment": ""
#    },
#    "filename": "UDP 6.dat",
#    "history": {
#        "subtraction": {
#            "initial_file": [
#                "A_G11_U_Rt11_6_snap_00001",
#                {
#                    "averaged_files": [
#                        [
#                            "G11_U_Rt11_6_snap_00001.dat"
#                        ],
#                        [
#                            "G11_U_Rt11_6_snap_00002.dat"
#                        ],
#                        [
#                            "G11_U_Rt11_6_snap_00003.dat"
#                        ],
#                        [
#                            "G11_U_Rt11_6_snap_00004.dat"
#                        ],
#                        [
#                            "G11_U_Rt11_6_snap_00005.dat"
#                        ],
#                        [
#                            "G11_U_Rt11_6_snap_00006.dat"
#                        ],
#                        [
#                            "G11_U_Rt11_6_snap_00007.dat"
#                        ],
#                        [
#                            "G11_U_Rt11_6_snap_00008.dat"
#                        ],
#                        [
#                            "G11_U_Rt11_6_snap_00009.dat"
#                        ],
#                        [
#                            "G11_U_Rt11_6_snap_00010.dat"
#                        ],
#                        [
#                            "G11_U_Rt11_6_snap_00011.dat"
#                        ],
#                        [
#                            "G11_U_Rt11_6_snap_00012.dat"
#                        ],
#                        [
#                            "G11_U_Rt11_6_snap_00013.dat"
#                        ],
#                        [
#                            "G11_U_Rt11_6_snap_00014.dat"
#                        ],
#                        [
#                            "G11_U_Rt11_6_snap_00015.dat"
#                        ],
#                        [
#                            "G11_U_Rt11_6_snap_00016.dat"
#                        ],
#                        [
#                            "G11_U_Rt11_6_snap_00017.dat"
#                        ],
#                        [
#                            "G11_U_Rt11_6_snap_00018.dat"
#                        ],
#                        [
#                            "G11_U_Rt11_6_snap_00019.dat"
#                        ],
#                        [
#                            "G11_U_Rt11_6_snap_00020.dat"
#                        ],
#                        [
#                            "G11_U_Rt11_6_snap_00021.dat"
#                        ],
#                        [
#                            "G11_U_Rt11_6_snap_00022.dat"
#                        ],
#                        [
#                            "G11_U_Rt11_6_snap_00023.dat"
#                        ],
#                        [
#                            "G11_U_Rt11_6_snap_00024.dat"
#                        ],
#                        [
#                            "G11_U_Rt11_6_snap_00025.dat"
#                        ],
#                        [
#                            "G11_U_Rt11_6_snap_00026.dat"
#                        ],
#                        [
#                            "G11_U_Rt11_6_snap_00027.dat"
#                        ],
#                        [
#                            "G11_U_Rt11_6_snap_00028.dat"
#                        ],
#                        [
#                            "G11_U_Rt11_6_snap_00029.dat"
#                        ],
#                        [
#                            "G11_U_Rt11_6_snap_00030.dat"
#                        ],
#                        [
#                            "G11_U_Rt11_6_snap_00031.dat"
#                        ],
#                        [
#                            "G11_U_Rt11_6_snap_00032.dat"
#                        ],
#                        [
#                            "G11_U_Rt11_6_snap_00033.dat"
#                        ],
#                        [
#                            "G11_U_Rt11_6_snap_00034.dat"
#                        ],
#                        [
#                            "G11_U_Rt11_6_snap_00035.dat"
#                        ],
#                        [
#                            "G11_U_Rt11_6_snap_00036.dat"
#                        ],
#                        [
#                            "G11_U_Rt11_6_snap_00037.dat"
#                        ],
#                        [
#                            "G11_U_Rt11_6_snap_00038.dat"
#                        ],
#                        [
#                            "G11_U_Rt11_6_snap_00039.dat"
#                        ],
#                        [
#                            "G11_U_Rt11_6_snap_00040.dat"
#                        ]
#                    ]
#                }
#            ],
#            "subtracted_file": [
#                "A_G9_UDP_Glucose_snap_00001",
#                {
#                    "averaged_files": [
#                        [
#                            "G9_UDP_Glucose_snap_00001.dat"
#                        ],
#                        [
#                            "G9_UDP_Glucose_snap_00002.dat"
#                        ],
#                        [
#                            "G9_UDP_Glucose_snap_00003.dat"
#                        ],
#                        [
#                            "G9_UDP_Glucose_snap_00004.dat"
#                        ],
#                        [
#                            "G9_UDP_Glucose_snap_00005.dat"
#                        ],
#                        [
#                            "G9_UDP_Glucose_snap_00006.dat"
#                        ],
#                        [
#                            "G9_UDP_Glucose_snap_00007.dat"
#                        ],
#                        [
#                            "G9_UDP_Glucose_snap_00008.dat"
#                        ],
#                        [
#                            "G9_UDP_Glucose_snap_00009.dat"
#                        ],
#                        [
#                            "G9_UDP_Glucose_snap_00010.dat"
#                        ],
#                        [
#                            "G9_UDP_Glucose_snap_00011.dat"
#                        ],
#                        [
#                            "G9_UDP_Glucose_snap_00012.dat"
#                        ],
#                        [
#                            "G9_UDP_Glucose_snap_00013.dat"
#                        ],
#                        [
#                            "G9_UDP_Glucose_snap_00014.dat"
#                        ],
#                        [
#                            "G9_UDP_Glucose_snap_00015.dat"
#                        ],
#                        [
#                            "G9_UDP_Glucose_snap_00016.dat"
#                        ],
#                        [
#                            "G9_UDP_Glucose_snap_00017.dat"
#                        ],
#                        [
#                            "G9_UDP_Glucose_snap_00018.dat"
#                        ],
#                        [
#                            "G9_UDP_Glucose_snap_00019.dat"
#                        ],
#                        [
#                            "G9_UDP_Glucose_snap_00020.dat"
#                        ],
#                        [
#                            "G9_UDP_Glucose_snap_00021.dat"
#                        ],
#                        [
#                            "G9_UDP_Glucose_snap_00022.dat"
#                        ],
#                        [
#                            "G9_UDP_Glucose_snap_00023.dat"
#                        ],
#                        [
#                            "G9_UDP_Glucose_snap_00024.dat"
#                        ],
#                        [
#                            "G9_UDP_Glucose_snap_00025.dat"
#                        ],
#                        [
#                            "G9_UDP_Glucose_snap_00026.dat"
#                        ],
#                        [
#                            "G9_UDP_Glucose_snap_00027.dat"
#                        ],
#                        [
#                            "G9_UDP_Glucose_snap_00028.dat"
#                        ],
#                        [
#                            "G9_UDP_Glucose_snap_00029.dat"
#                        ],
#                        [
#                            "G9_UDP_Glucose_snap_00030.dat"
#                        ],
#                        [
#                            "G9_UDP_Glucose_snap_00031.dat"
#                        ],
#                        [
#                            "G9_UDP_Glucose_snap_00032.dat"
#                        ],
#                        [
#                            "G9_UDP_Glucose_snap_00033.dat"
#                        ],
#                        [
#                            "G9_UDP_Glucose_snap_00034.dat"
#                        ],
#                        [
#                            "G9_UDP_Glucose_snap_00035.dat"
#                        ],
#                        [
#                            "G9_UDP_Glucose_snap_00036.dat"
#                        ],
#                        [
#                            "G9_UDP_Glucose_snap_00037.dat"
#                        ],
#                        [
#                            "G9_UDP_Glucose_snap_00038.dat"
#                        ],
#                        [
#                            "G9_UDP_Glucose_snap_00039.dat"
#                        ]
#                    ]
#                }
#            ]
#        }
#    }
#}
```
