## Supplementary material for "LEA_4 motifs function alone and in conjunction with synergistic cosolutes to protect a labile enzyme during desiccation": File S1: UDP 6.out

```
####      G N O M             Version 5.0 (r14832)      ####

                                               Mon Jan  9 09:59:52 2023


           ####      Configuration                                 ####


    System Type:                   arbitrary monodisperse (job = 0)

    Minimum characteristic size:         0.0000

    Maximum characteristic size:        17.0000

    rad56:                               0.0000

    Force 0.0 at r = rmin:                  yes

    Force 0.0 at r = rmax:                  yes

    Initial alpha:                       0.0000

    Initial random seed:     286665772154240412

    Points in real space:                   189


    Input  1:                      UDP 6.dat

    First data point used:                    1

    Last data point used:                   560

    Scaling coefficient:             0.1000E+01

    Experimental setup:            point collimation


           ####      Results                                       ####


    Parameter    DISCRP  OSCILL  STABIL  SYSDEV  POSITV  VALCEN  SMOOTH

    Weight        1.000   3.000   3.000   3.000   1.000   1.000   1.000

    Sigma         0.300   0.600   0.120   0.120   0.120   0.120   0.600

    Ideal         0.700   1.100   0.000   1.000   1.000   0.950   0.000

    Current       8.814   1.863   0.081   0.168   0.979   0.688  99.999

               --------------------------------------------------------

    Estimate      0.000   0.198   0.632   0.000   0.971   0.008   0.000


    Angular range:                       0.0103 to       0.4351

    Reciprocal space Rg:             0.2184E+01

    Reciprocal space I(0):           0.1313E+01


    Real space range:                    0.0000 to      17.0000

    Real space Rg:                   0.2187E+01 +-   0.3163E-01

    Real space I(0):                 0.1313E+01 +-   0.1884E-02


    Highest ALPHA (theor):           0.7707E+02

    Current ALPHA:                   0.4246E+02


    Total Estimate:                      0.2669 (a BAD solution)


           ####      Experimental Data and Fit                     ####


      S          J EXP       ERROR       J REG       I REG


   0.000000E+00                                                0.131336E+01

   0.732857E-03                                                0.131336E+01

   0.146571E-02                                                0.131337E+01

   0.219857E-02                                                0.131337E+01

   0.293143E-02                                                0.131338E+01

   0.366429E-02                                                0.131339E+01

   0.439714E-02                                                0.131340E+01

   0.513000E-02                                                0.131342E+01

   0.586286E-02                                                0.131343E+01

   0.659571E-02                                                0.131345E+01

   0.732857E-02                                                0.131348E+01

   0.806143E-02                                                0.131350E+01

   0.879429E-02                                                0.131352E+01

   0.952714E-02                                                0.131355E+01

   0.102600E-01  -0.280938E+02   0.548198E+00   0.131358E+01   0.131358E+01

   0.110200E-01  -0.236318E+02   0.353323E+00   0.131362E+01   0.131362E+01

   0.117800E-01  -0.193993E+02   0.266294E+00   0.131365E+01   0.131365E+01

   0.125400E-01  -0.166142E+02   0.180722E+00   0.131369E+01   0.131369E+01

   0.133000E-01  -0.136802E+02   0.138891E+00   0.131373E+01   0.131373E+01

   0.140600E-01  -0.111412E+02   0.119591E+00   0.131377E+01   0.131377E+01

   0.148200E-01  -0.931859E+01   0.105319E+00   0.131382E+01   0.131382E+01

   0.155800E-01  -0.777385E+01   0.951759E-01   0.131387E+01   0.131387E+01

   0.163400E-01  -0.655452E+01   0.866148E-01   0.131392E+01   0.131392E+01

   0.171000E-01  -0.562429E+01   0.780122E-01   0.131397E+01   0.131397E+01

   0.178600E-01  -0.467277E+01   0.735435E-01   0.131402E+01   0.131402E+01

   0.186200E-01  -0.374789E+01   0.679287E-01   0.131408E+01   0.131408E+01

   0.193800E-01  -0.313363E+01   0.655978E-01   0.131414E+01   0.131414E+01

   0.201400E-01  -0.267056E+01   0.618443E-01   0.131420E+01   0.131420E+01

   0.209000E-01  -0.205969E+01   0.578010E-01   0.131426E+01   0.131426E+01

   0.216600E-01  -0.165703E+01   0.550070E-01   0.131433E+01   0.131433E+01

   0.224200E-01  -0.123909E+01   0.527424E-01   0.131440E+01   0.131440E+01

   0.231800E-01  -0.102084E+01   0.509324E-01   0.131447E+01   0.131447E+01

   0.239500E-01  -0.727683E+00   0.494785E-01   0.131454E+01   0.131454E+01

   0.247100E-01  -0.544176E+00   0.473658E-01   0.131462E+01   0.131462E+01

   0.254700E-01  -0.334238E+00   0.456034E-01   0.131469E+01   0.131469E+01

   0.262300E-01  -0.254418E+00   0.444854E-01   0.131477E+01   0.131477E+01

   0.269900E-01   0.522747E-01   0.433225E-01   0.131485E+01   0.131485E+01

   0.277500E-01   0.783642E-01   0.428142E-01   0.131494E+01   0.131494E+01

   0.285100E-01   0.136043E+00   0.418085E-01   0.131502E+01   0.131502E+01

   0.292700E-01   0.314450E+00   0.404645E-01   0.131511E+01   0.131511E+01

   0.300300E-01   0.447151E+00   0.396657E-01   0.131520E+01   0.131520E+01

   0.307900E-01   0.544540E+00   0.390251E-01   0.131529E+01   0.131529E+01

   0.315500E-01   0.591072E+00   0.381752E-01   0.131538E+01   0.131538E+01

   0.323100E-01   0.689206E+00   0.376320E-01   0.131548E+01   0.131548E+01

   0.330700E-01   0.725588E+00   0.363710E-01   0.131557E+01   0.131557E+01

   0.338300E-01   0.746186E+00   0.358074E-01   0.131567E+01   0.131567E+01

   0.345900E-01   0.828313E+00   0.351746E-01   0.131577E+01   0.131577E+01

   0.353500E-01   0.886578E+00   0.348182E-01   0.131587E+01   0.131587E+01

   0.361100E-01   0.911177E+00   0.345531E-01   0.131598E+01   0.131598E+01

   0.368700E-01   0.924425E+00   0.338600E-01   0.131609E+01   0.131609E+01

   0.376300E-01   0.960059E+00   0.332972E-01   0.131619E+01   0.131619E+01

   0.383900E-01   0.981202E+00   0.329783E-01   0.131630E+01   0.131630E+01

   0.391500E-01   0.103094E+01   0.320555E-01   0.131641E+01   0.131641E+01

   0.399100E-01   0.110381E+01   0.319958E-01   0.131653E+01   0.131653E+01

   0.406700E-01   0.106767E+01   0.316693E-01   0.131664E+01   0.131664E+01

   0.414300E-01   0.104310E+01   0.310512E-01   0.131676E+01   0.131676E+01

   0.421900E-01   0.116358E+01   0.306729E-01   0.131688E+01   0.131688E+01

   0.429500E-01   0.111499E+01   0.304772E-01   0.131700E+01   0.131700E+01

   0.437100E-01   0.114796E+01   0.297784E-01   0.131712E+01   0.131712E+01

   0.444700E-01   0.116928E+01   0.295159E-01   0.131724E+01   0.131724E+01

   0.452300E-01   0.116565E+01   0.290054E-01   0.131737E+01   0.131737E+01

   0.459900E-01   0.120089E+01   0.282583E-01   0.131749E+01   0.131749E+01

   0.467500E-01   0.113380E+01   0.279975E-01   0.131762E+01   0.131762E+01

   0.475100E-01   0.120209E+01   0.279124E-01   0.131775E+01   0.131775E+01

   0.482700E-01   0.120027E+01   0.280192E-01   0.131788E+01   0.131788E+01

   0.490300E-01   0.128838E+01   0.275170E-01   0.131801E+01   0.131801E+01

   0.497900E-01   0.125885E+01   0.272657E-01   0.131814E+01   0.131814E+01

   0.505500E-01   0.129451E+01   0.270861E-01   0.131828E+01   0.131828E+01

   0.513100E-01   0.133765E+01   0.269490E-01   0.131841E+01   0.131841E+01

   0.520700E-01   0.130473E+01   0.267724E-01   0.131855E+01   0.131855E+01

   0.528300E-01   0.129472E+01   0.265011E-01   0.131869E+01   0.131869E+01

   0.535900E-01   0.130689E+01   0.261098E-01   0.131883E+01   0.131883E+01

   0.543500E-01   0.131273E+01   0.260032E-01   0.131897E+01   0.131897E+01

   0.551100E-01   0.134470E+01   0.258194E-01   0.131911E+01   0.131911E+01

   0.558700E-01   0.137398E+01   0.257513E-01   0.131925E+01   0.131925E+01

   0.566300E-01   0.135427E+01   0.255311E-01   0.131939E+01   0.131939E+01

   0.573900E-01   0.134568E+01   0.252036E-01   0.131954E+01   0.131954E+01

   0.581500E-01   0.136477E+01   0.247485E-01   0.131968E+01   0.131968E+01

   0.589100E-01   0.139419E+01   0.246650E-01   0.131983E+01   0.131983E+01

   0.596700E-01   0.137353E+01   0.246360E-01   0.131997E+01   0.131997E+01

   0.604300E-01   0.137917E+01   0.243521E-01   0.132012E+01   0.132012E+01

   0.611900E-01   0.138879E+01   0.241745E-01   0.132027E+01   0.132027E+01

   0.619500E-01   0.143487E+01   0.240269E-01   0.132042E+01   0.132042E+01

   0.627100E-01   0.134766E+01   0.238903E-01   0.132057E+01   0.132057E+01

   0.634700E-01   0.137272E+01   0.237342E-01   0.132072E+01   0.132072E+01

   0.642300E-01   0.139353E+01   0.237301E-01   0.132087E+01   0.132087E+01

   0.649900E-01   0.138067E+01   0.234550E-01   0.132102E+01   0.132102E+01

   0.657500E-01   0.135832E+01   0.233163E-01   0.132118E+01   0.132118E+01

   0.665100E-01   0.143438E+01   0.231069E-01   0.132133E+01   0.132133E+01

   0.672700E-01   0.140538E+01   0.230292E-01   0.132148E+01   0.132148E+01

   0.680300E-01   0.144843E+01   0.229520E-01   0.132164E+01   0.132164E+01

   0.687900E-01   0.138063E+01   0.228164E-01   0.132179E+01   0.132179E+01

   0.695500E-01   0.137522E+01   0.225209E-01   0.132195E+01   0.132195E+01

   0.703100E-01   0.142757E+01   0.223120E-01   0.132210E+01   0.132210E+01

   0.710700E-01   0.142689E+01   0.222656E-01   0.132226E+01   0.132226E+01

   0.718300E-01   0.143022E+01   0.219207E-01   0.132241E+01   0.132241E+01

   0.725900E-01   0.139995E+01   0.219324E-01   0.132257E+01   0.132257E+01

   0.733500E-01   0.141454E+01   0.216727E-01   0.132272E+01   0.132272E+01

   0.741200E-01   0.143185E+01   0.217404E-01   0.132288E+01   0.132288E+01

   0.748800E-01   0.148226E+01   0.215049E-01   0.132303E+01   0.132303E+01

   0.756400E-01   0.139492E+01   0.215141E-01   0.132319E+01   0.132319E+01

   0.764000E-01   0.145993E+01   0.214261E-01   0.132335E+01   0.132335E+01

   0.771600E-01   0.143965E+01   0.211655E-01   0.132350E+01   0.132350E+01

   0.779200E-01   0.143447E+01   0.211308E-01   0.132366E+01   0.132366E+01

   0.786800E-01   0.146708E+01   0.210401E-01   0.132381E+01   0.132381E+01

   0.794400E-01   0.143879E+01   0.209206E-01   0.132397E+01   0.132397E+01

   0.802000E-01   0.144990E+01   0.208370E-01   0.132412E+01   0.132412E+01

   0.809600E-01   0.146649E+01   0.207566E-01   0.132427E+01   0.132427E+01

   0.817200E-01   0.145640E+01   0.205339E-01   0.132443E+01   0.132443E+01

   0.824800E-01   0.143525E+01   0.203956E-01   0.132458E+01   0.132458E+01

   0.832400E-01   0.142655E+01   0.202233E-01   0.132473E+01   0.132473E+01

   0.840000E-01   0.140602E+01   0.201575E-01   0.132489E+01   0.132489E+01

   0.847600E-01   0.142908E+01   0.202569E-01   0.132504E+01   0.132504E+01

   0.855200E-01   0.144791E+01   0.205109E-01   0.132519E+01   0.132519E+01

   0.862800E-01   0.141587E+01   0.205642E-01   0.132534E+01   0.132534E+01

   0.870400E-01   0.145902E+01   0.206865E-01   0.132549E+01   0.132549E+01

   0.878000E-01   0.140786E+01   0.210808E-01   0.132564E+01   0.132564E+01

   0.885600E-01   0.144911E+01   0.213813E-01   0.132579E+01   0.132579E+01

   0.893200E-01   0.144099E+01   0.215592E-01   0.132593E+01   0.132593E+01

   0.900800E-01   0.142437E+01   0.215939E-01   0.132608E+01   0.132608E+01

   0.908400E-01   0.145936E+01   0.218698E-01   0.132622E+01   0.132622E+01

   0.916000E-01   0.145773E+01   0.220475E-01   0.132637E+01   0.132637E+01

   0.923600E-01   0.143175E+01   0.221632E-01   0.132651E+01   0.132651E+01

   0.931200E-01   0.146535E+01   0.223409E-01   0.132665E+01   0.132665E+01

   0.938800E-01   0.144229E+01   0.223426E-01   0.132679E+01   0.132679E+01

   0.946400E-01   0.149588E+01   0.223515E-01   0.132693E+01   0.132693E+01

   0.954000E-01   0.144106E+01   0.225884E-01   0.132707E+01   0.132707E+01

   0.961600E-01   0.141218E+01   0.221762E-01   0.132721E+01   0.132721E+01

   0.969200E-01   0.141326E+01   0.224202E-01   0.132734E+01   0.132734E+01

   0.976800E-01   0.141225E+01   0.225353E-01   0.132748E+01   0.132748E+01

   0.984400E-01   0.146461E+01   0.223077E-01   0.132761E+01   0.132761E+01

   0.992000E-01   0.141658E+01   0.218042E-01   0.132774E+01   0.132774E+01

   0.999600E-01   0.140921E+01   0.215274E-01   0.132787E+01   0.132787E+01

   0.100720E+00   0.145109E+01   0.209524E-01   0.132800E+01   0.132800E+01

   0.101480E+00   0.143447E+01   0.206012E-01   0.132812E+01   0.132812E+01

   0.102240E+00   0.144229E+01   0.202565E-01   0.132825E+01   0.132825E+01

   0.103000E+00   0.141825E+01   0.201693E-01   0.132837E+01   0.132837E+01

   0.103760E+00   0.145053E+01   0.199450E-01   0.132849E+01   0.132849E+01

   0.104520E+00   0.144785E+01   0.199035E-01   0.132861E+01   0.132861E+01

   0.105280E+00   0.145341E+01   0.196119E-01   0.132872E+01   0.132872E+01

   0.106040E+00   0.143432E+01   0.194822E-01   0.132884E+01   0.132884E+01

   0.106800E+00   0.145564E+01   0.193200E-01   0.132895E+01   0.132895E+01

   0.107560E+00   0.143745E+01   0.192167E-01   0.132906E+01   0.132906E+01

   0.108320E+00   0.143555E+01   0.190659E-01   0.132917E+01   0.132917E+01

   0.109080E+00   0.141276E+01   0.189979E-01   0.132927E+01   0.132927E+01

   0.109840E+00   0.143701E+01   0.190232E-01   0.132937E+01   0.132937E+01

   0.110600E+00   0.141818E+01   0.190100E-01   0.132948E+01   0.132948E+01

   0.111360E+00   0.142857E+01   0.192060E-01   0.132957E+01   0.132957E+01

   0.112120E+00   0.142062E+01   0.191138E-01   0.132967E+01   0.132967E+01

   0.112880E+00   0.144579E+01   0.188275E-01   0.132976E+01   0.132976E+01

   0.113640E+00   0.143486E+01   0.186936E-01   0.132985E+01   0.132985E+01

   0.114400E+00   0.139408E+01   0.184934E-01   0.132994E+01   0.132994E+01

   0.115160E+00   0.141515E+01   0.184334E-01   0.133003E+01   0.133003E+01

   0.115920E+00   0.140736E+01   0.182911E-01   0.133011E+01   0.133011E+01

   0.116680E+00   0.144312E+01   0.183130E-01   0.133019E+01   0.133019E+01

   0.117440E+00   0.144900E+01   0.180032E-01   0.133027E+01   0.133027E+01

   0.118200E+00   0.139439E+01   0.180108E-01   0.133034E+01   0.133034E+01

   0.118960E+00   0.142777E+01   0.179215E-01   0.133041E+01   0.133041E+01

   0.119720E+00   0.143505E+01   0.178542E-01   0.133048E+01   0.133048E+01

   0.120480E+00   0.140247E+01   0.178000E-01   0.133054E+01   0.133054E+01

   0.121240E+00   0.143167E+01   0.176114E-01   0.133060E+01   0.133060E+01

   0.122000E+00   0.141199E+01   0.175469E-01   0.133066E+01   0.133066E+01

   0.122760E+00   0.141712E+01   0.174420E-01   0.133072E+01   0.133072E+01

   0.123520E+00   0.141087E+01   0.173843E-01   0.133077E+01   0.133077E+01

   0.124280E+00   0.141596E+01   0.173760E-01   0.133082E+01   0.133082E+01

   0.125040E+00   0.143613E+01   0.171411E-01   0.133086E+01   0.133086E+01

   0.125800E+00   0.141839E+01   0.170110E-01   0.133090E+01   0.133090E+01

   0.126560E+00   0.141916E+01   0.170438E-01   0.133094E+01   0.133094E+01

   0.127320E+00   0.149384E+01   0.169748E-01   0.133098E+01   0.133098E+01

   0.128080E+00   0.140912E+01   0.169545E-01   0.133101E+01   0.133101E+01

   0.128840E+00   0.141491E+01   0.169038E-01   0.133103E+01   0.133103E+01

   0.129600E+00   0.143600E+01   0.167948E-01   0.133106E+01   0.133106E+01

   0.130360E+00   0.143038E+01   0.166153E-01   0.133107E+01   0.133107E+01

   0.131120E+00   0.141973E+01   0.165742E-01   0.133109E+01   0.133109E+01

   0.131880E+00   0.141509E+01   0.164505E-01   0.133110E+01   0.133110E+01

   0.132640E+00   0.143973E+01   0.164377E-01   0.133111E+01   0.133111E+01

   0.133400E+00   0.140384E+01   0.161446E-01   0.133111E+01   0.133111E+01

   0.134160E+00   0.143970E+01   0.161951E-01   0.133111E+01   0.133111E+01

   0.134920E+00   0.140453E+01   0.160675E-01   0.133111E+01   0.133111E+01

   0.135680E+00   0.142817E+01   0.159680E-01   0.133110E+01   0.133110E+01

   0.136440E+00   0.142333E+01   0.160288E-01   0.133108E+01   0.133108E+01

   0.137200E+00   0.141000E+01   0.159094E-01   0.133107E+01   0.133107E+01

   0.137960E+00   0.142747E+01   0.157910E-01   0.133104E+01   0.133104E+01

   0.138730E+00   0.138328E+01   0.157541E-01   0.133102E+01   0.133102E+01

   0.139490E+00   0.138097E+01   0.158063E-01   0.133099E+01   0.133099E+01

   0.140250E+00   0.141825E+01   0.157398E-01   0.133095E+01   0.133095E+01

   0.141010E+00   0.143457E+01   0.156951E-01   0.133091E+01   0.133091E+01

   0.141770E+00   0.141773E+01   0.155396E-01   0.133086E+01   0.133086E+01

   0.142530E+00   0.143267E+01   0.155713E-01   0.133082E+01   0.133082E+01

   0.143290E+00   0.138829E+01   0.154487E-01   0.133076E+01   0.133076E+01

   0.144050E+00   0.139817E+01   0.154255E-01   0.133070E+01   0.133070E+01

   0.144810E+00   0.140511E+01   0.154541E-01   0.133064E+01   0.133064E+01

   0.145570E+00   0.139135E+01   0.153048E-01   0.133057E+01   0.133057E+01

   0.146330E+00   0.139890E+01   0.152345E-01   0.133049E+01   0.133049E+01

   0.147090E+00   0.139808E+01   0.152373E-01   0.133041E+01   0.133041E+01

   0.147850E+00   0.138488E+01   0.151940E-01   0.133033E+01   0.133033E+01

   0.148610E+00   0.138204E+01   0.151690E-01   0.133024E+01   0.133024E+01

   0.149370E+00   0.140007E+01   0.150771E-01   0.133015E+01   0.133015E+01

   0.150130E+00   0.137825E+01   0.149746E-01   0.133005E+01   0.133005E+01

   0.150890E+00   0.141349E+01   0.149010E-01   0.132994E+01   0.132994E+01

   0.151650E+00   0.137837E+01   0.148706E-01   0.132983E+01   0.132983E+01

   0.152410E+00   0.140677E+01   0.149001E-01   0.132972E+01   0.132972E+01

   0.153170E+00   0.138674E+01   0.148278E-01   0.132959E+01   0.132959E+01

   0.153930E+00   0.135814E+01   0.147877E-01   0.132947E+01   0.132947E+01

   0.154690E+00   0.136635E+01   0.146983E-01   0.132933E+01   0.132933E+01

   0.155450E+00   0.136872E+01   0.146868E-01   0.132920E+01   0.132920E+01

   0.156210E+00   0.137865E+01   0.146517E-01   0.132905E+01   0.132905E+01

   0.156970E+00   0.136718E+01   0.146602E-01   0.132890E+01   0.132890E+01

   0.157730E+00   0.136932E+01   0.144975E-01   0.132875E+01   0.132875E+01

   0.158490E+00   0.139201E+01   0.144872E-01   0.132859E+01   0.132859E+01

   0.159250E+00   0.137305E+01   0.144121E-01   0.132842E+01   0.132842E+01

   0.160010E+00   0.136637E+01   0.144048E-01   0.132825E+01   0.132825E+01

   0.160770E+00   0.135571E+01   0.144209E-01   0.132807E+01   0.132807E+01

   0.161530E+00   0.135942E+01   0.143051E-01   0.132788E+01   0.132788E+01

   0.162290E+00   0.135514E+01   0.142327E-01   0.132769E+01   0.132769E+01

   0.163050E+00   0.133934E+01   0.140826E-01   0.132750E+01   0.132750E+01

   0.163810E+00   0.134353E+01   0.141189E-01   0.132729E+01   0.132729E+01

   0.164570E+00   0.135195E+01   0.141614E-01   0.132708E+01   0.132708E+01

   0.165330E+00   0.134233E+01   0.140608E-01   0.132687E+01   0.132687E+01

   0.166090E+00   0.134587E+01   0.140110E-01   0.132665E+01   0.132665E+01

   0.166850E+00   0.133977E+01   0.139638E-01   0.132642E+01   0.132642E+01

   0.167610E+00   0.134981E+01   0.139636E-01   0.132618E+01   0.132618E+01

   0.168370E+00   0.132784E+01   0.138962E-01   0.132594E+01   0.132594E+01

   0.169130E+00   0.137474E+01   0.138736E-01   0.132569E+01   0.132569E+01

   0.169890E+00   0.134104E+01   0.137962E-01   0.132544E+01   0.132544E+01

   0.170650E+00   0.135539E+01   0.137436E-01   0.132518E+01   0.132518E+01

   0.171410E+00   0.132360E+01   0.137008E-01   0.132491E+01   0.132491E+01

   0.172170E+00   0.136596E+01   0.136870E-01   0.132464E+01   0.132464E+01

   0.172930E+00   0.133562E+01   0.136675E-01   0.132436E+01   0.132436E+01

   0.173690E+00   0.135324E+01   0.136325E-01   0.132407E+01   0.132407E+01

   0.174450E+00   0.136928E+01   0.137919E-01   0.132377E+01   0.132377E+01

   0.175210E+00   0.134812E+01   0.138174E-01   0.132347E+01   0.132347E+01

   0.175970E+00   0.134607E+01   0.138639E-01   0.132316E+01   0.132316E+01

   0.176730E+00   0.132652E+01   0.140281E-01   0.132285E+01   0.132285E+01

   0.177490E+00   0.134366E+01   0.141586E-01   0.132253E+01   0.132253E+01

   0.178250E+00   0.132400E+01   0.143130E-01   0.132220E+01   0.132220E+01

   0.179010E+00   0.133366E+01   0.143790E-01   0.132186E+01   0.132186E+01

   0.179770E+00   0.134309E+01   0.144845E-01   0.132152E+01   0.132152E+01

   0.180530E+00   0.133884E+01   0.145433E-01   0.132117E+01   0.132117E+01

   0.181290E+00   0.133416E+01   0.146263E-01   0.132081E+01   0.132081E+01

   0.182050E+00   0.130462E+01   0.146445E-01   0.132044E+01   0.132044E+01

   0.182810E+00   0.135336E+01   0.147464E-01   0.132007E+01   0.132007E+01

   0.183570E+00   0.133644E+01   0.147896E-01   0.131969E+01   0.131969E+01

   0.184330E+00   0.133008E+01   0.148234E-01   0.131930E+01   0.131930E+01

   0.185090E+00   0.133974E+01   0.148923E-01   0.131891E+01   0.131891E+01

   0.185850E+00   0.134500E+01   0.149157E-01   0.131851E+01   0.131851E+01

   0.186610E+00   0.127470E+01   0.149515E-01   0.131810E+01   0.131810E+01

   0.187370E+00   0.132044E+01   0.149639E-01   0.131768E+01   0.131768E+01

   0.188130E+00   0.133426E+01   0.149480E-01   0.131726E+01   0.131726E+01

   0.188890E+00   0.132817E+01   0.149397E-01   0.131682E+01   0.131682E+01

   0.189650E+00   0.132887E+01   0.149998E-01   0.131638E+01   0.131638E+01

   0.190410E+00   0.129512E+01   0.149875E-01   0.131594E+01   0.131594E+01

   0.191170E+00   0.129568E+01   0.150536E-01   0.131548E+01   0.131548E+01

   0.191930E+00   0.132732E+01   0.150580E-01   0.131502E+01   0.131502E+01

   0.192690E+00   0.131362E+01   0.151202E-01   0.131455E+01   0.131455E+01

   0.193450E+00   0.131608E+01   0.151066E-01   0.131407E+01   0.131407E+01

   0.194210E+00   0.131622E+01   0.151476E-01   0.131358E+01   0.131358E+01

   0.194970E+00   0.131690E+01   0.151727E-01   0.131309E+01   0.131309E+01

   0.195730E+00   0.130246E+01   0.152733E-01   0.131258E+01   0.131258E+01

   0.196490E+00   0.130853E+01   0.152252E-01   0.131207E+01   0.131207E+01

   0.197250E+00   0.130932E+01   0.152509E-01   0.131155E+01   0.131155E+01

   0.198010E+00   0.131186E+01   0.152873E-01   0.131103E+01   0.131103E+01

   0.198770E+00   0.130848E+01   0.152662E-01   0.131049E+01   0.131049E+01

   0.199530E+00   0.131926E+01   0.153162E-01   0.130995E+01   0.130995E+01

   0.200290E+00   0.127264E+01   0.153129E-01   0.130940E+01   0.130940E+01

   0.201050E+00   0.128042E+01   0.152679E-01   0.130884E+01   0.130884E+01

   0.201810E+00   0.132700E+01   0.151888E-01   0.130827E+01   0.130827E+01

   0.202570E+00   0.128361E+01   0.151739E-01   0.130770E+01   0.130770E+01

   0.203330E+00   0.129316E+01   0.152183E-01   0.130712E+01   0.130712E+01

   0.204090E+00   0.127208E+01   0.152053E-01   0.130652E+01   0.130652E+01

   0.204850E+00   0.132505E+01   0.152509E-01   0.130592E+01   0.130592E+01

   0.205610E+00   0.129599E+01   0.152832E-01   0.130532E+01   0.130532E+01

   0.206370E+00   0.131655E+01   0.152840E-01   0.130470E+01   0.130470E+01

   0.207130E+00   0.129710E+01   0.152985E-01   0.130407E+01   0.130407E+01

   0.207890E+00   0.131359E+01   0.153200E-01   0.130344E+01   0.130344E+01

   0.208650E+00   0.128966E+01   0.153112E-01   0.130280E+01   0.130280E+01

   0.209410E+00   0.128756E+01   0.153103E-01   0.130215E+01   0.130215E+01

   0.210170E+00   0.128021E+01   0.152984E-01   0.130149E+01   0.130149E+01

   0.210930E+00   0.126894E+01   0.152734E-01   0.130082E+01   0.130082E+01

   0.211690E+00   0.128676E+01   0.153640E-01   0.130014E+01   0.130014E+01

   0.212450E+00   0.129728E+01   0.152929E-01   0.129946E+01   0.129946E+01

   0.213210E+00   0.126805E+01   0.153284E-01   0.129877E+01   0.129877E+01

   0.213970E+00   0.126935E+01   0.151721E-01   0.129806E+01   0.129806E+01

   0.214730E+00   0.128011E+01   0.151978E-01   0.129735E+01   0.129735E+01

   0.215490E+00   0.128305E+01   0.151944E-01   0.129663E+01   0.129663E+01

   0.216250E+00   0.126267E+01   0.151905E-01   0.129591E+01   0.129591E+01

   0.217010E+00   0.125214E+01   0.150854E-01   0.129517E+01   0.129517E+01

   0.217770E+00   0.125620E+01   0.151374E-01   0.129442E+01   0.129442E+01

   0.218530E+00   0.125444E+01   0.151018E-01   0.129367E+01   0.129367E+01

   0.219290E+00   0.125660E+01   0.151093E-01   0.129291E+01   0.129291E+01

   0.220050E+00   0.126586E+01   0.150005E-01   0.129213E+01   0.129213E+01

   0.220810E+00   0.125886E+01   0.149981E-01   0.129135E+01   0.129135E+01

   0.221570E+00   0.125637E+01   0.149851E-01   0.129056E+01   0.129056E+01

   0.222330E+00   0.124721E+01   0.148652E-01   0.128977E+01   0.128977E+01

   0.223090E+00   0.127159E+01   0.148601E-01   0.128896E+01   0.128896E+01

   0.223850E+00   0.127615E+01   0.148023E-01   0.128814E+01   0.128814E+01

   0.224610E+00   0.124167E+01   0.146827E-01   0.128732E+01   0.128732E+01

   0.225370E+00   0.126544E+01   0.146630E-01   0.128648E+01   0.128648E+01

   0.226130E+00   0.128545E+01   0.146007E-01   0.128564E+01   0.128564E+01

   0.226890E+00   0.127538E+01   0.144805E-01   0.128479E+01   0.128479E+01

   0.227650E+00   0.125419E+01   0.143693E-01   0.128393E+01   0.128393E+01

   0.228410E+00   0.127595E+01   0.142422E-01   0.128306E+01   0.128306E+01

   0.229170E+00   0.125462E+01   0.142864E-01   0.128218E+01   0.128218E+01

   0.229930E+00   0.125047E+01   0.142610E-01   0.128129E+01   0.128129E+01

   0.230690E+00   0.125348E+01   0.142480E-01   0.128040E+01   0.128040E+01

   0.231450E+00   0.123395E+01   0.141569E-01   0.127949E+01   0.127949E+01

   0.232210E+00   0.124413E+01   0.140907E-01   0.127858E+01   0.127858E+01

   0.232970E+00   0.124785E+01   0.139982E-01   0.127765E+01   0.127765E+01

   0.233730E+00   0.122420E+01   0.140012E-01   0.127672E+01   0.127672E+01

   0.234490E+00   0.122182E+01   0.139734E-01   0.127578E+01   0.127578E+01

   0.235250E+00   0.123860E+01   0.138750E-01   0.127483E+01   0.127483E+01

   0.236010E+00   0.123115E+01   0.139111E-01   0.127387E+01   0.127387E+01

   0.236770E+00   0.122805E+01   0.138006E-01   0.127290E+01   0.127290E+01

   0.237530E+00   0.121274E+01   0.137632E-01   0.127192E+01   0.127192E+01

   0.238290E+00   0.124378E+01   0.137160E-01   0.127093E+01   0.127093E+01

   0.239050E+00   0.124486E+01   0.135926E-01   0.126994E+01   0.126994E+01

   0.239810E+00   0.123897E+01   0.134583E-01   0.126893E+01   0.126893E+01

   0.240570E+00   0.124292E+01   0.135439E-01   0.126792E+01   0.126792E+01

   0.241330E+00   0.122158E+01   0.133996E-01   0.126690E+01   0.126690E+01

   0.242090E+00   0.123744E+01   0.134642E-01   0.126586E+01   0.126586E+01

   0.242850E+00   0.123812E+01   0.134066E-01   0.126482E+01   0.126482E+01

   0.243610E+00   0.123624E+01   0.134077E-01   0.126377E+01   0.126377E+01

   0.244370E+00   0.122295E+01   0.132912E-01   0.126271E+01   0.126271E+01

   0.245130E+00   0.122685E+01   0.132765E-01   0.126164E+01   0.126164E+01

   0.245890E+00   0.125036E+01   0.131883E-01   0.126056E+01   0.126056E+01

   0.246650E+00   0.122404E+01   0.132213E-01   0.125948E+01   0.125948E+01

   0.247410E+00   0.123629E+01   0.131312E-01   0.125838E+01   0.125838E+01

   0.248170E+00   0.124668E+01   0.131042E-01   0.125727E+01   0.125727E+01

   0.248930E+00   0.120884E+01   0.130023E-01   0.125616E+01   0.125616E+01

   0.249690E+00   0.122976E+01   0.130569E-01   0.125503E+01   0.125503E+01

   0.250450E+00   0.123435E+01   0.129751E-01   0.125390E+01   0.125390E+01

   0.251210E+00   0.122235E+01   0.129208E-01   0.125276E+01   0.125276E+01

   0.251970E+00   0.120799E+01   0.128681E-01   0.125161E+01   0.125161E+01

   0.252730E+00   0.121518E+01   0.128106E-01   0.125045E+01   0.125045E+01

   0.253490E+00   0.124079E+01   0.127041E-01   0.124928E+01   0.124928E+01

   0.254250E+00   0.122725E+01   0.127303E-01   0.124810E+01   0.124810E+01

   0.255010E+00   0.123379E+01   0.126926E-01   0.124691E+01   0.124691E+01

   0.255770E+00   0.120535E+01   0.126547E-01   0.124572E+01   0.124572E+01

   0.256530E+00   0.120724E+01   0.126278E-01   0.124451E+01   0.124451E+01

   0.257290E+00   0.119226E+01   0.126233E-01   0.124329E+01   0.124329E+01

   0.258050E+00   0.119801E+01   0.125846E-01   0.124207E+01   0.124207E+01

   0.258810E+00   0.119876E+01   0.125537E-01   0.124084E+01   0.124084E+01

   0.259570E+00   0.120436E+01   0.124707E-01   0.123960E+01   0.123960E+01

   0.260330E+00   0.121893E+01   0.124190E-01   0.123834E+01   0.123834E+01

   0.261090E+00   0.121634E+01   0.123903E-01   0.123708E+01   0.123708E+01

   0.261850E+00   0.122339E+01   0.123663E-01   0.123582E+01   0.123582E+01

   0.262610E+00   0.118869E+01   0.123522E-01   0.123454E+01   0.123454E+01

   0.263370E+00   0.121399E+01   0.122808E-01   0.123325E+01   0.123325E+01

   0.264130E+00   0.118989E+01   0.122609E-01   0.123195E+01   0.123195E+01

   0.264890E+00   0.119223E+01   0.121692E-01   0.123065E+01   0.123065E+01

   0.265650E+00   0.119135E+01   0.121345E-01   0.122933E+01   0.122933E+01

   0.266410E+00   0.118960E+01   0.120708E-01   0.122801E+01   0.122801E+01

   0.267170E+00   0.119826E+01   0.121093E-01   0.122668E+01   0.122668E+01

   0.267930E+00   0.118269E+01   0.120390E-01   0.122534E+01   0.122534E+01

   0.268690E+00   0.118878E+01   0.120968E-01   0.122399E+01   0.122399E+01

   0.269450E+00   0.119223E+01   0.120164E-01   0.122263E+01   0.122263E+01

   0.270210E+00   0.120176E+01   0.120156E-01   0.122126E+01   0.122126E+01

   0.270970E+00   0.119396E+01   0.119479E-01   0.121989E+01   0.121989E+01

   0.271720E+00   0.118820E+01   0.119269E-01   0.121852E+01   0.121852E+01

   0.272480E+00   0.121129E+01   0.118862E-01   0.121712E+01   0.121712E+01

   0.273240E+00   0.119942E+01   0.118661E-01   0.121572E+01   0.121572E+01

   0.274000E+00   0.118864E+01   0.117846E-01   0.121431E+01   0.121431E+01

   0.274760E+00   0.119360E+01   0.117856E-01   0.121289E+01   0.121289E+01

   0.275520E+00   0.119286E+01   0.117568E-01   0.121146E+01   0.121146E+01

   0.276280E+00   0.118750E+01   0.116682E-01   0.121002E+01   0.121002E+01

   0.277040E+00   0.118128E+01   0.116782E-01   0.120858E+01   0.120858E+01

   0.277800E+00   0.118524E+01   0.116775E-01   0.120712E+01   0.120712E+01

   0.278560E+00   0.116916E+01   0.115667E-01   0.120566E+01   0.120566E+01

   0.279320E+00   0.117617E+01   0.115367E-01   0.120418E+01   0.120418E+01

   0.280080E+00   0.118193E+01   0.115571E-01   0.120270E+01   0.120270E+01

   0.280840E+00   0.120530E+01   0.115125E-01   0.120121E+01   0.120121E+01

   0.281600E+00   0.119094E+01   0.115136E-01   0.119971E+01   0.119971E+01

   0.282360E+00   0.118740E+01   0.114966E-01   0.119821E+01   0.119821E+01

   0.283120E+00   0.117077E+01   0.114223E-01   0.119669E+01   0.119669E+01

   0.283880E+00   0.116866E+01   0.114547E-01   0.119517E+01   0.119517E+01

   0.284640E+00   0.118598E+01   0.114145E-01   0.119364E+01   0.119364E+01

   0.285400E+00   0.118442E+01   0.114337E-01   0.119210E+01   0.119210E+01

   0.286160E+00   0.117469E+01   0.114007E-01   0.119055E+01   0.119055E+01

   0.286920E+00   0.118204E+01   0.114570E-01   0.118899E+01   0.118899E+01

   0.287680E+00   0.118933E+01   0.114435E-01   0.118742E+01   0.118742E+01

   0.288440E+00   0.116899E+01   0.114405E-01   0.118585E+01   0.118585E+01

   0.289200E+00   0.118359E+01   0.114480E-01   0.118427E+01   0.118427E+01

   0.289960E+00   0.117454E+01   0.114313E-01   0.118267E+01   0.118267E+01

   0.290720E+00   0.116035E+01   0.114010E-01   0.118108E+01   0.118108E+01

   0.291480E+00   0.118243E+01   0.114010E-01   0.117947E+01   0.117947E+01

   0.292240E+00   0.118250E+01   0.114741E-01   0.117785E+01   0.117785E+01

   0.293000E+00   0.116571E+01   0.114615E-01   0.117623E+01   0.117623E+01

   0.293760E+00   0.116765E+01   0.115031E-01   0.117460E+01   0.117460E+01

   0.294520E+00   0.114052E+01   0.114870E-01   0.117296E+01   0.117296E+01

   0.295280E+00   0.117343E+01   0.115121E-01   0.117131E+01   0.117131E+01

   0.296040E+00   0.115098E+01   0.114962E-01   0.116965E+01   0.116965E+01

   0.296800E+00   0.115477E+01   0.114897E-01   0.116799E+01   0.116799E+01

   0.297560E+00   0.113804E+01   0.114594E-01   0.116632E+01   0.116632E+01

   0.298320E+00   0.114802E+01   0.115086E-01   0.116464E+01   0.116464E+01

   0.299080E+00   0.114277E+01   0.114636E-01   0.116295E+01   0.116295E+01

   0.299840E+00   0.111312E+01   0.114340E-01   0.116125E+01   0.116125E+01

   0.300600E+00   0.114227E+01   0.113946E-01   0.115955E+01   0.115955E+01

   0.301360E+00   0.112582E+01   0.113930E-01   0.115784E+01   0.115784E+01

   0.302120E+00   0.114784E+01   0.113527E-01   0.115612E+01   0.115612E+01

   0.302880E+00   0.114161E+01   0.113546E-01   0.115440E+01   0.115440E+01

   0.303640E+00   0.113175E+01   0.113297E-01   0.115266E+01   0.115266E+01

   0.304400E+00   0.115090E+01   0.114280E-01   0.115092E+01   0.115092E+01

   0.305160E+00   0.114738E+01   0.114770E-01   0.114917E+01   0.114917E+01

   0.305920E+00   0.114819E+01   0.114985E-01   0.114741E+01   0.114741E+01

   0.306680E+00   0.112147E+01   0.115066E-01   0.114565E+01   0.114565E+01

   0.307440E+00   0.114606E+01   0.115343E-01   0.114388E+01   0.114388E+01

   0.308200E+00   0.114736E+01   0.115442E-01   0.114210E+01   0.114210E+01

   0.308960E+00   0.115835E+01   0.115605E-01   0.114031E+01   0.114031E+01

   0.309720E+00   0.114482E+01   0.115011E-01   0.113852E+01   0.113852E+01

   0.310480E+00   0.111738E+01   0.115688E-01   0.113672E+01   0.113672E+01

   0.311240E+00   0.112890E+01   0.115423E-01   0.113491E+01   0.113491E+01

   0.312000E+00   0.112564E+01   0.115509E-01   0.113309E+01   0.113309E+01

   0.312760E+00   0.113656E+01   0.115432E-01   0.113127E+01   0.113127E+01

   0.313520E+00   0.113361E+01   0.115603E-01   0.112944E+01   0.112944E+01

   0.314280E+00   0.112291E+01   0.115560E-01   0.112760E+01   0.112760E+01

   0.315040E+00   0.113365E+01   0.115109E-01   0.112576E+01   0.112576E+01

   0.315800E+00   0.114603E+01   0.115499E-01   0.112391E+01   0.112391E+01

   0.316560E+00   0.110840E+01   0.116753E-01   0.112205E+01   0.112205E+01

   0.317320E+00   0.112910E+01   0.117823E-01   0.112018E+01   0.112018E+01

   0.318080E+00   0.110872E+01   0.117213E-01   0.111831E+01   0.111831E+01

   0.318830E+00   0.109659E+01   0.117983E-01   0.111646E+01   0.111646E+01

   0.319590E+00   0.112544E+01   0.118274E-01   0.111457E+01   0.111457E+01

   0.320350E+00   0.112764E+01   0.118538E-01   0.111268E+01   0.111268E+01

   0.321110E+00   0.112098E+01   0.118834E-01   0.111078E+01   0.111078E+01

   0.321870E+00   0.111644E+01   0.119381E-01   0.110887E+01   0.110887E+01

   0.322630E+00   0.113169E+01   0.119522E-01   0.110696E+01   0.110696E+01

   0.323390E+00   0.110473E+01   0.119717E-01   0.110504E+01   0.110504E+01

   0.324150E+00   0.112730E+01   0.121887E-01   0.110312E+01   0.110312E+01

   0.324910E+00   0.112474E+01   0.120676E-01   0.110119E+01   0.110119E+01

   0.325670E+00   0.110555E+01   0.120401E-01   0.109925E+01   0.109925E+01

   0.326430E+00   0.111454E+01   0.120955E-01   0.109730E+01   0.109730E+01

   0.327190E+00   0.111063E+01   0.121331E-01   0.109535E+01   0.109535E+01

   0.327950E+00   0.110895E+01   0.121059E-01   0.109340E+01   0.109340E+01

   0.328710E+00   0.111875E+01   0.120517E-01   0.109143E+01   0.109143E+01

   0.329470E+00   0.110674E+01   0.120571E-01   0.108946E+01   0.108946E+01

   0.330230E+00   0.109966E+01   0.121022E-01   0.108749E+01   0.108749E+01

   0.330990E+00   0.110637E+01   0.120394E-01   0.108551E+01   0.108551E+01

   0.331750E+00   0.112329E+01   0.120931E-01   0.108352E+01   0.108352E+01

   0.332510E+00   0.110186E+01   0.120380E-01   0.108153E+01   0.108153E+01

   0.333270E+00   0.109786E+01   0.120803E-01   0.107953E+01   0.107953E+01

   0.334030E+00   0.111025E+01   0.120869E-01   0.107752E+01   0.107752E+01

   0.334790E+00   0.110279E+01   0.120986E-01   0.107551E+01   0.107551E+01

   0.335550E+00   0.110579E+01   0.121333E-01   0.107350E+01   0.107350E+01

   0.336310E+00   0.112439E+01   0.121463E-01   0.107147E+01   0.107147E+01

   0.337070E+00   0.111326E+01   0.121210E-01   0.106945E+01   0.106945E+01

   0.337830E+00   0.110116E+01   0.122003E-01   0.106741E+01   0.106741E+01

   0.338590E+00   0.109459E+01   0.121840E-01   0.106538E+01   0.106538E+01

   0.339350E+00   0.111258E+01   0.121777E-01   0.106333E+01   0.106333E+01

   0.340110E+00   0.110795E+01   0.122208E-01   0.106128E+01   0.106128E+01

   0.340870E+00   0.112461E+01   0.121738E-01   0.105923E+01   0.105923E+01

   0.341630E+00   0.109082E+01   0.122713E-01   0.105717E+01   0.105717E+01

   0.342390E+00   0.110478E+01   0.122717E-01   0.105510E+01   0.105510E+01

   0.343150E+00   0.107948E+01   0.123206E-01   0.105303E+01   0.105303E+01

   0.343910E+00   0.111631E+01   0.122550E-01   0.105095E+01   0.105095E+01

   0.344670E+00   0.110048E+01   0.122473E-01   0.104887E+01   0.104887E+01

   0.345430E+00   0.110138E+01   0.122636E-01   0.104679E+01   0.104679E+01

   0.346190E+00   0.111014E+01   0.122863E-01   0.104470E+01   0.104470E+01

   0.346950E+00   0.108860E+01   0.122890E-01   0.104260E+01   0.104260E+01

   0.347710E+00   0.107957E+01   0.122923E-01   0.104050E+01   0.104050E+01

   0.348470E+00   0.108403E+01   0.123394E-01   0.103840E+01   0.103840E+01

   0.349220E+00   0.107300E+01   0.122917E-01   0.103631E+01   0.103631E+01

   0.349980E+00   0.107168E+01   0.122040E-01   0.103420E+01   0.103420E+01

   0.350740E+00   0.109469E+01   0.119224E-01   0.103208E+01   0.103208E+01

   0.351500E+00   0.108481E+01   0.118562E-01   0.102996E+01   0.102996E+01

   0.352260E+00   0.108439E+01   0.117188E-01   0.102783E+01   0.102783E+01

   0.353020E+00   0.108518E+01   0.115946E-01   0.102570E+01   0.102570E+01

   0.353780E+00   0.107961E+01   0.116959E-01   0.102356E+01   0.102356E+01

   0.354540E+00   0.107737E+01   0.117602E-01   0.102142E+01   0.102142E+01

   0.355300E+00   0.108585E+01   0.118368E-01   0.101927E+01   0.101927E+01

   0.356060E+00   0.106126E+01   0.118594E-01   0.101712E+01   0.101712E+01

   0.356820E+00   0.109297E+01   0.118943E-01   0.101497E+01   0.101497E+01

   0.357580E+00   0.106978E+01   0.118955E-01   0.101281E+01   0.101281E+01

   0.358340E+00   0.106705E+01   0.119283E-01   0.101065E+01   0.101065E+01

   0.359100E+00   0.108147E+01   0.119981E-01   0.100848E+01   0.100848E+01

   0.359860E+00   0.107384E+01   0.119291E-01   0.100631E+01   0.100631E+01

   0.360620E+00   0.107542E+01   0.119087E-01   0.100414E+01   0.100414E+01

   0.361380E+00   0.106713E+01   0.118975E-01   0.100196E+01   0.100196E+01

   0.362140E+00   0.107780E+01   0.119385E-01   0.999779E+00   0.999779E+00

   0.362900E+00   0.107847E+01   0.119696E-01   0.997595E+00   0.997595E+00

   0.363660E+00   0.108283E+01   0.121583E-01   0.995406E+00   0.995406E+00

   0.364420E+00   0.105489E+01   0.121566E-01   0.993214E+00   0.993214E+00

   0.365180E+00   0.105678E+01   0.121635E-01   0.991019E+00   0.991019E+00

   0.365940E+00   0.107738E+01   0.122158E-01   0.988820E+00   0.988820E+00

   0.366700E+00   0.106833E+01   0.123117E-01   0.986618E+00   0.986618E+00

   0.367460E+00   0.106714E+01   0.122786E-01   0.984412E+00   0.984412E+00

   0.368220E+00   0.106103E+01   0.123394E-01   0.982203E+00   0.982203E+00

   0.368980E+00   0.106574E+01   0.124372E-01   0.979992E+00   0.979992E+00

   0.369740E+00   0.104926E+01   0.123913E-01   0.977777E+00   0.977777E+00

   0.370500E+00   0.104159E+01   0.123040E-01   0.975559E+00   0.975559E+00

   0.371260E+00   0.106336E+01   0.123187E-01   0.973338E+00   0.973338E+00

   0.372020E+00   0.106197E+01   0.124059E-01   0.971114E+00   0.971114E+00

   0.372770E+00   0.103379E+01   0.124809E-01   0.968916E+00   0.968916E+00

   0.373530E+00   0.106449E+01   0.125245E-01   0.966687E+00   0.966687E+00

   0.374290E+00   0.104581E+01   0.127120E-01   0.964454E+00   0.964454E+00

   0.375050E+00   0.107265E+01   0.127164E-01   0.962219E+00   0.962219E+00

   0.375810E+00   0.106036E+01   0.128079E-01   0.959982E+00   0.959982E+00

   0.376570E+00   0.106154E+01   0.128662E-01   0.957742E+00   0.957742E+00

   0.377330E+00   0.104325E+01   0.129927E-01   0.955499E+00   0.955499E+00

   0.378090E+00   0.105232E+01   0.130405E-01   0.953254E+00   0.953254E+00

   0.378850E+00   0.108118E+01   0.131757E-01   0.951007E+00   0.951007E+00

   0.379610E+00   0.104481E+01   0.132370E-01   0.948757E+00   0.948757E+00

   0.380370E+00   0.105079E+01   0.132702E-01   0.946505E+00   0.946505E+00

   0.381130E+00   0.104165E+01   0.133477E-01   0.944251E+00   0.944251E+00

   0.381890E+00   0.105298E+01   0.134456E-01   0.941995E+00   0.941995E+00

   0.382650E+00   0.104477E+01   0.135624E-01   0.939737E+00   0.939737E+00

   0.383410E+00   0.104997E+01   0.136416E-01   0.937477E+00   0.937477E+00

   0.384170E+00   0.108397E+01   0.137003E-01   0.935215E+00   0.935215E+00

   0.384930E+00   0.106788E+01   0.138073E-01   0.932951E+00   0.932951E+00

   0.385690E+00   0.103898E+01   0.138487E-01   0.930685E+00   0.930685E+00

   0.386450E+00   0.101529E+01   0.139592E-01   0.928418E+00   0.928418E+00

   0.387210E+00   0.102969E+01   0.145538E-01   0.926149E+00   0.926149E+00

   0.387970E+00   0.103744E+01   0.141172E-01   0.923878E+00   0.923878E+00

   0.388730E+00   0.103339E+01   0.141711E-01   0.921606E+00   0.921606E+00

   0.389490E+00   0.102868E+01   0.142262E-01   0.919332E+00   0.919332E+00

   0.390250E+00   0.104249E+01   0.143659E-01   0.917057E+00   0.917057E+00

   0.391010E+00   0.103892E+01   0.143801E-01   0.914780E+00   0.914780E+00

   0.391770E+00   0.102479E+01   0.144802E-01   0.912502E+00   0.912502E+00

   0.392520E+00   0.103534E+01   0.145573E-01   0.910253E+00   0.910253E+00

   0.393280E+00   0.102481E+01   0.147297E-01   0.907973E+00   0.907973E+00

   0.394040E+00   0.104033E+01   0.147599E-01   0.905692E+00   0.905692E+00

   0.394800E+00   0.101379E+01   0.148817E-01   0.903409E+00   0.903409E+00

   0.395560E+00   0.103185E+01   0.149823E-01   0.901126E+00   0.901126E+00

   0.396320E+00   0.103582E+01   0.150256E-01   0.898842E+00   0.898842E+00

   0.397080E+00   0.101214E+01   0.151435E-01   0.896556E+00   0.896556E+00

   0.397840E+00   0.101408E+01   0.152438E-01   0.894271E+00   0.894271E+00

   0.398600E+00   0.101823E+01   0.153906E-01   0.891984E+00   0.891984E+00

   0.399360E+00   0.103828E+01   0.154405E-01   0.889697E+00   0.889697E+00

   0.400120E+00   0.103316E+01   0.156290E-01   0.887409E+00   0.887409E+00

   0.400880E+00   0.102367E+01   0.156568E-01   0.885120E+00   0.885120E+00

   0.401640E+00   0.101764E+01   0.156942E-01   0.882831E+00   0.882831E+00

   0.402400E+00   0.101743E+01   0.159305E-01   0.880542E+00   0.880542E+00

   0.403160E+00   0.107069E+01   0.158604E-01   0.878252E+00   0.878252E+00

   0.403920E+00   0.103805E+01   0.159870E-01   0.875962E+00   0.875962E+00

   0.404680E+00   0.102295E+01   0.846315E+00   0.873672E+00   0.873672E+00

   0.405440E+00   0.102378E+01   0.161172E-01   0.871381E+00   0.871381E+00

   0.406200E+00   0.101541E+01   0.161540E-01   0.869090E+00   0.869090E+00

   0.406960E+00   0.102805E+01   0.162194E-01   0.866800E+00   0.866800E+00

   0.407720E+00   0.994856E+00   0.162824E-01   0.864509E+00   0.864509E+00

   0.408480E+00   0.956912E+00   0.163189E-01   0.862218E+00   0.862218E+00

   0.409240E+00   0.100027E+01   0.165021E-01   0.859928E+00   0.859928E+00

   0.409990E+00   0.977457E+00   0.165046E-01   0.857668E+00   0.857668E+00

   0.410750E+00   0.977052E+00   0.165904E-01   0.855378E+00   0.855378E+00

   0.411510E+00   0.978473E+00   0.166407E-01   0.853088E+00   0.853088E+00

   0.412270E+00   0.101771E+01   0.166449E-01   0.850799E+00   0.850799E+00

   0.413030E+00   0.987144E+00   0.167811E-01   0.848510E+00   0.848510E+00

   0.413790E+00   0.989391E+00   0.166420E-01   0.846221E+00   0.846221E+00

   0.414550E+00   0.969437E+00   0.168817E-01   0.843933E+00   0.843933E+00

   0.415310E+00   0.996458E+00   0.168828E-01   0.841646E+00   0.841646E+00

   0.416070E+00   0.101767E+01   0.169028E-01   0.839359E+00   0.839359E+00

   0.416830E+00   0.989795E+00   0.169748E-01   0.837073E+00   0.837073E+00

   0.417590E+00   0.100796E+01   0.170621E-01   0.834788E+00   0.834788E+00

   0.418350E+00   0.978393E+00   0.172604E-01   0.832504E+00   0.832504E+00

   0.419110E+00   0.990859E+00   0.172219E-01   0.830220E+00   0.830220E+00

   0.419870E+00   0.985062E+00   0.173523E-01   0.827938E+00   0.827938E+00

   0.420630E+00   0.103040E+01   0.172710E-01   0.825656E+00   0.825656E+00

   0.421390E+00   0.999898E+00   0.174313E-01   0.823376E+00   0.823376E+00

   0.422150E+00   0.987620E+00   0.175931E-01   0.821096E+00   0.821096E+00

   0.422910E+00   0.950367E+00   0.176773E-01   0.818818E+00   0.818818E+00

   0.423670E+00   0.101276E+01   0.179051E-01   0.816541E+00   0.816541E+00

   0.424430E+00   0.984781E+00   0.180526E-01   0.814266E+00   0.814266E+00

   0.425190E+00   0.995245E+00   0.181107E-01   0.811992E+00   0.811992E+00

   0.425940E+00   0.986116E+00   0.183059E-01   0.809749E+00   0.809749E+00

   0.426700E+00   0.973683E+00   0.183834E-01   0.807477E+00   0.807477E+00

   0.427460E+00   0.975821E+00   0.186190E-01   0.805208E+00   0.805208E+00

   0.428220E+00   0.100265E+01   0.189388E-01   0.802939E+00   0.802939E+00

   0.428980E+00   0.994409E+00   0.188343E-01   0.800673E+00   0.800673E+00

   0.429740E+00   0.972520E+00   0.192197E-01   0.798408E+00   0.798408E+00

   0.430500E+00   0.992497E+00   0.192304E-01   0.796145E+00   0.796145E+00

   0.431260E+00   0.964677E+00   0.194388E-01   0.793883E+00   0.793883E+00

   0.432020E+00   0.992200E+00   0.198132E-01   0.791624E+00   0.791624E+00

   0.432780E+00   0.989491E+00   0.197951E-01   0.789366E+00   0.789366E+00

   0.433540E+00   0.945506E+00   0.203693E-01   0.787111E+00   0.787111E+00

   0.434300E+00   0.987871E+00   0.203022E-01   0.784857E+00   0.784857E+00

   0.435060E+00   0.967048E+00   0.207458E-01   0.782606E+00   0.782606E+00


           ####      Real Space Data                               ####


           Distance distribution  function of particle  


      R          P(R)      ERROR


  0.0000E+00  0.0000E+00  0.0000E+00

  0.9043E-01  0.1045E-02  0.1549E-05

  0.1809E+00  0.2061E-02  0.3031E-05

  0.2713E+00  0.3048E-02  0.4446E-05

  0.3617E+00  0.4006E-02  0.5794E-05

  0.4521E+00  0.4936E-02  0.7076E-05

  0.5426E+00  0.5837E-02  0.8291E-05

  0.6330E+00  0.6709E-02  0.9441E-05

  0.7234E+00  0.7552E-02  0.1053E-04

  0.8138E+00  0.8368E-02  0.1155E-04

  0.9043E+00  0.9154E-02  0.1250E-04

  0.9947E+00  0.9913E-02  0.1339E-04

  0.1085E+01  0.1064E-01  0.1422E-04

  0.1176E+01  0.1135E-01  0.1499E-04

  0.1266E+01  0.1202E-01  0.1570E-04

  0.1356E+01  0.1267E-01  0.1634E-04

  0.1447E+01  0.1329E-01  0.1693E-04

  0.1537E+01  0.1388E-01  0.1746E-04

  0.1628E+01  0.1444E-01  0.1793E-04

  0.1718E+01  0.1498E-01  0.1835E-04

  0.1809E+01  0.1550E-01  0.1871E-04

  0.1899E+01  0.1598E-01  0.1902E-04

  0.1989E+01  0.1644E-01  0.1928E-04

  0.2080E+01  0.1687E-01  0.1949E-04

  0.2170E+01  0.1728E-01  0.1965E-04

  0.2261E+01  0.1766E-01  0.1976E-04

  0.2351E+01  0.1802E-01  0.1982E-04

  0.2441E+01  0.1836E-01  0.1985E-04

  0.2532E+01  0.1866E-01  0.1983E-04

  0.2622E+01  0.1895E-01  0.1977E-04

  0.2713E+01  0.1921E-01  0.1967E-04

  0.2803E+01  0.1945E-01  0.1954E-04

  0.2894E+01  0.1966E-01  0.1937E-04

  0.2984E+01  0.1985E-01  0.1917E-04

  0.3074E+01  0.2002E-01  0.1895E-04

  0.3165E+01  0.2017E-01  0.1869E-04

  0.3255E+01  0.2030E-01  0.1842E-04

  0.3346E+01  0.2040E-01  0.1812E-04

  0.3436E+01  0.2048E-01  0.1780E-04

  0.3527E+01  0.2055E-01  0.1748E-04

  0.3617E+01  0.2059E-01  0.1713E-04

  0.3707E+01  0.2061E-01  0.1679E-04

  0.3798E+01  0.2062E-01  0.1644E-04

  0.3888E+01  0.2060E-01  0.1608E-04

  0.3979E+01  0.2057E-01  0.1574E-04

  0.4069E+01  0.2052E-01  0.1540E-04

  0.4160E+01  0.2045E-01  0.1507E-04

  0.4250E+01  0.2037E-01  0.1477E-04

  0.4340E+01  0.2027E-01  0.1448E-04

  0.4431E+01  0.2015E-01  0.1422E-04

  0.4521E+01  0.2002E-01  0.1400E-04

  0.4612E+01  0.1987E-01  0.1381E-04

  0.4702E+01  0.1971E-01  0.1366E-04

  0.4793E+01  0.1953E-01  0.1355E-04

  0.4883E+01  0.1934E-01  0.1348E-04

  0.4973E+01  0.1914E-01  0.1347E-04

  0.5064E+01  0.1892E-01  0.1350E-04

  0.5154E+01  0.1869E-01  0.1359E-04

  0.5245E+01  0.1845E-01  0.1371E-04

  0.5335E+01  0.1820E-01  0.1389E-04

  0.5426E+01  0.1793E-01  0.1411E-04

  0.5516E+01  0.1766E-01  0.1437E-04

  0.5606E+01  0.1738E-01  0.1466E-04

  0.5697E+01  0.1708E-01  0.1499E-04

  0.5787E+01  0.1678E-01  0.1535E-04

  0.5878E+01  0.1647E-01  0.1574E-04

  0.5968E+01  0.1615E-01  0.1614E-04

  0.6059E+01  0.1582E-01  0.1656E-04

  0.6149E+01  0.1549E-01  0.1700E-04

  0.6239E+01  0.1515E-01  0.1744E-04

  0.6330E+01  0.1480E-01  0.1789E-04

  0.6420E+01  0.1445E-01  0.1835E-04

  0.6511E+01  0.1409E-01  0.1880E-04

  0.6601E+01  0.1372E-01  0.1925E-04

  0.6691E+01  0.1336E-01  0.1970E-04

  0.6782E+01  0.1298E-01  0.2014E-04

  0.6872E+01  0.1261E-01  0.2057E-04

  0.6963E+01  0.1223E-01  0.2098E-04

  0.7053E+01  0.1185E-01  0.2139E-04

  0.7144E+01  0.1146E-01  0.2178E-04

  0.7234E+01  0.1108E-01  0.2215E-04

  0.7324E+01  0.1069E-01  0.2251E-04

  0.7415E+01  0.1030E-01  0.2284E-04

  0.7505E+01  0.9908E-02  0.2316E-04

  0.7596E+01  0.9518E-02  0.2345E-04

  0.7686E+01  0.9128E-02  0.2372E-04

  0.7777E+01  0.8738E-02  0.2398E-04

  0.7867E+01  0.8349E-02  0.2420E-04

  0.7957E+01  0.7960E-02  0.2441E-04

  0.8048E+01  0.7574E-02  0.2459E-04

  0.8138E+01  0.7188E-02  0.2475E-04

  0.8229E+01  0.6806E-02  0.2488E-04

  0.8319E+01  0.6425E-02  0.2499E-04

  0.8410E+01  0.6047E-02  0.2508E-04

  0.8500E+01  0.5672E-02  0.2514E-04

  0.8590E+01  0.5301E-02  0.2518E-04

  0.8681E+01  0.4933E-02  0.2520E-04

  0.8771E+01  0.4569E-02  0.2520E-04

  0.8862E+01  0.4210E-02  0.2517E-04

  0.8952E+01  0.3855E-02  0.2513E-04

  0.9043E+01  0.3504E-02  0.2507E-04

  0.9133E+01  0.3159E-02  0.2499E-04

  0.9223E+01  0.2818E-02  0.2489E-04

  0.9314E+01  0.2484E-02  0.2478E-04

  0.9404E+01  0.2155E-02  0.2466E-04

  0.9495E+01  0.1831E-02  0.2452E-04

  0.9585E+01  0.1514E-02  0.2438E-04

  0.9676E+01  0.1203E-02  0.2422E-04

  0.9766E+01  0.8990E-03  0.2407E-04

  0.9856E+01  0.6014E-03  0.2391E-04

  0.9947E+01  0.3105E-03  0.2374E-04

  0.1004E+02  0.2662E-04  0.2358E-04

  0.1013E+02 -0.2501E-03  0.2343E-04

  0.1022E+02 -0.5196E-03  0.2328E-04

  0.1031E+02 -0.7817E-03  0.2314E-04

  0.1040E+02 -0.1036E-02  0.2301E-04

  0.1049E+02 -0.1283E-02  0.2290E-04

  0.1058E+02 -0.1522E-02  0.2280E-04

  0.1067E+02 -0.1754E-02  0.2273E-04

  0.1076E+02 -0.1977E-02  0.2267E-04

  0.1085E+02 -0.2192E-02  0.2264E-04

  0.1094E+02 -0.2399E-02  0.2264E-04

  0.1103E+02 -0.2599E-02  0.2267E-04

  0.1112E+02 -0.2790E-02  0.2272E-04

  0.1121E+02 -0.2972E-02  0.2280E-04

  0.1130E+02 -0.3147E-02  0.2292E-04

  0.1139E+02 -0.3313E-02  0.2307E-04

  0.1148E+02 -0.3471E-02  0.2325E-04

  0.1157E+02 -0.3620E-02  0.2345E-04

  0.1166E+02 -0.3761E-02  0.2369E-04

  0.1176E+02 -0.3894E-02  0.2396E-04

  0.1185E+02 -0.4018E-02  0.2426E-04

  0.1194E+02 -0.4134E-02  0.2458E-04

  0.1203E+02 -0.4242E-02  0.2492E-04

  0.1212E+02 -0.4342E-02  0.2528E-04

  0.1221E+02 -0.4433E-02  0.2567E-04

  0.1230E+02 -0.4516E-02  0.2606E-04

  0.1239E+02 -0.4591E-02  0.2648E-04

  0.1248E+02 -0.4658E-02  0.2690E-04

  0.1257E+02 -0.4717E-02  0.2733E-04

  0.1266E+02 -0.4767E-02  0.2776E-04

  0.1275E+02 -0.4810E-02  0.2819E-04

  0.1284E+02 -0.4846E-02  0.2862E-04

  0.1293E+02 -0.4873E-02  0.2905E-04

  0.1302E+02 -0.4893E-02  0.2947E-04

  0.1311E+02 -0.4905E-02  0.2987E-04

  0.1320E+02 -0.4910E-02  0.3027E-04

  0.1329E+02 -0.4908E-02  0.3064E-04

  0.1338E+02 -0.4898E-02  0.3100E-04

  0.1347E+02 -0.4881E-02  0.3133E-04

  0.1356E+02 -0.4857E-02  0.3163E-04

  0.1365E+02 -0.4826E-02  0.3191E-04

  0.1374E+02 -0.4788E-02  0.3215E-04

  0.1384E+02 -0.4744E-02  0.3236E-04

  0.1393E+02 -0.4693E-02  0.3254E-04

  0.1402E+02 -0.4636E-02  0.3267E-04

  0.1411E+02 -0.4572E-02  0.3276E-04

  0.1420E+02 -0.4503E-02  0.3281E-04

  0.1429E+02 -0.4427E-02  0.3281E-04

  0.1438E+02 -0.4345E-02  0.3276E-04

  0.1447E+02 -0.4258E-02  0.3266E-04

  0.1456E+02 -0.4165E-02  0.3250E-04

  0.1465E+02 -0.4066E-02  0.3229E-04

  0.1474E+02 -0.3962E-02  0.3201E-04

  0.1483E+02 -0.3853E-02  0.3168E-04

  0.1492E+02 -0.3738E-02  0.3128E-04

  0.1501E+02 -0.3619E-02  0.3082E-04

  0.1510E+02 -0.3495E-02  0.3028E-04

  0.1519E+02 -0.3366E-02  0.2968E-04

  0.1528E+02 -0.3233E-02  0.2901E-04

  0.1537E+02 -0.3095E-02  0.2826E-04

  0.1546E+02 -0.2953E-02  0.2743E-04

  0.1555E+02 -0.2807E-02  0.2653E-04

  0.1564E+02 -0.2657E-02  0.2555E-04

  0.1573E+02 -0.2503E-02  0.2448E-04

  0.1582E+02 -0.2345E-02  0.2333E-04

  0.1591E+02 -0.2183E-02  0.2210E-04

  0.1601E+02 -0.2018E-02  0.2077E-04

  0.1610E+02 -0.1850E-02  0.1936E-04

  0.1619E+02 -0.1678E-02  0.1786E-04

  0.1628E+02 -0.1503E-02  0.1627E-04

  0.1637E+02 -0.1325E-02  0.1458E-04

  0.1646E+02 -0.1143E-02  0.1279E-04

  0.1655E+02 -0.9595E-03  0.1091E-04

  0.1664E+02 -0.7728E-03  0.8934E-05

  0.1673E+02 -0.5834E-03  0.6854E-05

  0.1682E+02 -0.3914E-03  0.4673E-05

  0.1691E+02 -0.1969E-03  0.2388E-05

  0.1700E+02  0.0000E+00  0.0000E+00
```
