## Supplementary material for "LEA_4 motifs function alone and in conjunction with synergistic cosolutes to protect a labile enzyme during desiccation": File S1: UDP 6b.dat

```
### DATA:
#
# 560
#      Q             I(Q)           Error     
1.02600000E-02  -2.60105802E+01  5.41143748E-01
1.10200000E-02  -2.19790295E+01  3.46931312E-01
1.17800000E-02  -1.80312791E+01  2.64024653E-01
1.25400000E-02  -1.50814366E+01  1.77813933E-01
1.33000000E-02  -1.26221372E+01  1.38883171E-01
1.40600000E-02  -1.02604677E+01  1.17421154E-01
1.48200000E-02  -8.59156156E+00  1.03849487E-01
1.55800000E-02  -7.15559591E+00  9.36881253E-02
1.63400000E-02  -5.93337339E+00  8.53493083E-02
1.71000000E-02  -5.10241713E+00  7.70794288E-02
1.78600000E-02  -4.21075748E+00  7.25843193E-02
1.86200000E-02  -3.41648036E+00  6.76324659E-02
1.93800000E-02  -2.82866815E+00  6.47860280E-02
2.01400000E-02  -2.39356169E+00  6.15731144E-02
2.09000000E-02  -1.86697898E+00  5.78268084E-02
2.16600000E-02  -1.43873842E+00  5.42133904E-02
2.24200000E-02  -1.03146528E+00  5.25438038E-02
2.31800000E-02  -7.69338550E-01  5.04269663E-02
2.39500000E-02  -4.88702830E-01  4.90454988E-02
2.47100000E-02  -3.16757830E-01  4.70706072E-02
2.54700000E-02  -2.15150950E-01  4.52980814E-02
2.62300000E-02  -4.65471700E-02  4.41474442E-02
2.69900000E-02  1.26464070E-01  4.30495242E-02
2.77500000E-02  1.95853540E-01  4.23091319E-02
2.85100000E-02  2.70717140E-01  4.16917108E-02
2.92700000E-02  4.48123600E-01  4.00962231E-02
3.00300000E-02  4.93001570E-01  3.92739357E-02
3.07900000E-02  5.57028350E-01  3.88283891E-02
3.15500000E-02  7.54308060E-01  3.80277908E-02
3.23100000E-02  6.85737040E-01  3.73701817E-02
3.30700000E-02  8.08131360E-01  3.61315137E-02
3.38300000E-02  8.86433450E-01  3.55774987E-02
3.45900000E-02  8.38945550E-01  3.49848792E-02
3.53500000E-02  9.55780080E-01  3.45411579E-02
3.61100000E-02  9.42904910E-01  3.43723920E-02
3.68700000E-02  1.00601694E+00  3.36103874E-02
3.76300000E-02  9.94615170E-01  3.30781352E-02
3.83900000E-02  1.01764626E+00  3.27002959E-02
3.91500000E-02  1.08786057E+00  3.20097589E-02
3.99100000E-02  1.11024147E+00  3.18601192E-02
4.06700000E-02  1.07764924E+00  3.14118384E-02
4.14300000E-02  1.11645644E+00  3.08453837E-02
4.21900000E-02  1.18617214E+00  3.04992485E-02
4.29500000E-02  1.18667608E+00  3.02579476E-02
4.37100000E-02  1.17278351E+00  2.95609988E-02
4.44700000E-02  1.19067850E+00  2.92124006E-02
4.52300000E-02  1.17676784E+00  2.88012470E-02
4.59900000E-02  1.23768188E+00  2.81270148E-02
4.67500000E-02  1.17011973E+00  2.77861975E-02
4.75100000E-02  1.28044382E+00  2.77730298E-02
4.82700000E-02  1.28233402E+00  2.77606483E-02
4.90300000E-02  1.31810418E+00  2.73114386E-02
4.97900000E-02  1.30303266E+00  2.71512261E-02
5.05500000E-02  1.31484940E+00  2.69323940E-02
5.13100000E-02  1.32410680E+00  2.67113881E-02
5.20700000E-02  1.30239158E+00  2.65450254E-02
5.28300000E-02  1.31593000E+00  2.63884110E-02
5.35900000E-02  1.33549895E+00  2.60562364E-02
5.43500000E-02  1.30557443E+00  2.58872224E-02
5.51100000E-02  1.36721358E+00  2.57282910E-02
5.58700000E-02  1.37646115E+00  2.55947910E-02
5.66300000E-02  1.36025920E+00  2.53625056E-02
5.73900000E-02  1.36081776E+00  2.50143396E-02
5.81500000E-02  1.41011834E+00  2.46708208E-02
5.89100000E-02  1.40051110E+00  2.45106483E-02
5.96700000E-02  1.36776209E+00  2.45042684E-02
6.04300000E-02  1.38366113E+00  2.42654543E-02
6.11900000E-02  1.40473083E+00  2.40741715E-02
6.19500000E-02  1.45351734E+00  2.38903922E-02
6.27100000E-02  1.36015540E+00  2.37756890E-02
6.34700000E-02  1.41005464E+00  2.35377850E-02
6.42300000E-02  1.40284278E+00  2.36184885E-02
6.49900000E-02  1.41168988E+00  2.32900841E-02
6.57500000E-02  1.37274327E+00  2.31577671E-02
6.65100000E-02  1.43607567E+00  2.29418126E-02
6.72700000E-02  1.40369920E+00  2.28910281E-02
6.80300000E-02  1.46091160E+00  2.27755479E-02
6.87900000E-02  1.39798194E+00  2.26382951E-02
6.95500000E-02  1.41789256E+00  2.23882549E-02
7.03100000E-02  1.41705190E+00  2.22146330E-02
7.10700000E-02  1.45277410E+00  2.21475929E-02
7.18300000E-02  1.44209732E+00  2.17569695E-02
7.25900000E-02  1.41250032E+00  2.18651509E-02
7.33500000E-02  1.45038269E+00  2.15459534E-02
7.41200000E-02  1.43975326E+00  2.15613418E-02
7.48800000E-02  1.48036547E+00  2.14289485E-02
7.56400000E-02  1.43660427E+00  2.13574990E-02
7.64000000E-02  1.46784941E+00  2.12761693E-02
7.71600000E-02  1.45339604E+00  2.10501350E-02
7.79200000E-02  1.47707058E+00  2.09855172E-02
7.86800000E-02  1.48629668E+00  2.09451819E-02
7.94400000E-02  1.42067559E+00  2.07955268E-02
8.02000000E-02  1.44806031E+00  2.07173488E-02
8.09600000E-02  1.45539338E+00  2.06352124E-02
8.17200000E-02  1.48524040E+00  2.03931224E-02
8.24800000E-02  1.43966064E+00  2.03177395E-02
8.32400000E-02  1.45323379E+00  2.01051486E-02
8.40000000E-02  1.43907007E+00  2.00376663E-02
8.47600000E-02  1.45307125E+00  2.00695327E-02
8.55200000E-02  1.47563273E+00  2.03560106E-02
8.62800000E-02  1.46115350E+00  2.04137552E-02
8.70400000E-02  1.45627762E+00  2.06110328E-02
8.78000000E-02  1.42277878E+00  2.09371416E-02
8.85600000E-02  1.43535743E+00  2.12380150E-02
8.93200000E-02  1.42806556E+00  2.14409403E-02
9.00800000E-02  1.44384143E+00  2.14563063E-02
9.08400000E-02  1.46401738E+00  2.17250319E-02
9.16000000E-02  1.43916991E+00  2.18943337E-02
9.23600000E-02  1.45773251E+00  2.19767155E-02
9.31200000E-02  1.47348029E+00  2.21270512E-02
9.38800000E-02  1.42463044E+00  2.22216604E-02
9.46400000E-02  1.47088710E+00  2.22042862E-02
9.54000000E-02  1.47153553E+00  2.23682454E-02
9.61600000E-02  1.42448701E+00  2.20980549E-02
9.69200000E-02  1.41942259E+00  2.22805038E-02
9.76800000E-02  1.41367190E+00  2.24247015E-02
9.84400000E-02  1.45898090E+00  2.22056386E-02
9.92000000E-02  1.42661990E+00  2.17148919E-02
9.99600000E-02  1.44536914E+00  2.14073463E-02
1.00720000E-01  1.46273837E+00  2.08432666E-02
1.01480000E-01  1.45143608E+00  2.04603197E-02
1.02240000E-01  1.44385751E+00  2.01838179E-02
1.03000000E-01  1.45201846E+00  2.00262330E-02
1.03760000E-01  1.44933711E+00  1.98382231E-02
1.04520000E-01  1.46473362E+00  1.97474695E-02
1.05280000E-01  1.43805406E+00  1.95335924E-02
1.06040000E-01  1.42844641E+00  1.93756577E-02
1.06800000E-01  1.45478286E+00  1.92033214E-02
1.07560000E-01  1.44424773E+00  1.91010319E-02
1.08320000E-01  1.45625984E+00  1.90083309E-02
1.09080000E-01  1.42864856E+00  1.88811234E-02
1.09840000E-01  1.41510336E+00  1.89369920E-02
1.10600000E-01  1.41516539E+00  1.89347175E-02
1.11360000E-01  1.41095262E+00  1.90778402E-02
1.12120000E-01  1.43245516E+00  1.89737699E-02
1.12880000E-01  1.46497264E+00  1.87211348E-02
1.13640000E-01  1.45263737E+00  1.85885539E-02
1.14400000E-01  1.44759657E+00  1.84119713E-02
1.15160000E-01  1.43866178E+00  1.83686029E-02
1.15920000E-01  1.40211726E+00  1.82268715E-02
1.16680000E-01  1.43885454E+00  1.81723794E-02
1.17440000E-01  1.41244588E+00  1.79059847E-02
1.18200000E-01  1.39384060E+00  1.78760628E-02
1.18960000E-01  1.41874841E+00  1.77945234E-02
1.19720000E-01  1.43897577E+00  1.77507874E-02
1.20480000E-01  1.42675153E+00  1.76814093E-02
1.21240000E-01  1.41802496E+00  1.75087247E-02
1.22000000E-01  1.41345111E+00  1.73764178E-02
1.22760000E-01  1.42038165E+00  1.73589066E-02
1.23520000E-01  1.40774754E+00  1.72730713E-02
1.24280000E-01  1.41675367E+00  1.72877450E-02
1.25040000E-01  1.44797443E+00  1.70158370E-02
1.25800000E-01  1.44841681E+00  1.68779723E-02
1.26560000E-01  1.45978311E+00  1.69349670E-02
1.27320000E-01  1.45678950E+00  1.69325497E-02
1.28080000E-01  1.41020255E+00  1.68794657E-02
1.28840000E-01  1.38014253E+00  1.67889047E-02
1.29600000E-01  1.40879687E+00  1.67008262E-02
1.30360000E-01  1.45694459E+00  1.65127533E-02
1.31120000E-01  1.42048281E+00  1.64629289E-02
1.31880000E-01  1.42975370E+00  1.63821242E-02
1.32640000E-01  1.42868073E+00  1.63513954E-02
1.33400000E-01  1.42090529E+00  1.60679714E-02
1.34160000E-01  1.45510925E+00  1.60798151E-02
1.34920000E-01  1.41433896E+00  1.59652452E-02
1.35680000E-01  1.41178440E+00  1.58947462E-02
1.36440000E-01  1.41595990E+00  1.59614486E-02
1.37200000E-01  1.41420948E+00  1.58368032E-02
1.37960000E-01  1.42142674E+00  1.57307368E-02
1.38730000E-01  1.39686891E+00  1.56648078E-02
1.39490000E-01  1.40840824E+00  1.57066426E-02
1.40250000E-01  1.42560006E+00  1.56343113E-02
1.41010000E-01  1.45571336E+00  1.55755022E-02
1.41770000E-01  1.41528197E+00  1.54364937E-02
1.42530000E-01  1.40485583E+00  1.54787635E-02
1.43290000E-01  1.38895366E+00  1.53452377E-02
1.44050000E-01  1.39199903E+00  1.53582817E-02
1.44810000E-01  1.40903971E+00  1.53223064E-02
1.45570000E-01  1.41492177E+00  1.51927799E-02
1.46330000E-01  1.41194231E+00  1.51338601E-02
1.47090000E-01  1.39891569E+00  1.51189008E-02
1.47850000E-01  1.38944175E+00  1.50938244E-02
1.48610000E-01  1.39504021E+00  1.50789036E-02
1.49370000E-01  1.40921041E+00  1.50035020E-02
1.50130000E-01  1.39640041E+00  1.49050448E-02
1.50890000E-01  1.40261875E+00  1.48000082E-02
1.51650000E-01  1.35428049E+00  1.48225658E-02
1.52410000E-01  1.39972394E+00  1.47908973E-02
1.53170000E-01  1.38681550E+00  1.47307711E-02
1.53930000E-01  1.35967837E+00  1.47052849E-02
1.54690000E-01  1.39932216E+00  1.45979202E-02
1.55450000E-01  1.39462973E+00  1.46001607E-02
1.56210000E-01  1.35423075E+00  1.45986710E-02
1.56970000E-01  1.37140054E+00  1.45580538E-02
1.57730000E-01  1.36278578E+00  1.44221099E-02
1.58490000E-01  1.36353201E+00  1.44118690E-02
1.59250000E-01  1.37805356E+00  1.43388193E-02
1.60010000E-01  1.37051995E+00  1.43129642E-02
1.60770000E-01  1.38292056E+00  1.43245639E-02
1.61530000E-01  1.36566326E+00  1.42157585E-02
1.62290000E-01  1.35915210E+00  1.41533445E-02
1.63050000E-01  1.37524792E+00  1.40193780E-02
1.63810000E-01  1.36423163E+00  1.40175879E-02
1.64570000E-01  1.35670801E+00  1.40433459E-02
1.65330000E-01  1.35692516E+00  1.39755758E-02
1.66090000E-01  1.35844773E+00  1.39209123E-02
1.66850000E-01  1.35930427E+00  1.38727777E-02
1.67610000E-01  1.35356187E+00  1.38534080E-02
1.68370000E-01  1.33418823E+00  1.38183087E-02
1.69130000E-01  1.36609227E+00  1.37721213E-02
1.69890000E-01  1.35441220E+00  1.37139369E-02
1.70650000E-01  1.35966486E+00  1.36656854E-02
1.71410000E-01  1.34984570E+00  1.36295128E-02
1.72170000E-01  1.36241731E+00  1.36148531E-02
1.72930000E-01  1.33116795E+00  1.35895710E-02
1.73690000E-01  1.34584800E+00  1.35424293E-02
1.74450000E-01  1.35051013E+00  1.37077935E-02
1.75210000E-01  1.35996158E+00  1.37065206E-02
1.75970000E-01  1.34098214E+00  1.37621660E-02
1.76730000E-01  1.33259639E+00  1.39161824E-02
1.77490000E-01  1.33689685E+00  1.40734337E-02
1.78250000E-01  1.33425417E+00  1.42169245E-02
1.79010000E-01  1.32791464E+00  1.42715085E-02
1.79770000E-01  1.32681217E+00  1.44169570E-02
1.80530000E-01  1.34940382E+00  1.44267656E-02
1.81290000E-01  1.31970347E+00  1.45118933E-02
1.82050000E-01  1.32708016E+00  1.45619049E-02
1.82810000E-01  1.33226811E+00  1.46254598E-02
1.83570000E-01  1.31613844E+00  1.46719201E-02
1.84330000E-01  1.34375507E+00  1.47333302E-02
1.85090000E-01  1.33532195E+00  1.47987615E-02
1.85850000E-01  1.33897425E+00  1.48211369E-02
1.86610000E-01  1.30682843E+00  1.48500510E-02
1.87370000E-01  1.31378010E+00  1.48563863E-02
1.88130000E-01  1.34457125E+00  1.48385376E-02
1.88890000E-01  1.33273090E+00  1.48451491E-02
1.89650000E-01  1.32274125E+00  1.49053170E-02
1.90410000E-01  1.31803883E+00  1.48814369E-02
1.91170000E-01  1.30156382E+00  1.49645143E-02
1.91930000E-01  1.32193498E+00  1.49524373E-02
1.92690000E-01  1.31270540E+00  1.49913836E-02
1.93450000E-01  1.30646225E+00  1.50234743E-02
1.94210000E-01  1.32447169E+00  1.50572421E-02
1.94970000E-01  1.33219897E+00  1.50871999E-02
1.95730000E-01  1.28870594E+00  1.52046101E-02
1.96490000E-01  1.33239016E+00  1.51172667E-02
1.97250000E-01  1.31601625E+00  1.51920170E-02
1.98010000E-01  1.30947105E+00  1.52093627E-02
1.98770000E-01  1.31015819E+00  1.51939984E-02
1.99530000E-01  1.31384635E+00  1.52142556E-02
2.00290000E-01  1.29535563E+00  1.51814302E-02
2.01050000E-01  1.28329484E+00  1.51687771E-02
2.01810000E-01  1.32635069E+00  1.51050247E-02
2.02570000E-01  1.30208250E+00  1.50501807E-02
2.03330000E-01  1.29913032E+00  1.51461078E-02
2.04090000E-01  1.29533318E+00  1.51153455E-02
2.04850000E-01  1.31511201E+00  1.51292267E-02
2.05610000E-01  1.29959073E+00  1.52027061E-02
2.06370000E-01  1.33093291E+00  1.51837327E-02
2.07130000E-01  1.27273642E+00  1.52337304E-02
2.07890000E-01  1.28568474E+00  1.51848742E-02
2.08650000E-01  1.28825427E+00  1.52454251E-02
2.09410000E-01  1.28729455E+00  1.52178633E-02
2.10170000E-01  1.30165031E+00  1.52197852E-02
2.10930000E-01  1.27275582E+00  1.51689254E-02
2.11690000E-01  1.27205862E+00  1.52757987E-02
2.12450000E-01  1.29719258E+00  1.51975660E-02
2.13210000E-01  1.27987218E+00  1.52520467E-02
2.13970000E-01  1.23408752E+00  1.51108464E-02
2.14730000E-01  1.26106922E+00  1.51056121E-02
2.15490000E-01  1.29328016E+00  1.51319949E-02
2.16250000E-01  1.25722193E+00  1.50949657E-02
2.17010000E-01  1.27410443E+00  1.50376380E-02
2.17770000E-01  1.26848044E+00  1.50715029E-02
2.18530000E-01  1.23460608E+00  1.50152203E-02
2.19290000E-01  1.28444837E+00  1.50043545E-02
2.20050000E-01  1.27265425E+00  1.49407587E-02
2.20810000E-01  1.26610752E+00  1.49297361E-02
2.21570000E-01  1.26836701E+00  1.48598379E-02
2.22330000E-01  1.23923476E+00  1.47872950E-02
2.23090000E-01  1.26850165E+00  1.47681250E-02
2.23850000E-01  1.26802473E+00  1.47099916E-02
2.24610000E-01  1.23410911E+00  1.45691164E-02
2.25370000E-01  1.23986935E+00  1.45821502E-02
2.26130000E-01  1.26873426E+00  1.45427311E-02
2.26890000E-01  1.25787364E+00  1.43911017E-02
2.27650000E-01  1.24841521E+00  1.42876295E-02
2.28410000E-01  1.25199669E+00  1.41960701E-02
2.29170000E-01  1.23451529E+00  1.42117115E-02
2.29930000E-01  1.26118334E+00  1.41709166E-02
2.30690000E-01  1.21894519E+00  1.41449529E-02
2.31450000E-01  1.25157637E+00  1.40981150E-02
2.32210000E-01  1.24518082E+00  1.40390682E-02
2.32970000E-01  1.22417611E+00  1.39322917E-02
2.33730000E-01  1.21858394E+00  1.39058421E-02
2.34490000E-01  1.19299959E+00  1.38915330E-02
2.35250000E-01  1.22848800E+00  1.38065925E-02
2.36010000E-01  1.23427291E+00  1.38013795E-02
2.36770000E-01  1.21563269E+00  1.37204884E-02
2.37530000E-01  1.23194697E+00  1.36863188E-02
2.38290000E-01  1.22232405E+00  1.36280528E-02
2.39050000E-01  1.25025932E+00  1.35289972E-02
2.39810000E-01  1.24489865E+00  1.34001760E-02
2.40570000E-01  1.22828610E+00  1.34766994E-02
2.41330000E-01  1.22770786E+00  1.33227392E-02
2.42090000E-01  1.21573428E+00  1.34056914E-02
2.42850000E-01  1.24237879E+00  1.33256904E-02
2.43610000E-01  1.24461421E+00  1.33223081E-02
2.44370000E-01  1.22689945E+00  1.32306373E-02
2.45130000E-01  1.21557538E+00  1.32005976E-02
2.45890000E-01  1.23987875E+00  1.31203915E-02
2.46650000E-01  1.22772594E+00  1.31450022E-02
2.47410000E-01  1.22223174E+00  1.30599486E-02
2.48170000E-01  1.23408523E+00  1.30305016E-02
2.48930000E-01  1.18236776E+00  1.29320410E-02
2.49690000E-01  1.22497595E+00  1.29586335E-02
2.50450000E-01  1.23090254E+00  1.28899506E-02
2.51210000E-01  1.22512039E+00  1.28374420E-02
2.51970000E-01  1.23671720E+00  1.27903096E-02
2.52730000E-01  1.21841042E+00  1.27402507E-02
2.53490000E-01  1.22685840E+00  1.26175618E-02
2.54250000E-01  1.21757262E+00  1.26592805E-02
2.55010000E-01  1.22616127E+00  1.26339130E-02
2.55770000E-01  1.21475245E+00  1.25994840E-02
2.56530000E-01  1.20430775E+00  1.25816687E-02
2.57290000E-01  1.18713646E+00  1.25414066E-02
2.58050000E-01  1.20093956E+00  1.24926456E-02
2.58810000E-01  1.19209412E+00  1.24448066E-02
2.59570000E-01  1.19613914E+00  1.24042220E-02
2.60330000E-01  1.19886437E+00  1.23632231E-02
2.61090000E-01  1.20624126E+00  1.23213189E-02
2.61850000E-01  1.19489857E+00  1.22886038E-02
2.62610000E-01  1.18068929E+00  1.22929893E-02
2.63370000E-01  1.20830549E+00  1.22066942E-02
2.64130000E-01  1.18162498E+00  1.21872790E-02
2.64890000E-01  1.19401379E+00  1.21086021E-02
2.65650000E-01  1.19451303E+00  1.20580016E-02
2.66410000E-01  1.18995904E+00  1.20122902E-02
2.67170000E-01  1.17946086E+00  1.20590526E-02
2.67930000E-01  1.17427875E+00  1.19807121E-02
2.68690000E-01  1.18061118E+00  1.20176246E-02
2.69450000E-01  1.19211650E+00  1.19521432E-02
2.70210000E-01  1.20279532E+00  1.19270726E-02
2.70970000E-01  1.18442615E+00  1.18798317E-02
2.71720000E-01  1.17418746E+00  1.18560560E-02
2.72480000E-01  1.19411449E+00  1.17972440E-02
2.73240000E-01  1.17966510E+00  1.18026592E-02
2.74000000E-01  1.17932385E+00  1.17094497E-02
2.74760000E-01  1.17745839E+00  1.17315786E-02
2.75520000E-01  1.18274304E+00  1.16971857E-02
2.76280000E-01  1.16962775E+00  1.16158053E-02
2.77040000E-01  1.16140228E+00  1.16314265E-02
2.77800000E-01  1.16992437E+00  1.16045944E-02
2.78560000E-01  1.16325375E+00  1.14933427E-02
2.79320000E-01  1.16168686E+00  1.14716488E-02
2.80080000E-01  1.16208230E+00  1.15016572E-02
2.80840000E-01  1.18097551E+00  1.14549681E-02
2.81600000E-01  1.15518780E+00  1.14503858E-02
2.82360000E-01  1.15440152E+00  1.14271097E-02
2.83120000E-01  1.15661239E+00  1.13622067E-02
2.83880000E-01  1.15839183E+00  1.13869936E-02
2.84640000E-01  1.16686905E+00  1.13367306E-02
2.85400000E-01  1.18640680E+00  1.13787644E-02
2.86160000E-01  1.14572633E+00  1.13374599E-02
2.86920000E-01  1.16145975E+00  1.13893224E-02
2.87680000E-01  1.16749642E+00  1.13779188E-02
2.88440000E-01  1.15580113E+00  1.13763538E-02
2.89200000E-01  1.15557194E+00  1.13919252E-02
2.89960000E-01  1.15816235E+00  1.13734305E-02
2.90720000E-01  1.14943123E+00  1.13161599E-02
2.91480000E-01  1.14684159E+00  1.13599408E-02
2.92240000E-01  1.14914441E+00  1.14232598E-02
2.93000000E-01  1.15349939E+00  1.14043635E-02
2.93760000E-01  1.14677556E+00  1.14506134E-02
2.94520000E-01  1.14415978E+00  1.14281332E-02
2.95280000E-01  1.15247808E+00  1.14377892E-02
2.96040000E-01  1.12834319E+00  1.14160174E-02
2.96800000E-01  1.14447489E+00  1.14110490E-02
2.97560000E-01  1.10533730E+00  1.13976621E-02
2.98320000E-01  1.12903626E+00  1.14341962E-02
2.99080000E-01  1.12036090E+00  1.13929395E-02
2.99840000E-01  1.11332727E+00  1.13833726E-02
3.00600000E-01  1.14025381E+00  1.13308625E-02
3.01360000E-01  1.12677370E+00  1.13164777E-02
3.02120000E-01  1.13115933E+00  1.12906332E-02
3.02880000E-01  1.12724669E+00  1.12812371E-02
3.03640000E-01  1.11495183E+00  1.12542012E-02
3.04400000E-01  1.12676869E+00  1.13563990E-02
3.05160000E-01  1.13374546E+00  1.14244332E-02
3.05920000E-01  1.12670124E+00  1.14612851E-02
3.06680000E-01  1.10851547E+00  1.14400831E-02
3.07440000E-01  1.13326688E+00  1.14693040E-02
3.08200000E-01  1.12438878E+00  1.14826156E-02
3.08960000E-01  1.13513930E+00  1.15121220E-02
3.09720000E-01  1.10815592E+00  1.14654576E-02
3.10480000E-01  1.10110085E+00  1.15094272E-02
3.11240000E-01  1.11218593E+00  1.14810201E-02
3.12000000E-01  1.11987633E+00  1.14681414E-02
3.12760000E-01  1.12262013E+00  1.14974642E-02
3.13520000E-01  1.11180232E+00  1.14735629E-02
3.14280000E-01  1.11829265E+00  1.15022690E-02
3.15040000E-01  1.10819254E+00  1.14606051E-02
3.15800000E-01  1.10730888E+00  1.14642016E-02
3.16560000E-01  1.11078974E+00  1.16016094E-02
3.17320000E-01  1.10243615E+00  1.17262407E-02
3.18080000E-01  1.09433596E+00  1.16443719E-02
3.18830000E-01  1.07753721E+00  1.17214131E-02
3.19590000E-01  1.09337736E+00  1.17370086E-02
3.20350000E-01  1.09114475E+00  1.18108046E-02
3.21110000E-01  1.08680575E+00  1.18379850E-02
3.21870000E-01  1.09253473E+00  1.18910127E-02
3.22630000E-01  1.12098039E+00  1.18924408E-02
3.23390000E-01  1.07949006E+00  1.18907195E-02
3.24150000E-01  1.08876841E+00  1.21167127E-02
3.24910000E-01  1.09754002E+00  1.20044563E-02
3.25670000E-01  1.08342276E+00  1.19960200E-02
3.26430000E-01  1.09126828E+00  1.20352336E-02
3.27190000E-01  1.10146400E+00  1.20617644E-02
3.27950000E-01  1.08051847E+00  1.20412600E-02
3.28710000E-01  1.08620902E+00  1.19657807E-02
3.29470000E-01  1.09045841E+00  1.19709982E-02
3.30230000E-01  1.09548418E+00  1.20270621E-02
3.30990000E-01  1.07623065E+00  1.19785277E-02
3.31750000E-01  1.09215564E+00  1.20277678E-02
3.32510000E-01  1.07978890E+00  1.19849150E-02
3.33270000E-01  1.07416351E+00  1.20424257E-02
3.34030000E-01  1.06298846E+00  1.20354341E-02
3.34790000E-01  1.07279374E+00  1.20268405E-02
3.35550000E-01  1.08076905E+00  1.20636858E-02
3.36310000E-01  1.08683623E+00  1.21152359E-02
3.37070000E-01  1.07872098E+00  1.20462044E-02
3.37830000E-01  1.06636219E+00  1.21258541E-02
3.38590000E-01  1.07731486E+00  1.21091996E-02
3.39350000E-01  1.08411239E+00  1.21180042E-02
3.40110000E-01  1.06741910E+00  1.21873476E-02
3.40870000E-01  1.08276163E+00  1.21287302E-02
3.41630000E-01  1.05307445E+00  1.22047907E-02
3.42390000E-01  1.07506144E+00  1.21875001E-02
3.43150000E-01  1.05802999E+00  1.22420001E-02
3.43910000E-01  1.08543261E+00  1.21947794E-02
3.44670000E-01  1.05331392E+00  1.21783202E-02
3.45430000E-01  1.06293640E+00  1.22047376E-02
3.46190000E-01  1.06250447E+00  1.22023257E-02
3.46950000E-01  1.05747067E+00  1.22384305E-02
3.47710000E-01  1.05437515E+00  1.22335519E-02
3.48470000E-01  1.06872530E+00  1.22743453E-02
3.49220000E-01  1.06086756E+00  1.22328044E-02
3.49980000E-01  1.04549419E+00  1.21369365E-02
3.50740000E-01  1.06746111E+00  1.18778360E-02
3.51500000E-01  1.05104081E+00  1.17877884E-02
3.52260000E-01  1.06310478E+00  1.16735791E-02
3.53020000E-01  1.05094374E+00  1.15453940E-02
3.53780000E-01  1.04279124E+00  1.16334300E-02
3.54540000E-01  1.03121154E+00  1.17339911E-02
3.55300000E-01  1.05772778E+00  1.17763624E-02
3.56060000E-01  1.03760535E+00  1.17837866E-02
3.56820000E-01  1.07401699E+00  1.18267017E-02
3.57580000E-01  1.04945536E+00  1.18158282E-02
3.58340000E-01  1.06358555E+00  1.18510751E-02
3.59100000E-01  1.04553551E+00  1.19336628E-02
3.59860000E-01  1.03250524E+00  1.18446306E-02
3.60620000E-01  1.05115908E+00  1.18661490E-02
3.61380000E-01  1.03700456E+00  1.18652490E-02
3.62140000E-01  1.04350849E+00  1.18825681E-02
3.62900000E-01  1.02740549E+00  1.19239167E-02
3.63660000E-01  1.02653282E+00  1.20988815E-02
3.64420000E-01  1.04089900E+00  1.20758103E-02
3.65180000E-01  1.04637116E+00  1.21066081E-02
3.65940000E-01  1.04441788E+00  1.21519352E-02
3.66700000E-01  1.04019835E+00  1.22480857E-02
3.67460000E-01  1.03665857E+00  1.22168709E-02
3.68220000E-01  1.04087762E+00  1.22988847E-02
3.68980000E-01  1.03342126E+00  1.23919072E-02
3.69740000E-01  1.01190022E+00  1.23397145E-02
3.70500000E-01  1.00517788E+00  1.22444045E-02
3.71260000E-01  1.05537120E+00  1.22577465E-02
3.72020000E-01  1.00954027E+00  1.23467764E-02
3.72770000E-01  1.00403386E+00  1.24183288E-02
3.73530000E-01  1.02585355E+00  1.24411879E-02
3.74290000E-01  9.95532880E-01  1.26253612E-02
3.75050000E-01  1.02246462E+00  1.26369911E-02
3.75810000E-01  1.01401562E+00  1.27522408E-02
3.76570000E-01  1.01717024E+00  1.28157694E-02
3.77330000E-01  1.01104040E+00  1.29068185E-02
3.78090000E-01  1.02220399E+00  1.29706520E-02
3.78850000E-01  1.05030659E+00  1.30905199E-02
3.79610000E-01  1.01876270E+00  1.31510317E-02
3.80370000E-01  1.00652340E+00  1.32040003E-02
3.81130000E-01  1.01545271E+00  1.32846264E-02
3.81890000E-01  1.02474485E+00  1.33829982E-02
3.82650000E-01  1.00921403E+00  1.34775368E-02
3.83410000E-01  1.00846019E+00  1.35773551E-02
3.84170000E-01  1.03320270E+00  1.36191550E-02
3.84930000E-01  1.03013403E+00  1.37318899E-02
3.85690000E-01  9.79758880E-01  1.37743753E-02
3.86450000E-01  1.00118677E+00  1.38486546E-02
3.87210000E-01  9.84475820E-01  1.45350156E-02
3.87970000E-01  1.02298788E+00  1.40556681E-02
3.88730000E-01  1.01051412E+00  1.40911856E-02
3.89490000E-01  9.93754230E-01  1.41659197E-02
3.90250000E-01  1.01242499E+00  1.42701036E-02
3.91010000E-01  9.94653110E-01  1.42762000E-02
3.91770000E-01  9.76200450E-01  1.44204042E-02
3.92520000E-01  1.01618399E+00  1.44935539E-02
3.93280000E-01  9.66430060E-01  1.46694624E-02
3.94040000E-01  1.00281877E+00  1.46435553E-02
3.94800000E-01  1.01177673E+00  1.48143289E-02
3.95560000E-01  1.01620565E+00  1.48949086E-02
3.96320000E-01  9.75168060E-01  1.49556403E-02
3.97080000E-01  9.81478710E-01  1.50922244E-02
3.97840000E-01  9.86556030E-01  1.51483641E-02
3.98600000E-01  9.55979140E-01  1.52864563E-02
3.99360000E-01  9.74867340E-01  1.53670087E-02
4.00120000E-01  9.90033760E-01  1.55555088E-02
4.00880000E-01  1.00483977E+00  1.55566947E-02
4.01640000E-01  9.59360460E-01  1.56374445E-02
4.02400000E-01  9.80175690E-01  1.58442577E-02
4.03160000E-01  1.01254130E+00  1.57896881E-02
4.03920000E-01  9.75986200E-01  1.59257243E-02
4.04680000E-01  9.67336420E-01  4.22968962E-01
4.05440000E-01  1.00959197E+00  1.59966838E-02
4.06200000E-01  9.51853280E-01  1.60757985E-02
4.06960000E-01  9.75976850E-01  1.61430344E-02
4.07720000E-01  9.41104510E-01  1.62259438E-02
4.08480000E-01  9.41902620E-01  1.62244754E-02
4.09240000E-01  9.88130700E-01  1.63895556E-02
4.09990000E-01  9.22888000E-01  1.63942876E-02
4.10750000E-01  9.26730030E-01  1.64739286E-02
4.11510000E-01  9.58712810E-01  1.65635776E-02
4.12270000E-01  9.75740040E-01  1.65602486E-02
4.13030000E-01  9.69081070E-01  1.66683494E-02
4.13790000E-01  9.46645970E-01  1.65869555E-02
4.14550000E-01  9.42081010E-01  1.67757806E-02
4.15310000E-01  9.46127280E-01  1.68082292E-02
4.16070000E-01  9.75348240E-01  1.68648666E-02
4.16830000E-01  9.36037480E-01  1.68547988E-02
4.17590000E-01  9.62356290E-01  1.70341619E-02
4.18350000E-01  9.44911880E-01  1.71615405E-02
4.19110000E-01  9.67467320E-01  1.70989369E-02
4.19870000E-01  9.36617040E-01  1.73577857E-02
4.20630000E-01  9.74735820E-01  1.72126101E-02
4.21390000E-01  9.51412930E-01  1.73349479E-02
4.22150000E-01  9.36997990E-01  1.75470754E-02
4.22910000E-01  9.30961750E-01  1.75483020E-02
4.23670000E-01  9.51291830E-01  1.77839596E-02
4.24430000E-01  9.42233180E-01  1.78866255E-02
4.25190000E-01  9.37432470E-01  1.80102116E-02
4.25940000E-01  9.23143370E-01  1.82165343E-02
4.26700000E-01  9.43215820E-01  1.83543828E-02
4.27460000E-01  9.26471810E-01  1.84942952E-02
4.28220000E-01  9.29232450E-01  1.88272599E-02
4.28980000E-01  9.54741820E-01  1.88169321E-02
4.29740000E-01  9.52665000E-01  1.91797827E-02
4.30500000E-01  9.30664770E-01  1.91214341E-02
4.31260000E-01  9.21756160E-01  1.93135747E-02
4.32020000E-01  9.54994440E-01  1.96781205E-02
4.32780000E-01  9.41050810E-01  1.96714963E-02
4.33540000E-01  9.16867860E-01  2.02443193E-02
4.34300000E-01  9.39609060E-01  2.02493659E-02
4.35060000E-01  9.20116880E-01  2.06816801E-02


### HEADER:
#
#{
#    "analysis": {},
#    "counters": {
#        "comment": ""
#    },
#    "filename": "UDP 6b.dat",
#    "history": {
#        "subtraction": {
#            "initial_file": [
#                "A_G11_U_Rt11_6_snap_00001",
#                {
#                    "averaged_files": [
#                        [
#                            "G11_U_Rt11_6_snap_00001.dat"
#                        ],
#                        [
#                            "G11_U_Rt11_6_snap_00002.dat"
#                        ],
#                        [
#                            "G11_U_Rt11_6_snap_00003.dat"
#                        ],
#                        [
#                            "G11_U_Rt11_6_snap_00004.dat"
#                        ],
#                        [
#                            "G11_U_Rt11_6_snap_00005.dat"
#                        ],
#                        [
#                            "G11_U_Rt11_6_snap_00006.dat"
#                        ],
#                        [
#                            "G11_U_Rt11_6_snap_00007.dat"
#                        ],
#                        [
#                            "G11_U_Rt11_6_snap_00008.dat"
#                        ],
#                        [
#                            "G11_U_Rt11_6_snap_00009.dat"
#                        ],
#                        [
#                            "G11_U_Rt11_6_snap_00010.dat"
#                        ],
#                        [
#                            "G11_U_Rt11_6_snap_00011.dat"
#                        ],
#                        [
#                            "G11_U_Rt11_6_snap_00012.dat"
#                        ],
#                        [
#                            "G11_U_Rt11_6_snap_00013.dat"
#                        ],
#                        [
#                            "G11_U_Rt11_6_snap_00014.dat"
#                        ],
#                        [
#                            "G11_U_Rt11_6_snap_00015.dat"
#                        ],
#                        [
#                            "G11_U_Rt11_6_snap_00016.dat"
#                        ],
#                        [
#                            "G11_U_Rt11_6_snap_00017.dat"
#                        ],
#                        [
#                            "G11_U_Rt11_6_snap_00018.dat"
#                        ],
#                        [
#                            "G11_U_Rt11_6_snap_00019.dat"
#                        ],
#                        [
#                            "G11_U_Rt11_6_snap_00020.dat"
#                        ],
#                        [
#                            "G11_U_Rt11_6_snap_00021.dat"
#                        ],
#                        [
#                            "G11_U_Rt11_6_snap_00022.dat"
#                        ],
#                        [
#                            "G11_U_Rt11_6_snap_00023.dat"
#                        ],
#                        [
#                            "G11_U_Rt11_6_snap_00024.dat"
#                        ],
#                        [
#                            "G11_U_Rt11_6_snap_00025.dat"
#                        ],
#                        [
#                            "G11_U_Rt11_6_snap_00026.dat"
#                        ],
#                        [
#                            "G11_U_Rt11_6_snap_00027.dat"
#                        ],
#                        [
#                            "G11_U_Rt11_6_snap_00028.dat"
#                        ],
#                        [
#                            "G11_U_Rt11_6_snap_00029.dat"
#                        ],
#                        [
#                            "G11_U_Rt11_6_snap_00030.dat"
#                        ],
#                        [
#                            "G11_U_Rt11_6_snap_00031.dat"
#                        ],
#                        [
#                            "G11_U_Rt11_6_snap_00032.dat"
#                        ],
#                        [
#                            "G11_U_Rt11_6_snap_00033.dat"
#                        ],
#                        [
#                            "G11_U_Rt11_6_snap_00034.dat"
#                        ],
#                        [
#                            "G11_U_Rt11_6_snap_00035.dat"
#                        ],
#                        [
#                            "G11_U_Rt11_6_snap_00036.dat"
#                        ],
#                        [
#                            "G11_U_Rt11_6_snap_00037.dat"
#                        ],
#                        [
#                            "G11_U_Rt11_6_snap_00038.dat"
#                        ],
#                        [
#                            "G11_U_Rt11_6_snap_00039.dat"
#                        ],
#                        [
#                            "G11_U_Rt11_6_snap_00040.dat"
#                        ]
#                    ]
#                }
#            ],
#            "subtracted_file": [
#                "A_H1_UDP_Glucose_snap_00001",
#                {
#                    "averaged_files": [
#                        [
#                            "H1_UDP_Glucose_snap_00001.dat"
#                        ],
#                        [
#                            "H1_UDP_Glucose_snap_00002.dat"
#                        ],
#                        [
#                            "H1_UDP_Glucose_snap_00003.dat"
#                        ],
#                        [
#                            "H1_UDP_Glucose_snap_00004.dat"
#                        ],
#                        [
#                            "H1_UDP_Glucose_snap_00005.dat"
#                        ],
#                        [
#                            "H1_UDP_Glucose_snap_00006.dat"
#                        ],
#                        [
#                            "H1_UDP_Glucose_snap_00007.dat"
#                        ],
#                        [
#                            "H1_UDP_Glucose_snap_00008.dat"
#                        ],
#                        [
#                            "H1_UDP_Glucose_snap_00009.dat"
#                        ],
#                        [
#                            "H1_UDP_Glucose_snap_00010.dat"
#                        ],
#                        [
#                            "H1_UDP_Glucose_snap_00011.dat"
#                        ],
#                        [
#                            "H1_UDP_Glucose_snap_00012.dat"
#                        ],
#                        [
#                            "H1_UDP_Glucose_snap_00013.dat"
#                        ],
#                        [
#                            "H1_UDP_Glucose_snap_00014.dat"
#                        ],
#                        [
#                            "H1_UDP_Glucose_snap_00015.dat"
#                        ],
#                        [
#                            "H1_UDP_Glucose_snap_00016.dat"
#                        ],
#                        [
#                            "H1_UDP_Glucose_snap_00017.dat"
#                        ],
#                        [
#                            "H1_UDP_Glucose_snap_00018.dat"
#                        ],
#                        [
#                            "H1_UDP_Glucose_snap_00019.dat"
#                        ],
#                        [
#                            "H1_UDP_Glucose_snap_00020.dat"
#                        ],
#                        [
#                            "H1_UDP_Glucose_snap_00021.dat"
#                        ],
#                        [
#                            "H1_UDP_Glucose_snap_00022.dat"
#                        ],
#                        [
#                            "H1_UDP_Glucose_snap_00023.dat"
#                        ],
#                        [
#                            "H1_UDP_Glucose_snap_00024.dat"
#                        ],
#                        [
#                            "H1_UDP_Glucose_snap_00025.dat"
#                        ],
#                        [
#                            "H1_UDP_Glucose_snap_00026.dat"
#                        ],
#                        [
#                            "H1_UDP_Glucose_snap_00027.dat"
#                        ],
#                        [
#                            "H1_UDP_Glucose_snap_00028.dat"
#                        ],
#                        [
#                            "H1_UDP_Glucose_snap_00029.dat"
#                        ],
#                        [
#                            "H1_UDP_Glucose_snap_00030.dat"
#                        ],
#                        [
#                            "H1_UDP_Glucose_snap_00031.dat"
#                        ],
#                        [
#                            "H1_UDP_Glucose_snap_00032.dat"
#                        ],
#                        [
#                            "H1_UDP_Glucose_snap_00033.dat"
#                        ],
#                        [
#                            "H1_UDP_Glucose_snap_00034.dat"
#                        ],
#                        [
#                            "H1_UDP_Glucose_snap_00035.dat"
#                        ],
#                        [
#                            "H1_UDP_Glucose_snap_00036.dat"
#                        ],
#                        [
#                            "H1_UDP_Glucose_snap_00037.dat"
#                        ],
#                        [
#                            "H1_UDP_Glucose_snap_00038.dat"
#                        ],
#                        [
#                            "H1_UDP_Glucose_snap_00039.dat"
#                        ],
#                        [
#                            "H1_UDP_Glucose_snap_00040.dat"
#                        ]
#                    ]
#                }
#            ]
#        }
#    }
#}
```
