## Supplementary material for "LEA_4 motifs function alone and in conjunction with synergistic cosolutes to protect a labile enzyme during desiccation": File S1: UDP 6b.out

```
####      G N O M             Version 5.0 (r14832)      ####

                                               Mon Jan  9 10:00:28 2023


           ####      Configuration                                 ####


    System Type:                   arbitrary monodisperse (job = 0)

    Minimum characteristic size:         0.0000

    Maximum characteristic size:        15.0000

    rad56:                               0.0000

    Force 0.0 at r = rmin:                  yes

    Force 0.0 at r = rmax:                  yes

    Initial alpha:                       0.0000

    Initial random seed:     286689748946927108

    Points in real space:                   189


    Input  1:                      UDP 6b.dat

    First data point used:                    1

    Last data point used:                   560

    Scaling coefficient:             0.1000E+01

    Experimental setup:            point collimation


           ####      Results                                       ####


    Parameter    DISCRP  OSCILL  STABIL  SYSDEV  POSITV  VALCEN  SMOOTH

    Weight        1.000   3.000   3.000   3.000   1.000   1.000   1.000

    Sigma         0.300   0.600   0.120   0.120   0.120   0.120   0.600

    Ideal         0.700   1.100   0.000   1.000   1.000   0.950   0.000

    Current       7.996   1.722   0.045   0.147   0.985   0.742  99.999

               --------------------------------------------------------

    Estimate      0.000   0.341   0.869   0.000   0.985   0.050   0.000


    Angular range:                       0.0103 to       0.4351

    Reciprocal space Rg:             0.1111E+01

    Reciprocal space I(0):           0.1359E+01


    Real space range:                    0.0000 to      15.0000

    Real space Rg:                   0.1108E+01 +-   0.4504E-01

    Real space I(0):                 0.1359E+01 +-   0.1862E-02


    Highest ALPHA (theor):           0.6626E+02

    Current ALPHA:                   0.2182E+02


    Total Estimate:                      0.3587 (a SUSPICIOUS solution)


           ####      Experimental Data and Fit                     ####


      S          J EXP       ERROR       J REG       I REG


   0.000000E+00                                                0.135885E+01

   0.732857E-03                                                0.135885E+01

   0.146571E-02                                                0.135885E+01

   0.219857E-02                                                0.135885E+01

   0.293143E-02                                                0.135885E+01

   0.366429E-02                                                0.135884E+01

   0.439714E-02                                                0.135884E+01

   0.513000E-02                                                0.135884E+01

   0.586286E-02                                                0.135883E+01

   0.659571E-02                                                0.135883E+01

   0.732857E-02                                                0.135882E+01

   0.806143E-02                                                0.135882E+01

   0.879429E-02                                                0.135881E+01

   0.952714E-02                                                0.135880E+01

   0.102600E-01  -0.260106E+02   0.541144E+00   0.135879E+01   0.135879E+01

   0.110200E-01  -0.219790E+02   0.346931E+00   0.135878E+01   0.135878E+01

   0.117800E-01  -0.180313E+02   0.264025E+00   0.135877E+01   0.135877E+01

   0.125400E-01  -0.150814E+02   0.177814E+00   0.135876E+01   0.135876E+01

   0.133000E-01  -0.126221E+02   0.138883E+00   0.135875E+01   0.135875E+01

   0.140600E-01  -0.102605E+02   0.117421E+00   0.135874E+01   0.135874E+01

   0.148200E-01  -0.859156E+01   0.103849E+00   0.135873E+01   0.135873E+01

   0.155800E-01  -0.715560E+01   0.936881E-01   0.135871E+01   0.135871E+01

   0.163400E-01  -0.593337E+01   0.853493E-01   0.135870E+01   0.135870E+01

   0.171000E-01  -0.510242E+01   0.770794E-01   0.135869E+01   0.135869E+01

   0.178600E-01  -0.421076E+01   0.725843E-01   0.135867E+01   0.135867E+01

   0.186200E-01  -0.341648E+01   0.676325E-01   0.135866E+01   0.135866E+01

   0.193800E-01  -0.282867E+01   0.647860E-01   0.135864E+01   0.135864E+01

   0.201400E-01  -0.239356E+01   0.615731E-01   0.135862E+01   0.135862E+01

   0.209000E-01  -0.186698E+01   0.578268E-01   0.135860E+01   0.135860E+01

   0.216600E-01  -0.143874E+01   0.542134E-01   0.135858E+01   0.135858E+01

   0.224200E-01  -0.103147E+01   0.525438E-01   0.135856E+01   0.135856E+01

   0.231800E-01  -0.769339E+00   0.504270E-01   0.135854E+01   0.135854E+01

   0.239500E-01  -0.488703E+00   0.490455E-01   0.135852E+01   0.135852E+01

   0.247100E-01  -0.316758E+00   0.470706E-01   0.135850E+01   0.135850E+01

   0.254700E-01  -0.215151E+00   0.452981E-01   0.135848E+01   0.135848E+01

   0.262300E-01  -0.465472E-01   0.441474E-01   0.135845E+01   0.135845E+01

   0.269900E-01   0.126464E+00   0.430495E-01   0.135843E+01   0.135843E+01

   0.277500E-01   0.195854E+00   0.423091E-01   0.135841E+01   0.135841E+01

   0.285100E-01   0.270717E+00   0.416917E-01   0.135838E+01   0.135838E+01

   0.292700E-01   0.448124E+00   0.400962E-01   0.135835E+01   0.135835E+01

   0.300300E-01   0.493002E+00   0.392739E-01   0.135833E+01   0.135833E+01

   0.307900E-01   0.557028E+00   0.388284E-01   0.135830E+01   0.135830E+01

   0.315500E-01   0.754308E+00   0.380278E-01   0.135827E+01   0.135827E+01

   0.323100E-01   0.685737E+00   0.373702E-01   0.135824E+01   0.135824E+01

   0.330700E-01   0.808131E+00   0.361315E-01   0.135821E+01   0.135821E+01

   0.338300E-01   0.886433E+00   0.355775E-01   0.135818E+01   0.135818E+01

   0.345900E-01   0.838946E+00   0.349849E-01   0.135814E+01   0.135814E+01

   0.353500E-01   0.955780E+00   0.345412E-01   0.135811E+01   0.135811E+01

   0.361100E-01   0.942905E+00   0.343724E-01   0.135808E+01   0.135808E+01

   0.368700E-01   0.100602E+01   0.336104E-01   0.135804E+01   0.135804E+01

   0.376300E-01   0.994615E+00   0.330781E-01   0.135800E+01   0.135800E+01

   0.383900E-01   0.101765E+01   0.327003E-01   0.135797E+01   0.135797E+01

   0.391500E-01   0.108786E+01   0.320098E-01   0.135793E+01   0.135793E+01

   0.399100E-01   0.111024E+01   0.318601E-01   0.135789E+01   0.135789E+01

   0.406700E-01   0.107765E+01   0.314118E-01   0.135785E+01   0.135785E+01

   0.414300E-01   0.111646E+01   0.308454E-01   0.135781E+01   0.135781E+01

   0.421900E-01   0.118617E+01   0.304992E-01   0.135777E+01   0.135777E+01

   0.429500E-01   0.118668E+01   0.302579E-01   0.135772E+01   0.135772E+01

   0.437100E-01   0.117278E+01   0.295610E-01   0.135768E+01   0.135768E+01

   0.444700E-01   0.119068E+01   0.292124E-01   0.135763E+01   0.135763E+01

   0.452300E-01   0.117677E+01   0.288012E-01   0.135759E+01   0.135759E+01

   0.459900E-01   0.123768E+01   0.281270E-01   0.135754E+01   0.135754E+01

   0.467500E-01   0.117012E+01   0.277862E-01   0.135749E+01   0.135749E+01

   0.475100E-01   0.128044E+01   0.277730E-01   0.135744E+01   0.135744E+01

   0.482700E-01   0.128233E+01   0.277606E-01   0.135739E+01   0.135739E+01

   0.490300E-01   0.131810E+01   0.273114E-01   0.135734E+01   0.135734E+01

   0.497900E-01   0.130303E+01   0.271512E-01   0.135729E+01   0.135729E+01

   0.505500E-01   0.131485E+01   0.269324E-01   0.135723E+01   0.135723E+01

   0.513100E-01   0.132411E+01   0.267114E-01   0.135718E+01   0.135718E+01

   0.520700E-01   0.130239E+01   0.265450E-01   0.135712E+01   0.135712E+01

   0.528300E-01   0.131593E+01   0.263884E-01   0.135707E+01   0.135707E+01

   0.535900E-01   0.133550E+01   0.260562E-01   0.135701E+01   0.135701E+01

   0.543500E-01   0.130557E+01   0.258872E-01   0.135695E+01   0.135695E+01

   0.551100E-01   0.136721E+01   0.257283E-01   0.135689E+01   0.135689E+01

   0.558700E-01   0.137646E+01   0.255948E-01   0.135682E+01   0.135682E+01

   0.566300E-01   0.136026E+01   0.253625E-01   0.135676E+01   0.135676E+01

   0.573900E-01   0.136082E+01   0.250143E-01   0.135669E+01   0.135669E+01

   0.581500E-01   0.141012E+01   0.246708E-01   0.135663E+01   0.135663E+01

   0.589100E-01   0.140051E+01   0.245106E-01   0.135656E+01   0.135656E+01

   0.596700E-01   0.136776E+01   0.245043E-01   0.135649E+01   0.135649E+01

   0.604300E-01   0.138366E+01   0.242655E-01   0.135642E+01   0.135642E+01

   0.611900E-01   0.140473E+01   0.240742E-01   0.135635E+01   0.135635E+01

   0.619500E-01   0.145352E+01   0.238904E-01   0.135628E+01   0.135628E+01

   0.627100E-01   0.136016E+01   0.237757E-01   0.135620E+01   0.135620E+01

   0.634700E-01   0.141005E+01   0.235378E-01   0.135613E+01   0.135613E+01

   0.642300E-01   0.140284E+01   0.236185E-01   0.135605E+01   0.135605E+01

   0.649900E-01   0.141169E+01   0.232901E-01   0.135597E+01   0.135597E+01

   0.657500E-01   0.137274E+01   0.231578E-01   0.135589E+01   0.135589E+01

   0.665100E-01   0.143608E+01   0.229418E-01   0.135581E+01   0.135581E+01

   0.672700E-01   0.140370E+01   0.228910E-01   0.135572E+01   0.135572E+01

   0.680300E-01   0.146091E+01   0.227755E-01   0.135564E+01   0.135564E+01

   0.687900E-01   0.139798E+01   0.226383E-01   0.135555E+01   0.135555E+01

   0.695500E-01   0.141789E+01   0.223883E-01   0.135546E+01   0.135546E+01

   0.703100E-01   0.141705E+01   0.222146E-01   0.135538E+01   0.135538E+01

   0.710700E-01   0.145277E+01   0.221476E-01   0.135528E+01   0.135528E+01

   0.718300E-01   0.144210E+01   0.217570E-01   0.135519E+01   0.135519E+01

   0.725900E-01   0.141250E+01   0.218652E-01   0.135510E+01   0.135510E+01

   0.733500E-01   0.145038E+01   0.215460E-01   0.135500E+01   0.135500E+01

   0.741200E-01   0.143975E+01   0.215613E-01   0.135490E+01   0.135490E+01

   0.748800E-01   0.148037E+01   0.214289E-01   0.135480E+01   0.135480E+01

   0.756400E-01   0.143660E+01   0.213575E-01   0.135470E+01   0.135470E+01

   0.764000E-01   0.146785E+01   0.212762E-01   0.135460E+01   0.135460E+01

   0.771600E-01   0.145340E+01   0.210501E-01   0.135449E+01   0.135449E+01

   0.779200E-01   0.147707E+01   0.209855E-01   0.135438E+01   0.135438E+01

   0.786800E-01   0.148630E+01   0.209452E-01   0.135427E+01   0.135427E+01

   0.794400E-01   0.142068E+01   0.207955E-01   0.135416E+01   0.135416E+01

   0.802000E-01   0.144806E+01   0.207173E-01   0.135405E+01   0.135405E+01

   0.809600E-01   0.145539E+01   0.206352E-01   0.135394E+01   0.135394E+01

   0.817200E-01   0.148524E+01   0.203931E-01   0.135382E+01   0.135382E+01

   0.824800E-01   0.143966E+01   0.203177E-01   0.135370E+01   0.135370E+01

   0.832400E-01   0.145323E+01   0.201051E-01   0.135358E+01   0.135358E+01

   0.840000E-01   0.143907E+01   0.200377E-01   0.135346E+01   0.135346E+01

   0.847600E-01   0.145307E+01   0.200695E-01   0.135334E+01   0.135334E+01

   0.855200E-01   0.147563E+01   0.203560E-01   0.135321E+01   0.135321E+01

   0.862800E-01   0.146115E+01   0.204138E-01   0.135308E+01   0.135308E+01

   0.870400E-01   0.145628E+01   0.206110E-01   0.135295E+01   0.135295E+01

   0.878000E-01   0.142278E+01   0.209371E-01   0.135282E+01   0.135282E+01

   0.885600E-01   0.143536E+01   0.212380E-01   0.135268E+01   0.135268E+01

   0.893200E-01   0.142807E+01   0.214409E-01   0.135255E+01   0.135255E+01

   0.900800E-01   0.144384E+01   0.214563E-01   0.135241E+01   0.135241E+01

   0.908400E-01   0.146402E+01   0.217250E-01   0.135227E+01   0.135227E+01

   0.916000E-01   0.143917E+01   0.218943E-01   0.135212E+01   0.135212E+01

   0.923600E-01   0.145773E+01   0.219767E-01   0.135198E+01   0.135198E+01

   0.931200E-01   0.147348E+01   0.221271E-01   0.135183E+01   0.135183E+01

   0.938800E-01   0.142463E+01   0.222217E-01   0.135168E+01   0.135168E+01

   0.946400E-01   0.147089E+01   0.222043E-01   0.135153E+01   0.135153E+01

   0.954000E-01   0.147154E+01   0.223682E-01   0.135137E+01   0.135137E+01

   0.961600E-01   0.142449E+01   0.220981E-01   0.135122E+01   0.135122E+01

   0.969200E-01   0.141942E+01   0.222805E-01   0.135106E+01   0.135106E+01

   0.976800E-01   0.141367E+01   0.224247E-01   0.135089E+01   0.135089E+01

   0.984400E-01   0.145898E+01   0.222056E-01   0.135073E+01   0.135073E+01

   0.992000E-01   0.142662E+01   0.217149E-01   0.135056E+01   0.135056E+01

   0.999600E-01   0.144537E+01   0.214073E-01   0.135039E+01   0.135039E+01

   0.100720E+00   0.146274E+01   0.208433E-01   0.135022E+01   0.135022E+01

   0.101480E+00   0.145144E+01   0.204603E-01   0.135005E+01   0.135005E+01

   0.102240E+00   0.144386E+01   0.201838E-01   0.134987E+01   0.134987E+01

   0.103000E+00   0.145202E+01   0.200262E-01   0.134969E+01   0.134969E+01

   0.103760E+00   0.144934E+01   0.198382E-01   0.134951E+01   0.134951E+01

   0.104520E+00   0.146473E+01   0.197475E-01   0.134932E+01   0.134932E+01

   0.105280E+00   0.143805E+01   0.195336E-01   0.134914E+01   0.134914E+01

   0.106040E+00   0.142845E+01   0.193757E-01   0.134895E+01   0.134895E+01

   0.106800E+00   0.145478E+01   0.192033E-01   0.134875E+01   0.134875E+01

   0.107560E+00   0.144425E+01   0.191010E-01   0.134856E+01   0.134856E+01

   0.108320E+00   0.145626E+01   0.190083E-01   0.134836E+01   0.134836E+01

   0.109080E+00   0.142865E+01   0.188811E-01   0.134816E+01   0.134816E+01

   0.109840E+00   0.141510E+01   0.189370E-01   0.134796E+01   0.134796E+01

   0.110600E+00   0.141517E+01   0.189347E-01   0.134775E+01   0.134775E+01

   0.111360E+00   0.141095E+01   0.190778E-01   0.134754E+01   0.134754E+01

   0.112120E+00   0.143246E+01   0.189738E-01   0.134733E+01   0.134733E+01

   0.112880E+00   0.146497E+01   0.187211E-01   0.134711E+01   0.134711E+01

   0.113640E+00   0.145264E+01   0.185886E-01   0.134689E+01   0.134689E+01

   0.114400E+00   0.144760E+01   0.184120E-01   0.134667E+01   0.134667E+01

   0.115160E+00   0.143866E+01   0.183686E-01   0.134645E+01   0.134645E+01

   0.115920E+00   0.140212E+01   0.182269E-01   0.134622E+01   0.134622E+01

   0.116680E+00   0.143885E+01   0.181724E-01   0.134599E+01   0.134599E+01

   0.117440E+00   0.141245E+01   0.179060E-01   0.134576E+01   0.134576E+01

   0.118200E+00   0.139384E+01   0.178761E-01   0.134552E+01   0.134552E+01

   0.118960E+00   0.141875E+01   0.177945E-01   0.134528E+01   0.134528E+01

   0.119720E+00   0.143898E+01   0.177508E-01   0.134504E+01   0.134504E+01

   0.120480E+00   0.142675E+01   0.176814E-01   0.134479E+01   0.134479E+01

   0.121240E+00   0.141802E+01   0.175087E-01   0.134454E+01   0.134454E+01

   0.122000E+00   0.141345E+01   0.173764E-01   0.134429E+01   0.134429E+01

   0.122760E+00   0.142038E+01   0.173589E-01   0.134403E+01   0.134403E+01

   0.123520E+00   0.140775E+01   0.172731E-01   0.134377E+01   0.134377E+01

   0.124280E+00   0.141675E+01   0.172877E-01   0.134351E+01   0.134351E+01

   0.125040E+00   0.144797E+01   0.170158E-01   0.134325E+01   0.134325E+01

   0.125800E+00   0.144842E+01   0.168780E-01   0.134298E+01   0.134298E+01

   0.126560E+00   0.145978E+01   0.169350E-01   0.134271E+01   0.134271E+01

   0.127320E+00   0.145679E+01   0.169325E-01   0.134243E+01   0.134243E+01

   0.128080E+00   0.141020E+01   0.168795E-01   0.134215E+01   0.134215E+01

   0.128840E+00   0.138014E+01   0.167889E-01   0.134187E+01   0.134187E+01

   0.129600E+00   0.140880E+01   0.167008E-01   0.134158E+01   0.134158E+01

   0.130360E+00   0.145694E+01   0.165128E-01   0.134129E+01   0.134129E+01

   0.131120E+00   0.142048E+01   0.164629E-01   0.134100E+01   0.134100E+01

   0.131880E+00   0.142975E+01   0.163821E-01   0.134070E+01   0.134070E+01

   0.132640E+00   0.142868E+01   0.163514E-01   0.134040E+01   0.134040E+01

   0.133400E+00   0.142091E+01   0.160680E-01   0.134010E+01   0.134010E+01

   0.134160E+00   0.145511E+01   0.160798E-01   0.133979E+01   0.133979E+01

   0.134920E+00   0.141434E+01   0.159652E-01   0.133948E+01   0.133948E+01

   0.135680E+00   0.141178E+01   0.158947E-01   0.133916E+01   0.133916E+01

   0.136440E+00   0.141596E+01   0.159614E-01   0.133884E+01   0.133884E+01

   0.137200E+00   0.141421E+01   0.158368E-01   0.133852E+01   0.133852E+01

   0.137960E+00   0.142143E+01   0.157307E-01   0.133820E+01   0.133820E+01

   0.138730E+00   0.139687E+01   0.156648E-01   0.133786E+01   0.133786E+01

   0.139490E+00   0.140841E+01   0.157066E-01   0.133753E+01   0.133753E+01

   0.140250E+00   0.142560E+01   0.156343E-01   0.133719E+01   0.133719E+01

   0.141010E+00   0.145571E+01   0.155755E-01   0.133685E+01   0.133685E+01

   0.141770E+00   0.141528E+01   0.154365E-01   0.133650E+01   0.133650E+01

   0.142530E+00   0.140486E+01   0.154788E-01   0.133615E+01   0.133615E+01

   0.143290E+00   0.138895E+01   0.153452E-01   0.133580E+01   0.133580E+01

   0.144050E+00   0.139200E+01   0.153583E-01   0.133544E+01   0.133544E+01

   0.144810E+00   0.140904E+01   0.153223E-01   0.133508E+01   0.133508E+01

   0.145570E+00   0.141492E+01   0.151928E-01   0.133471E+01   0.133471E+01

   0.146330E+00   0.141194E+01   0.151339E-01   0.133434E+01   0.133434E+01

   0.147090E+00   0.139892E+01   0.151189E-01   0.133397E+01   0.133397E+01

   0.147850E+00   0.138944E+01   0.150938E-01   0.133359E+01   0.133359E+01

   0.148610E+00   0.139504E+01   0.150789E-01   0.133321E+01   0.133321E+01

   0.149370E+00   0.140921E+01   0.150035E-01   0.133282E+01   0.133282E+01

   0.150130E+00   0.139640E+01   0.149050E-01   0.133243E+01   0.133243E+01

   0.150890E+00   0.140262E+01   0.148000E-01   0.133204E+01   0.133204E+01

   0.151650E+00   0.135428E+01   0.148226E-01   0.133164E+01   0.133164E+01

   0.152410E+00   0.139972E+01   0.147909E-01   0.133124E+01   0.133124E+01

   0.153170E+00   0.138682E+01   0.147308E-01   0.133083E+01   0.133083E+01

   0.153930E+00   0.135968E+01   0.147053E-01   0.133042E+01   0.133042E+01

   0.154690E+00   0.139932E+01   0.145979E-01   0.133000E+01   0.133000E+01

   0.155450E+00   0.139463E+01   0.146002E-01   0.132958E+01   0.132958E+01

   0.156210E+00   0.135423E+01   0.145987E-01   0.132916E+01   0.132916E+01

   0.156970E+00   0.137140E+01   0.145581E-01   0.132873E+01   0.132873E+01

   0.157730E+00   0.136279E+01   0.144221E-01   0.132829E+01   0.132829E+01

   0.158490E+00   0.136353E+01   0.144119E-01   0.132785E+01   0.132785E+01

   0.159250E+00   0.137805E+01   0.143388E-01   0.132741E+01   0.132741E+01

   0.160010E+00   0.137052E+01   0.143130E-01   0.132696E+01   0.132696E+01

   0.160770E+00   0.138292E+01   0.143246E-01   0.132651E+01   0.132651E+01

   0.161530E+00   0.136566E+01   0.142158E-01   0.132606E+01   0.132606E+01

   0.162290E+00   0.135915E+01   0.141533E-01   0.132560E+01   0.132560E+01

   0.163050E+00   0.137525E+01   0.140194E-01   0.132513E+01   0.132513E+01

   0.163810E+00   0.136423E+01   0.140176E-01   0.132466E+01   0.132466E+01

   0.164570E+00   0.135671E+01   0.140433E-01   0.132418E+01   0.132418E+01

   0.165330E+00   0.135693E+01   0.139756E-01   0.132371E+01   0.132371E+01

   0.166090E+00   0.135845E+01   0.139209E-01   0.132322E+01   0.132322E+01

   0.166850E+00   0.135930E+01   0.138728E-01   0.132273E+01   0.132273E+01

   0.167610E+00   0.135356E+01   0.138534E-01   0.132224E+01   0.132224E+01

   0.168370E+00   0.133419E+01   0.138183E-01   0.132174E+01   0.132174E+01

   0.169130E+00   0.136609E+01   0.137721E-01   0.132124E+01   0.132124E+01

   0.169890E+00   0.135441E+01   0.137139E-01   0.132073E+01   0.132073E+01

   0.170650E+00   0.135966E+01   0.136657E-01   0.132021E+01   0.132021E+01

   0.171410E+00   0.134985E+01   0.136295E-01   0.131970E+01   0.131970E+01

   0.172170E+00   0.136242E+01   0.136149E-01   0.131917E+01   0.131917E+01

   0.172930E+00   0.133117E+01   0.135896E-01   0.131865E+01   0.131865E+01

   0.173690E+00   0.134585E+01   0.135424E-01   0.131811E+01   0.131811E+01

   0.174450E+00   0.135051E+01   0.137078E-01   0.131758E+01   0.131758E+01

   0.175210E+00   0.135996E+01   0.137065E-01   0.131703E+01   0.131703E+01

   0.175970E+00   0.134098E+01   0.137622E-01   0.131649E+01   0.131649E+01

   0.176730E+00   0.133260E+01   0.139162E-01   0.131593E+01   0.131593E+01

   0.177490E+00   0.133690E+01   0.140734E-01   0.131537E+01   0.131537E+01

   0.178250E+00   0.133425E+01   0.142169E-01   0.131481E+01   0.131481E+01

   0.179010E+00   0.132791E+01   0.142715E-01   0.131424E+01   0.131424E+01

   0.179770E+00   0.132681E+01   0.144170E-01   0.131367E+01   0.131367E+01

   0.180530E+00   0.134940E+01   0.144268E-01   0.131309E+01   0.131309E+01

   0.181290E+00   0.131970E+01   0.145119E-01   0.131251E+01   0.131251E+01

   0.182050E+00   0.132708E+01   0.145619E-01   0.131192E+01   0.131192E+01

   0.182810E+00   0.133227E+01   0.146255E-01   0.131133E+01   0.131133E+01

   0.183570E+00   0.131614E+01   0.146719E-01   0.131073E+01   0.131073E+01

   0.184330E+00   0.134376E+01   0.147333E-01   0.131012E+01   0.131012E+01

   0.185090E+00   0.133532E+01   0.147988E-01   0.130951E+01   0.130951E+01

   0.185850E+00   0.133897E+01   0.148211E-01   0.130890E+01   0.130890E+01

   0.186610E+00   0.130683E+01   0.148501E-01   0.130828E+01   0.130828E+01

   0.187370E+00   0.131378E+01   0.148564E-01   0.130765E+01   0.130765E+01

   0.188130E+00   0.134457E+01   0.148385E-01   0.130702E+01   0.130702E+01

   0.188890E+00   0.133273E+01   0.148451E-01   0.130639E+01   0.130639E+01

   0.189650E+00   0.132274E+01   0.149053E-01   0.130574E+01   0.130574E+01

   0.190410E+00   0.131804E+01   0.148814E-01   0.130510E+01   0.130510E+01

   0.191170E+00   0.130156E+01   0.149645E-01   0.130445E+01   0.130445E+01

   0.191930E+00   0.132193E+01   0.149524E-01   0.130379E+01   0.130379E+01

   0.192690E+00   0.131271E+01   0.149914E-01   0.130312E+01   0.130312E+01

   0.193450E+00   0.130646E+01   0.150235E-01   0.130246E+01   0.130246E+01

   0.194210E+00   0.132447E+01   0.150572E-01   0.130178E+01   0.130178E+01

   0.194970E+00   0.133220E+01   0.150872E-01   0.130110E+01   0.130110E+01

   0.195730E+00   0.128871E+01   0.152046E-01   0.130042E+01   0.130042E+01

   0.196490E+00   0.133239E+01   0.151173E-01   0.129973E+01   0.129973E+01

   0.197250E+00   0.131602E+01   0.151920E-01   0.129903E+01   0.129903E+01

   0.198010E+00   0.130947E+01   0.152094E-01   0.129833E+01   0.129833E+01

   0.198770E+00   0.131016E+01   0.151940E-01   0.129762E+01   0.129762E+01

   0.199530E+00   0.131385E+01   0.152143E-01   0.129691E+01   0.129691E+01

   0.200290E+00   0.129536E+01   0.151814E-01   0.129619E+01   0.129619E+01

   0.201050E+00   0.128329E+01   0.151688E-01   0.129546E+01   0.129546E+01

   0.201810E+00   0.132635E+01   0.151050E-01   0.129473E+01   0.129473E+01

   0.202570E+00   0.130208E+01   0.150502E-01   0.129400E+01   0.129400E+01

   0.203330E+00   0.129913E+01   0.151461E-01   0.129326E+01   0.129326E+01

   0.204090E+00   0.129533E+01   0.151153E-01   0.129251E+01   0.129251E+01

   0.204850E+00   0.131511E+01   0.151292E-01   0.129175E+01   0.129175E+01

   0.205610E+00   0.129959E+01   0.152027E-01   0.129100E+01   0.129100E+01

   0.206370E+00   0.133093E+01   0.151837E-01   0.129023E+01   0.129023E+01

   0.207130E+00   0.127274E+01   0.152337E-01   0.128946E+01   0.128946E+01

   0.207890E+00   0.128568E+01   0.151849E-01   0.128869E+01   0.128869E+01

   0.208650E+00   0.128825E+01   0.152454E-01   0.128790E+01   0.128790E+01

   0.209410E+00   0.128729E+01   0.152179E-01   0.128712E+01   0.128712E+01

   0.210170E+00   0.130165E+01   0.152198E-01   0.128632E+01   0.128632E+01

   0.210930E+00   0.127276E+01   0.151689E-01   0.128552E+01   0.128552E+01

   0.211690E+00   0.127206E+01   0.152758E-01   0.128472E+01   0.128472E+01

   0.212450E+00   0.129719E+01   0.151976E-01   0.128391E+01   0.128391E+01

   0.213210E+00   0.127987E+01   0.152520E-01   0.128309E+01   0.128309E+01

   0.213970E+00   0.123409E+01   0.151108E-01   0.128227E+01   0.128227E+01

   0.214730E+00   0.126107E+01   0.151056E-01   0.128144E+01   0.128144E+01

   0.215490E+00   0.129328E+01   0.151320E-01   0.128060E+01   0.128060E+01

   0.216250E+00   0.125722E+01   0.150950E-01   0.127976E+01   0.127976E+01

   0.217010E+00   0.127410E+01   0.150376E-01   0.127892E+01   0.127892E+01

   0.217770E+00   0.126848E+01   0.150715E-01   0.127806E+01   0.127806E+01

   0.218530E+00   0.123461E+01   0.150152E-01   0.127720E+01   0.127720E+01

   0.219290E+00   0.128445E+01   0.150044E-01   0.127634E+01   0.127634E+01

   0.220050E+00   0.127265E+01   0.149408E-01   0.127547E+01   0.127547E+01

   0.220810E+00   0.126611E+01   0.149297E-01   0.127459E+01   0.127459E+01

   0.221570E+00   0.126837E+01   0.148598E-01   0.127371E+01   0.127371E+01

   0.222330E+00   0.123923E+01   0.147873E-01   0.127282E+01   0.127282E+01

   0.223090E+00   0.126850E+01   0.147681E-01   0.127193E+01   0.127193E+01

   0.223850E+00   0.126802E+01   0.147100E-01   0.127103E+01   0.127103E+01

   0.224610E+00   0.123411E+01   0.145691E-01   0.127012E+01   0.127012E+01

   0.225370E+00   0.123987E+01   0.145822E-01   0.126921E+01   0.126921E+01

   0.226130E+00   0.126873E+01   0.145427E-01   0.126829E+01   0.126829E+01

   0.226890E+00   0.125787E+01   0.143911E-01   0.126736E+01   0.126736E+01

   0.227650E+00   0.124842E+01   0.142876E-01   0.126643E+01   0.126643E+01

   0.228410E+00   0.125200E+01   0.141961E-01   0.126549E+01   0.126549E+01

   0.229170E+00   0.123452E+01   0.142117E-01   0.126455E+01   0.126455E+01

   0.229930E+00   0.126118E+01   0.141709E-01   0.126360E+01   0.126360E+01

   0.230690E+00   0.121895E+01   0.141450E-01   0.126265E+01   0.126265E+01

   0.231450E+00   0.125158E+01   0.140981E-01   0.126168E+01   0.126168E+01

   0.232210E+00   0.124518E+01   0.140391E-01   0.126072E+01   0.126072E+01

   0.232970E+00   0.122418E+01   0.139323E-01   0.125974E+01   0.125974E+01

   0.233730E+00   0.121858E+01   0.139058E-01   0.125876E+01   0.125876E+01

   0.234490E+00   0.119300E+01   0.138915E-01   0.125778E+01   0.125778E+01

   0.235250E+00   0.122849E+01   0.138066E-01   0.125678E+01   0.125678E+01

   0.236010E+00   0.123427E+01   0.138014E-01   0.125578E+01   0.125578E+01

   0.236770E+00   0.121563E+01   0.137205E-01   0.125478E+01   0.125478E+01

   0.237530E+00   0.123195E+01   0.136863E-01   0.125377E+01   0.125377E+01

   0.238290E+00   0.122232E+01   0.136281E-01   0.125275E+01   0.125275E+01

   0.239050E+00   0.125026E+01   0.135290E-01   0.125173E+01   0.125173E+01

   0.239810E+00   0.124490E+01   0.134002E-01   0.125070E+01   0.125070E+01

   0.240570E+00   0.122829E+01   0.134767E-01   0.124966E+01   0.124966E+01

   0.241330E+00   0.122771E+01   0.133227E-01   0.124862E+01   0.124862E+01

   0.242090E+00   0.121573E+01   0.134057E-01   0.124757E+01   0.124757E+01

   0.242850E+00   0.124238E+01   0.133257E-01   0.124652E+01   0.124652E+01

   0.243610E+00   0.124461E+01   0.133223E-01   0.124546E+01   0.124546E+01

   0.244370E+00   0.122690E+01   0.132306E-01   0.124439E+01   0.124439E+01

   0.245130E+00   0.121558E+01   0.132006E-01   0.124332E+01   0.124332E+01

   0.245890E+00   0.123988E+01   0.131204E-01   0.124224E+01   0.124224E+01

   0.246650E+00   0.122773E+01   0.131450E-01   0.124115E+01   0.124115E+01

   0.247410E+00   0.122223E+01   0.130599E-01   0.124006E+01   0.124006E+01

   0.248170E+00   0.123409E+01   0.130305E-01   0.123896E+01   0.123896E+01

   0.248930E+00   0.118237E+01   0.129320E-01   0.123786E+01   0.123786E+01

   0.249690E+00   0.122498E+01   0.129586E-01   0.123675E+01   0.123675E+01

   0.250450E+00   0.123090E+01   0.128900E-01   0.123563E+01   0.123563E+01

   0.251210E+00   0.122512E+01   0.128374E-01   0.123451E+01   0.123451E+01

   0.251970E+00   0.123672E+01   0.127903E-01   0.123338E+01   0.123338E+01

   0.252730E+00   0.121841E+01   0.127403E-01   0.123225E+01   0.123225E+01

   0.253490E+00   0.122686E+01   0.126176E-01   0.123110E+01   0.123110E+01

   0.254250E+00   0.121757E+01   0.126593E-01   0.122996E+01   0.122996E+01

   0.255010E+00   0.122616E+01   0.126339E-01   0.122880E+01   0.122880E+01

   0.255770E+00   0.121475E+01   0.125995E-01   0.122764E+01   0.122764E+01

   0.256530E+00   0.120431E+01   0.125817E-01   0.122648E+01   0.122648E+01

   0.257290E+00   0.118714E+01   0.125414E-01   0.122530E+01   0.122530E+01

   0.258050E+00   0.120094E+01   0.124926E-01   0.122412E+01   0.122412E+01

   0.258810E+00   0.119209E+01   0.124448E-01   0.122294E+01   0.122294E+01

   0.259570E+00   0.119614E+01   0.124042E-01   0.122175E+01   0.122175E+01

   0.260330E+00   0.119886E+01   0.123632E-01   0.122055E+01   0.122055E+01

   0.261090E+00   0.120624E+01   0.123213E-01   0.121935E+01   0.121935E+01

   0.261850E+00   0.119490E+01   0.122886E-01   0.121814E+01   0.121814E+01

   0.262610E+00   0.118069E+01   0.122930E-01   0.121692E+01   0.121692E+01

   0.263370E+00   0.120831E+01   0.122067E-01   0.121570E+01   0.121570E+01

   0.264130E+00   0.118162E+01   0.121873E-01   0.121447E+01   0.121447E+01

   0.264890E+00   0.119401E+01   0.121086E-01   0.121323E+01   0.121323E+01

   0.265650E+00   0.119451E+01   0.120580E-01   0.121199E+01   0.121199E+01

   0.266410E+00   0.118996E+01   0.120123E-01   0.121075E+01   0.121075E+01

   0.267170E+00   0.117946E+01   0.120591E-01   0.120949E+01   0.120949E+01

   0.267930E+00   0.117428E+01   0.119807E-01   0.120823E+01   0.120823E+01

   0.268690E+00   0.118061E+01   0.120176E-01   0.120697E+01   0.120697E+01

   0.269450E+00   0.119212E+01   0.119521E-01   0.120570E+01   0.120570E+01

   0.270210E+00   0.120280E+01   0.119271E-01   0.120442E+01   0.120442E+01

   0.270970E+00   0.118443E+01   0.118798E-01   0.120313E+01   0.120313E+01

   0.271720E+00   0.117419E+01   0.118561E-01   0.120186E+01   0.120186E+01

   0.272480E+00   0.119411E+01   0.117972E-01   0.120056E+01   0.120056E+01

   0.273240E+00   0.117967E+01   0.118027E-01   0.119926E+01   0.119926E+01

   0.274000E+00   0.117932E+01   0.117094E-01   0.119795E+01   0.119795E+01

   0.274760E+00   0.117746E+01   0.117316E-01   0.119664E+01   0.119664E+01

   0.275520E+00   0.118274E+01   0.116972E-01   0.119532E+01   0.119532E+01

   0.276280E+00   0.116963E+01   0.116158E-01   0.119399E+01   0.119399E+01

   0.277040E+00   0.116140E+01   0.116314E-01   0.119266E+01   0.119266E+01

   0.277800E+00   0.116992E+01   0.116046E-01   0.119132E+01   0.119132E+01

   0.278560E+00   0.116325E+01   0.114933E-01   0.118997E+01   0.118997E+01

   0.279320E+00   0.116169E+01   0.114716E-01   0.118862E+01   0.118862E+01

   0.280080E+00   0.116208E+01   0.115017E-01   0.118727E+01   0.118727E+01

   0.280840E+00   0.118098E+01   0.114550E-01   0.118590E+01   0.118590E+01

   0.281600E+00   0.115519E+01   0.114504E-01   0.118453E+01   0.118453E+01

   0.282360E+00   0.115440E+01   0.114271E-01   0.118316E+01   0.118316E+01

   0.283120E+00   0.115661E+01   0.113622E-01   0.118178E+01   0.118178E+01

   0.283880E+00   0.115839E+01   0.113870E-01   0.118039E+01   0.118039E+01

   0.284640E+00   0.116687E+01   0.113367E-01   0.117900E+01   0.117900E+01

   0.285400E+00   0.118641E+01   0.113788E-01   0.117760E+01   0.117760E+01

   0.286160E+00   0.114573E+01   0.113375E-01   0.117619E+01   0.117619E+01

   0.286920E+00   0.116146E+01   0.113893E-01   0.117478E+01   0.117478E+01

   0.287680E+00   0.116750E+01   0.113779E-01   0.117336E+01   0.117336E+01

   0.288440E+00   0.115580E+01   0.113764E-01   0.117194E+01   0.117194E+01

   0.289200E+00   0.115557E+01   0.113919E-01   0.117051E+01   0.117051E+01

   0.289960E+00   0.115816E+01   0.113734E-01   0.116908E+01   0.116908E+01

   0.290720E+00   0.114943E+01   0.113162E-01   0.116764E+01   0.116764E+01

   0.291480E+00   0.114684E+01   0.113599E-01   0.116619E+01   0.116619E+01

   0.292240E+00   0.114914E+01   0.114233E-01   0.116474E+01   0.116474E+01

   0.293000E+00   0.115350E+01   0.114044E-01   0.116328E+01   0.116328E+01

   0.293760E+00   0.114678E+01   0.114506E-01   0.116182E+01   0.116182E+01

   0.294520E+00   0.114416E+01   0.114281E-01   0.116035E+01   0.116035E+01

   0.295280E+00   0.115248E+01   0.114378E-01   0.115887E+01   0.115887E+01

   0.296040E+00   0.112834E+01   0.114160E-01   0.115739E+01   0.115739E+01

   0.296800E+00   0.114447E+01   0.114110E-01   0.115590E+01   0.115590E+01

   0.297560E+00   0.110534E+01   0.113977E-01   0.115441E+01   0.115441E+01

   0.298320E+00   0.112904E+01   0.114342E-01   0.115291E+01   0.115291E+01

   0.299080E+00   0.112036E+01   0.113929E-01   0.115141E+01   0.115141E+01

   0.299840E+00   0.111333E+01   0.113834E-01   0.114990E+01   0.114990E+01

   0.300600E+00   0.114025E+01   0.113309E-01   0.114838E+01   0.114838E+01

   0.301360E+00   0.112677E+01   0.113165E-01   0.114686E+01   0.114686E+01

   0.302120E+00   0.113116E+01   0.112906E-01   0.114533E+01   0.114533E+01

   0.302880E+00   0.112725E+01   0.112812E-01   0.114380E+01   0.114380E+01

   0.303640E+00   0.111495E+01   0.112542E-01   0.114226E+01   0.114226E+01

   0.304400E+00   0.112677E+01   0.113564E-01   0.114072E+01   0.114072E+01

   0.305160E+00   0.113375E+01   0.114244E-01   0.113917E+01   0.113917E+01

   0.305920E+00   0.112670E+01   0.114613E-01   0.113762E+01   0.113762E+01

   0.306680E+00   0.110852E+01   0.114401E-01   0.113606E+01   0.113606E+01

   0.307440E+00   0.113327E+01   0.114693E-01   0.113449E+01   0.113449E+01

   0.308200E+00   0.112439E+01   0.114826E-01   0.113292E+01   0.113292E+01

   0.308960E+00   0.113514E+01   0.115121E-01   0.113134E+01   0.113134E+01

   0.309720E+00   0.110816E+01   0.114655E-01   0.112976E+01   0.112976E+01

   0.310480E+00   0.110110E+01   0.115094E-01   0.112817E+01   0.112817E+01

   0.311240E+00   0.111219E+01   0.114810E-01   0.112658E+01   0.112658E+01

   0.312000E+00   0.111988E+01   0.114681E-01   0.112498E+01   0.112498E+01

   0.312760E+00   0.112262E+01   0.114975E-01   0.112338E+01   0.112338E+01

   0.313520E+00   0.111180E+01   0.114736E-01   0.112177E+01   0.112177E+01

   0.314280E+00   0.111829E+01   0.115023E-01   0.112016E+01   0.112016E+01

   0.315040E+00   0.110819E+01   0.114606E-01   0.111854E+01   0.111854E+01

   0.315800E+00   0.110731E+01   0.114642E-01   0.111691E+01   0.111691E+01

   0.316560E+00   0.111079E+01   0.116016E-01   0.111528E+01   0.111528E+01

   0.317320E+00   0.110244E+01   0.117262E-01   0.111365E+01   0.111365E+01

   0.318080E+00   0.109434E+01   0.116444E-01   0.111201E+01   0.111201E+01

   0.318830E+00   0.107754E+01   0.117214E-01   0.111038E+01   0.111038E+01

   0.319590E+00   0.109338E+01   0.117370E-01   0.110873E+01   0.110873E+01

   0.320350E+00   0.109114E+01   0.118108E-01   0.110707E+01   0.110707E+01

   0.321110E+00   0.108681E+01   0.118380E-01   0.110541E+01   0.110541E+01

   0.321870E+00   0.109253E+01   0.118910E-01   0.110375E+01   0.110375E+01

   0.322630E+00   0.112098E+01   0.118924E-01   0.110208E+01   0.110208E+01

   0.323390E+00   0.107949E+01   0.118907E-01   0.110040E+01   0.110040E+01

   0.324150E+00   0.108877E+01   0.121167E-01   0.109872E+01   0.109872E+01

   0.324910E+00   0.109754E+01   0.120045E-01   0.109703E+01   0.109703E+01

   0.325670E+00   0.108342E+01   0.119960E-01   0.109534E+01   0.109534E+01

   0.326430E+00   0.109127E+01   0.120352E-01   0.109365E+01   0.109365E+01

   0.327190E+00   0.110146E+01   0.120618E-01   0.109195E+01   0.109195E+01

   0.327950E+00   0.108052E+01   0.120413E-01   0.109024E+01   0.109024E+01

   0.328710E+00   0.108621E+01   0.119658E-01   0.108853E+01   0.108853E+01

   0.329470E+00   0.109046E+01   0.119710E-01   0.108681E+01   0.108681E+01

   0.330230E+00   0.109548E+01   0.120271E-01   0.108509E+01   0.108509E+01

   0.330990E+00   0.107623E+01   0.119785E-01   0.108337E+01   0.108337E+01

   0.331750E+00   0.109216E+01   0.120278E-01   0.108164E+01   0.108164E+01

   0.332510E+00   0.107979E+01   0.119849E-01   0.107991E+01   0.107991E+01

   0.333270E+00   0.107416E+01   0.120424E-01   0.107817E+01   0.107817E+01

   0.334030E+00   0.106299E+01   0.120354E-01   0.107642E+01   0.107642E+01

   0.334790E+00   0.107279E+01   0.120268E-01   0.107467E+01   0.107467E+01

   0.335550E+00   0.108077E+01   0.120637E-01   0.107292E+01   0.107292E+01

   0.336310E+00   0.108684E+01   0.121152E-01   0.107116E+01   0.107116E+01

   0.337070E+00   0.107872E+01   0.120462E-01   0.106940E+01   0.106940E+01

   0.337830E+00   0.106636E+01   0.121259E-01   0.106764E+01   0.106764E+01

   0.338590E+00   0.107731E+01   0.121092E-01   0.106587E+01   0.106587E+01

   0.339350E+00   0.108411E+01   0.121180E-01   0.106409E+01   0.106409E+01

   0.340110E+00   0.106742E+01   0.121873E-01   0.106231E+01   0.106231E+01

   0.340870E+00   0.108276E+01   0.121287E-01   0.106053E+01   0.106053E+01

   0.341630E+00   0.105307E+01   0.122048E-01   0.105874E+01   0.105874E+01

   0.342390E+00   0.107506E+01   0.121875E-01   0.105694E+01   0.105694E+01

   0.343150E+00   0.105803E+01   0.122420E-01   0.105515E+01   0.105515E+01

   0.343910E+00   0.108543E+01   0.121948E-01   0.105335E+01   0.105335E+01

   0.344670E+00   0.105331E+01   0.121783E-01   0.105154E+01   0.105154E+01

   0.345430E+00   0.106294E+01   0.122047E-01   0.104973E+01   0.104973E+01

   0.346190E+00   0.106250E+01   0.122023E-01   0.104792E+01   0.104792E+01

   0.346950E+00   0.105747E+01   0.122384E-01   0.104610E+01   0.104610E+01

   0.347710E+00   0.105438E+01   0.122336E-01   0.104428E+01   0.104428E+01

   0.348470E+00   0.106873E+01   0.122743E-01   0.104245E+01   0.104245E+01

   0.349220E+00   0.106087E+01   0.122328E-01   0.104064E+01   0.104064E+01

   0.349980E+00   0.104549E+01   0.121369E-01   0.103881E+01   0.103881E+01

   0.350740E+00   0.106746E+01   0.118778E-01   0.103697E+01   0.103697E+01

   0.351500E+00   0.105104E+01   0.117878E-01   0.103513E+01   0.103513E+01

   0.352260E+00   0.106310E+01   0.116736E-01   0.103328E+01   0.103328E+01

   0.353020E+00   0.105094E+01   0.115454E-01   0.103143E+01   0.103143E+01

   0.353780E+00   0.104279E+01   0.116334E-01   0.102958E+01   0.102958E+01

   0.354540E+00   0.103121E+01   0.117340E-01   0.102772E+01   0.102772E+01

   0.355300E+00   0.105773E+01   0.117764E-01   0.102586E+01   0.102586E+01

   0.356060E+00   0.103761E+01   0.117838E-01   0.102399E+01   0.102399E+01

   0.356820E+00   0.107402E+01   0.118267E-01   0.102213E+01   0.102213E+01

   0.357580E+00   0.104946E+01   0.118158E-01   0.102025E+01   0.102025E+01

   0.358340E+00   0.106359E+01   0.118511E-01   0.101838E+01   0.101838E+01

   0.359100E+00   0.104554E+01   0.119337E-01   0.101650E+01   0.101650E+01

   0.359860E+00   0.103251E+01   0.118446E-01   0.101461E+01   0.101461E+01

   0.360620E+00   0.105116E+01   0.118661E-01   0.101273E+01   0.101273E+01

   0.361380E+00   0.103700E+01   0.118652E-01   0.101084E+01   0.101084E+01

   0.362140E+00   0.104351E+01   0.118826E-01   0.100894E+01   0.100894E+01

   0.362900E+00   0.102741E+01   0.119239E-01   0.100704E+01   0.100704E+01

   0.363660E+00   0.102653E+01   0.120989E-01   0.100514E+01   0.100514E+01

   0.364420E+00   0.104090E+01   0.120758E-01   0.100324E+01   0.100324E+01

   0.365180E+00   0.104637E+01   0.121066E-01   0.100133E+01   0.100133E+01

   0.365940E+00   0.104442E+01   0.121519E-01   0.999422E+00   0.999422E+00

   0.366700E+00   0.104020E+01   0.122481E-01   0.997508E+00   0.997508E+00

   0.367460E+00   0.103666E+01   0.122169E-01   0.995590E+00   0.995590E+00

   0.368220E+00   0.104088E+01   0.122989E-01   0.993670E+00   0.993670E+00

   0.368980E+00   0.103342E+01   0.123919E-01   0.991746E+00   0.991746E+00

   0.369740E+00   0.101190E+01   0.123397E-01   0.989820E+00   0.989820E+00

   0.370500E+00   0.100518E+01   0.122444E-01   0.987890E+00   0.987890E+00

   0.371260E+00   0.105537E+01   0.122577E-01   0.985957E+00   0.985957E+00

   0.372020E+00   0.100954E+01   0.123468E-01   0.984022E+00   0.984022E+00

   0.372770E+00   0.100403E+01   0.124183E-01   0.982108E+00   0.982108E+00

   0.373530E+00   0.102585E+01   0.124412E-01   0.980167E+00   0.980167E+00

   0.374290E+00   0.995533E+00   0.126254E-01   0.978222E+00   0.978222E+00

   0.375050E+00   0.102246E+01   0.126370E-01   0.976275E+00   0.976275E+00

   0.375810E+00   0.101402E+01   0.127522E-01   0.974325E+00   0.974325E+00

   0.376570E+00   0.101717E+01   0.128158E-01   0.972372E+00   0.972372E+00

   0.377330E+00   0.101104E+01   0.129068E-01   0.970416E+00   0.970416E+00

   0.378090E+00   0.102220E+01   0.129707E-01   0.968457E+00   0.968457E+00

   0.378850E+00   0.105031E+01   0.130905E-01   0.966496E+00   0.966496E+00

   0.379610E+00   0.101876E+01   0.131510E-01   0.964533E+00   0.964533E+00

   0.380370E+00   0.100652E+01   0.132040E-01   0.962566E+00   0.962566E+00

   0.381130E+00   0.101545E+01   0.132846E-01   0.960598E+00   0.960598E+00

   0.381890E+00   0.102474E+01   0.133830E-01   0.958626E+00   0.958626E+00

   0.382650E+00   0.100921E+01   0.134775E-01   0.956652E+00   0.956652E+00

   0.383410E+00   0.100846E+01   0.135774E-01   0.954676E+00   0.954676E+00

   0.384170E+00   0.103320E+01   0.136192E-01   0.952697E+00   0.952697E+00

   0.384930E+00   0.103013E+01   0.137319E-01   0.950716E+00   0.950716E+00

   0.385690E+00   0.979759E+00   0.137744E-01   0.948733E+00   0.948733E+00

   0.386450E+00   0.100119E+01   0.138487E-01   0.946747E+00   0.946747E+00

   0.387210E+00   0.984476E+00   0.145350E-01   0.944760E+00   0.944760E+00

   0.387970E+00   0.102299E+01   0.140557E-01   0.942770E+00   0.942770E+00

   0.388730E+00   0.101051E+01   0.140912E-01   0.940777E+00   0.940777E+00

   0.389490E+00   0.993754E+00   0.141659E-01   0.938783E+00   0.938783E+00

   0.390250E+00   0.101242E+01   0.142701E-01   0.936787E+00   0.936787E+00

   0.391010E+00   0.994653E+00   0.142762E-01   0.934788E+00   0.934788E+00

   0.391770E+00   0.976200E+00   0.144204E-01   0.932788E+00   0.932788E+00

   0.392520E+00   0.101618E+01   0.144936E-01   0.930811E+00   0.930811E+00

   0.393280E+00   0.966430E+00   0.146695E-01   0.928807E+00   0.928807E+00

   0.394040E+00   0.100282E+01   0.146436E-01   0.926801E+00   0.926801E+00

   0.394800E+00   0.101178E+01   0.148143E-01   0.924793E+00   0.924793E+00

   0.395560E+00   0.101621E+01   0.148949E-01   0.922783E+00   0.922783E+00

   0.396320E+00   0.975168E+00   0.149556E-01   0.920771E+00   0.920771E+00

   0.397080E+00   0.981479E+00   0.150922E-01   0.918758E+00   0.918758E+00

   0.397840E+00   0.986556E+00   0.151484E-01   0.916743E+00   0.916743E+00

   0.398600E+00   0.955979E+00   0.152865E-01   0.914726E+00   0.914726E+00

   0.399360E+00   0.974867E+00   0.153670E-01   0.912708E+00   0.912708E+00

   0.400120E+00   0.990034E+00   0.155555E-01   0.910688E+00   0.910688E+00

   0.400880E+00   0.100484E+01   0.155567E-01   0.908666E+00   0.908666E+00

   0.401640E+00   0.959360E+00   0.156374E-01   0.906643E+00   0.906643E+00

   0.402400E+00   0.980176E+00   0.158443E-01   0.904619E+00   0.904619E+00

   0.403160E+00   0.101254E+01   0.157897E-01   0.902593E+00   0.902593E+00

   0.403920E+00   0.975986E+00   0.159257E-01   0.900566E+00   0.900566E+00

   0.404680E+00   0.967336E+00   0.422969E+00   0.898538E+00   0.898538E+00

   0.405440E+00   0.100959E+01   0.159967E-01   0.896508E+00   0.896508E+00

   0.406200E+00   0.951853E+00   0.160758E-01   0.894477E+00   0.894477E+00

   0.406960E+00   0.975977E+00   0.161430E-01   0.892444E+00   0.892444E+00

   0.407720E+00   0.941105E+00   0.162259E-01   0.890411E+00   0.890411E+00

   0.408480E+00   0.941903E+00   0.162245E-01   0.888377E+00   0.888377E+00

   0.409240E+00   0.988131E+00   0.163896E-01   0.886341E+00   0.886341E+00

   0.409990E+00   0.922888E+00   0.163943E-01   0.884331E+00   0.884331E+00

   0.410750E+00   0.926730E+00   0.164739E-01   0.882293E+00   0.882293E+00

   0.411510E+00   0.958713E+00   0.165636E-01   0.880255E+00   0.880255E+00

   0.412270E+00   0.975740E+00   0.165602E-01   0.878215E+00   0.878215E+00

   0.413030E+00   0.969081E+00   0.166683E-01   0.876175E+00   0.876175E+00

   0.413790E+00   0.946646E+00   0.165870E-01   0.874134E+00   0.874134E+00

   0.414550E+00   0.942081E+00   0.167758E-01   0.872092E+00   0.872092E+00

   0.415310E+00   0.946127E+00   0.168082E-01   0.870049E+00   0.870049E+00

   0.416070E+00   0.975348E+00   0.168649E-01   0.868005E+00   0.868005E+00

   0.416830E+00   0.936037E+00   0.168548E-01   0.865961E+00   0.865961E+00

   0.417590E+00   0.962356E+00   0.170342E-01   0.863916E+00   0.863916E+00

   0.418350E+00   0.944912E+00   0.171615E-01   0.861871E+00   0.861871E+00

   0.419110E+00   0.967467E+00   0.170989E-01   0.859825E+00   0.859825E+00

   0.419870E+00   0.936617E+00   0.173578E-01   0.857778E+00   0.857778E+00

   0.420630E+00   0.974736E+00   0.172126E-01   0.855731E+00   0.855731E+00

   0.421390E+00   0.951413E+00   0.173349E-01   0.853683E+00   0.853683E+00

   0.422150E+00   0.936998E+00   0.175471E-01   0.851636E+00   0.851636E+00

   0.422910E+00   0.930962E+00   0.175483E-01   0.849587E+00   0.849587E+00

   0.423670E+00   0.951292E+00   0.177840E-01   0.847539E+00   0.847539E+00

   0.424430E+00   0.942233E+00   0.178866E-01   0.845490E+00   0.845490E+00

   0.425190E+00   0.937432E+00   0.180102E-01   0.843441E+00   0.843441E+00

   0.425940E+00   0.923143E+00   0.182165E-01   0.841419E+00   0.841419E+00

   0.426700E+00   0.943216E+00   0.183544E-01   0.839369E+00   0.839369E+00

   0.427460E+00   0.926472E+00   0.184943E-01   0.837320E+00   0.837320E+00

   0.428220E+00   0.929232E+00   0.188273E-01   0.835270E+00   0.835270E+00

   0.428980E+00   0.954742E+00   0.188169E-01   0.833220E+00   0.833220E+00

   0.429740E+00   0.952665E+00   0.191798E-01   0.831171E+00   0.831171E+00

   0.430500E+00   0.930665E+00   0.191214E-01   0.829121E+00   0.829121E+00

   0.431260E+00   0.921756E+00   0.193136E-01   0.827072E+00   0.827072E+00

   0.432020E+00   0.954994E+00   0.196781E-01   0.825022E+00   0.825022E+00

   0.432780E+00   0.941051E+00   0.196715E-01   0.822973E+00   0.822973E+00

   0.433540E+00   0.916868E+00   0.202443E-01   0.820924E+00   0.820924E+00

   0.434300E+00   0.939609E+00   0.202494E-01   0.818875E+00   0.818875E+00

   0.435060E+00   0.920117E+00   0.206817E-01   0.816827E+00   0.816827E+00


           ####      Real Space Data                               ####


           Distance distribution  function of particle  


      R          P(R)      ERROR


  0.0000E+00  0.0000E+00  0.0000E+00

  0.7979E-01  0.9734E-03  0.2093E-05

  0.1596E+00  0.1922E-02  0.4095E-05

  0.2394E+00  0.2847E-02  0.6008E-05

  0.3191E+00  0.3747E-02  0.7832E-05

  0.3989E+00  0.4622E-02  0.9566E-05

  0.4787E+00  0.5474E-02  0.1121E-04

  0.5585E+00  0.6301E-02  0.1277E-04

  0.6383E+00  0.7104E-02  0.1424E-04

  0.7181E+00  0.7882E-02  0.1562E-04

  0.7979E+00  0.8637E-02  0.1692E-04

  0.8777E+00  0.9367E-02  0.1812E-04

  0.9574E+00  0.1007E-01  0.1925E-04

  0.1037E+01  0.1076E-01  0.2029E-04

  0.1117E+01  0.1142E-01  0.2125E-04

  0.1197E+01  0.1205E-01  0.2212E-04

  0.1277E+01  0.1266E-01  0.2292E-04

  0.1356E+01  0.1325E-01  0.2363E-04

  0.1436E+01  0.1382E-01  0.2426E-04

  0.1516E+01  0.1436E-01  0.2482E-04

  0.1596E+01  0.1488E-01  0.2530E-04

  0.1676E+01  0.1538E-01  0.2571E-04

  0.1755E+01  0.1585E-01  0.2604E-04

  0.1835E+01  0.1630E-01  0.2631E-04

  0.1915E+01  0.1673E-01  0.2650E-04

  0.1995E+01  0.1714E-01  0.2662E-04

  0.2074E+01  0.1753E-01  0.2668E-04

  0.2154E+01  0.1789E-01  0.2668E-04

  0.2234E+01  0.1824E-01  0.2661E-04

  0.2314E+01  0.1856E-01  0.2648E-04

  0.2394E+01  0.1886E-01  0.2629E-04

  0.2473E+01  0.1914E-01  0.2605E-04

  0.2553E+01  0.1940E-01  0.2576E-04

  0.2633E+01  0.1964E-01  0.2541E-04

  0.2713E+01  0.1986E-01  0.2502E-04

  0.2793E+01  0.2006E-01  0.2458E-04

  0.2872E+01  0.2024E-01  0.2410E-04

  0.2952E+01  0.2041E-01  0.2358E-04

  0.3032E+01  0.2055E-01  0.2302E-04

  0.3112E+01  0.2067E-01  0.2243E-04

  0.3191E+01  0.2078E-01  0.2182E-04

  0.3271E+01  0.2087E-01  0.2118E-04

  0.3351E+01  0.2094E-01  0.2053E-04

  0.3431E+01  0.2099E-01  0.1986E-04

  0.3511E+01  0.2103E-01  0.1918E-04

  0.3590E+01  0.2105E-01  0.1850E-04

  0.3670E+01  0.2106E-01  0.1783E-04

  0.3750E+01  0.2104E-01  0.1717E-04

  0.3830E+01  0.2102E-01  0.1653E-04

  0.3910E+01  0.2097E-01  0.1593E-04

  0.3989E+01  0.2092E-01  0.1536E-04

  0.4069E+01  0.2084E-01  0.1485E-04

  0.4149E+01  0.2076E-01  0.1441E-04

  0.4229E+01  0.2066E-01  0.1404E-04

  0.4309E+01  0.2054E-01  0.1376E-04

  0.4388E+01  0.2041E-01  0.1358E-04

  0.4468E+01  0.2027E-01  0.1350E-04

  0.4548E+01  0.2012E-01  0.1353E-04

  0.4628E+01  0.1995E-01  0.1367E-04

  0.4707E+01  0.1977E-01  0.1392E-04

  0.4787E+01  0.1959E-01  0.1427E-04

  0.4867E+01  0.1939E-01  0.1472E-04

  0.4947E+01  0.1917E-01  0.1525E-04

  0.5027E+01  0.1895E-01  0.1586E-04

  0.5106E+01  0.1872E-01  0.1653E-04

  0.5186E+01  0.1848E-01  0.1726E-04

  0.5266E+01  0.1823E-01  0.1804E-04

  0.5346E+01  0.1797E-01  0.1885E-04

  0.5426E+01  0.1770E-01  0.1969E-04

  0.5505E+01  0.1742E-01  0.2055E-04

  0.5585E+01  0.1714E-01  0.2142E-04

  0.5665E+01  0.1685E-01  0.2230E-04

  0.5745E+01  0.1655E-01  0.2319E-04

  0.5824E+01  0.1624E-01  0.2408E-04

  0.5904E+01  0.1593E-01  0.2496E-04

  0.5984E+01  0.1561E-01  0.2583E-04

  0.6064E+01  0.1529E-01  0.2669E-04

  0.6144E+01  0.1496E-01  0.2753E-04

  0.6223E+01  0.1462E-01  0.2836E-04

  0.6303E+01  0.1428E-01  0.2916E-04

  0.6383E+01  0.1394E-01  0.2994E-04

  0.6463E+01  0.1359E-01  0.3070E-04

  0.6543E+01  0.1324E-01  0.3142E-04

  0.6622E+01  0.1289E-01  0.3212E-04

  0.6702E+01  0.1253E-01  0.3279E-04

  0.6782E+01  0.1217E-01  0.3343E-04

  0.6862E+01  0.1181E-01  0.3403E-04

  0.6941E+01  0.1144E-01  0.3459E-04

  0.7021E+01  0.1108E-01  0.3513E-04

  0.7101E+01  0.1071E-01  0.3562E-04

  0.7181E+01  0.1034E-01  0.3608E-04

  0.7261E+01  0.9971E-02  0.3650E-04

  0.7340E+01  0.9602E-02  0.3688E-04

  0.7420E+01  0.9232E-02  0.3722E-04

  0.7500E+01  0.8863E-02  0.3752E-04

  0.7580E+01  0.8494E-02  0.3778E-04

  0.7660E+01  0.8126E-02  0.3800E-04

  0.7739E+01  0.7759E-02  0.3818E-04

  0.7819E+01  0.7394E-02  0.3832E-04

  0.7899E+01  0.7030E-02  0.3843E-04

  0.7979E+01  0.6668E-02  0.3849E-04

  0.8059E+01  0.6309E-02  0.3851E-04

  0.8138E+01  0.5951E-02  0.3850E-04

  0.8218E+01  0.5597E-02  0.3845E-04

  0.8298E+01  0.5245E-02  0.3837E-04

  0.8378E+01  0.4897E-02  0.3825E-04

  0.8457E+01  0.4552E-02  0.3809E-04

  0.8537E+01  0.4211E-02  0.3791E-04

  0.8617E+01  0.3874E-02  0.3769E-04

  0.8697E+01  0.3541E-02  0.3744E-04

  0.8777E+01  0.3212E-02  0.3717E-04

  0.8856E+01  0.2888E-02  0.3687E-04

  0.8936E+01  0.2569E-02  0.3656E-04

  0.9016E+01  0.2254E-02  0.3622E-04

  0.9096E+01  0.1945E-02  0.3586E-04

  0.9176E+01  0.1641E-02  0.3549E-04

  0.9255E+01  0.1343E-02  0.3510E-04

  0.9335E+01  0.1051E-02  0.3471E-04

  0.9415E+01  0.7642E-03  0.3432E-04

  0.9495E+01  0.4838E-03  0.3392E-04

  0.9574E+01  0.2096E-03  0.3352E-04

  0.9654E+01 -0.5826E-04  0.3313E-04

  0.9734E+01 -0.3195E-03  0.3275E-04

  0.9814E+01 -0.5741E-03  0.3239E-04

  0.9894E+01 -0.8219E-03  0.3204E-04

  0.9973E+01 -0.1063E-02  0.3172E-04

  0.1005E+02 -0.1296E-02  0.3142E-04

  0.1013E+02 -0.1523E-02  0.3115E-04

  0.1021E+02 -0.1742E-02  0.3091E-04

  0.1029E+02 -0.1954E-02  0.3071E-04

  0.1037E+02 -0.2158E-02  0.3056E-04

  0.1045E+02 -0.2355E-02  0.3044E-04

  0.1053E+02 -0.2544E-02  0.3037E-04

  0.1061E+02 -0.2725E-02  0.3034E-04

  0.1069E+02 -0.2898E-02  0.3037E-04

  0.1077E+02 -0.3063E-02  0.3044E-04

  0.1085E+02 -0.3220E-02  0.3056E-04

  0.1093E+02 -0.3369E-02  0.3072E-04

  0.1101E+02 -0.3510E-02  0.3093E-04

  0.1109E+02 -0.3643E-02  0.3118E-04

  0.1117E+02 -0.3768E-02  0.3147E-04

  0.1125E+02 -0.3884E-02  0.3179E-04

  0.1133E+02 -0.3992E-02  0.3215E-04

  0.1141E+02 -0.4091E-02  0.3254E-04

  0.1149E+02 -0.4182E-02  0.3295E-04

  0.1157E+02 -0.4265E-02  0.3337E-04

  0.1165E+02 -0.4339E-02  0.3382E-04

  0.1173E+02 -0.4404E-02  0.3427E-04

  0.1181E+02 -0.4461E-02  0.3472E-04

  0.1189E+02 -0.4510E-02  0.3517E-04

  0.1197E+02 -0.4550E-02  0.3561E-04

  0.1205E+02 -0.4582E-02  0.3604E-04

  0.1213E+02 -0.4605E-02  0.3646E-04

  0.1221E+02 -0.4620E-02  0.3685E-04

  0.1229E+02 -0.4626E-02  0.3721E-04

  0.1237E+02 -0.4623E-02  0.3754E-04

  0.1245E+02 -0.4612E-02  0.3783E-04

  0.1253E+02 -0.4593E-02  0.3808E-04

  0.1261E+02 -0.4565E-02  0.3828E-04

  0.1269E+02 -0.4529E-02  0.3843E-04

  0.1277E+02 -0.4485E-02  0.3851E-04

  0.1285E+02 -0.4432E-02  0.3854E-04

  0.1293E+02 -0.4371E-02  0.3850E-04

  0.1301E+02 -0.4301E-02  0.3839E-04

  0.1309E+02 -0.4224E-02  0.3820E-04

  0.1316E+02 -0.4138E-02  0.3793E-04

  0.1324E+02 -0.4043E-02  0.3757E-04

  0.1332E+02 -0.3941E-02  0.3713E-04

  0.1340E+02 -0.3831E-02  0.3659E-04

  0.1348E+02 -0.3713E-02  0.3596E-04

  0.1356E+02 -0.3586E-02  0.3522E-04

  0.1364E+02 -0.3452E-02  0.3438E-04

  0.1372E+02 -0.3310E-02  0.3343E-04

  0.1380E+02 -0.3160E-02  0.3236E-04

  0.1388E+02 -0.3002E-02  0.3117E-04

  0.1396E+02 -0.2836E-02  0.2987E-04

  0.1404E+02 -0.2663E-02  0.2843E-04

  0.1412E+02 -0.2482E-02  0.2687E-04

  0.1420E+02 -0.2293E-02  0.2517E-04

  0.1428E+02 -0.2097E-02  0.2333E-04

  0.1436E+02 -0.1894E-02  0.2135E-04

  0.1444E+02 -0.1682E-02  0.1923E-04

  0.1452E+02 -0.1464E-02  0.1696E-04

  0.1460E+02 -0.1238E-02  0.1453E-04

  0.1468E+02 -0.1005E-02  0.1195E-04

  0.1476E+02 -0.7645E-03  0.9214E-05

  0.1484E+02 -0.5168E-03  0.6310E-05

  0.1492E+02 -0.2620E-03  0.3240E-05

  0.1500E+02  0.0000E+00  0.0000E+00
```
