## Supplementary material for "LEA_4 motifs function alone and in conjunction with synergistic cosolutes to protect a labile enzyme during desiccation": File S1: UDP 8.dat

```
### DATA:
#
# 560
#      Q             I(Q)           Error     
1.02600000E-02  -3.17507898E+01  5.50751256E-01
1.10200000E-02  -2.68369340E+01  3.51385580E-01
1.17800000E-02  -2.19489025E+01  2.66459427E-01
1.25400000E-02  -1.86605121E+01  1.79013709E-01
1.33000000E-02  -1.56265791E+01  1.38012016E-01
1.40600000E-02  -1.29317059E+01  1.18530089E-01
1.48200000E-02  -1.07288772E+01  1.04985664E-01
1.55800000E-02  -9.01743011E+00  9.46995193E-02
1.63400000E-02  -7.60743596E+00  8.62523242E-02
1.71000000E-02  -6.60592975E+00  7.79481023E-02
1.78600000E-02  -5.59344332E+00  7.32004515E-02
1.86200000E-02  -4.42646211E+00  6.78726074E-02
1.93800000E-02  -3.72104306E+00  6.53499867E-02
2.01400000E-02  -3.14777469E+00  6.16375265E-02
2.09000000E-02  -2.56272745E+00  5.72429307E-02
2.16600000E-02  -2.05214336E+00  5.49537086E-02
2.24200000E-02  -1.71716894E+00  5.25106521E-02
2.31800000E-02  -1.30017953E+00  5.10186142E-02
2.39500000E-02  -1.06934076E+00  4.92497829E-02
2.47100000E-02  -8.28607381E-01  4.71101169E-02
2.54700000E-02  -5.52741242E-01  4.54897420E-02
2.62300000E-02  -4.60514979E-01  4.44647882E-02
2.69900000E-02  -1.83595546E-01  4.31029243E-02
2.77500000E-02  -1.03520500E-01  4.26745655E-02
2.85100000E-02  1.01765449E-02  4.14307711E-02
2.92700000E-02  1.35850003E-01  4.05143962E-02
3.00300000E-02  2.51136446E-01  3.94542941E-02
3.07900000E-02  3.40675837E-01  3.90396763E-02
3.15500000E-02  4.40622500E-01  3.82254318E-02
3.23100000E-02  5.65355282E-01  3.76596139E-02
3.30700000E-02  5.35210632E-01  3.62340124E-02
3.38300000E-02  5.66533937E-01  3.56809996E-02
3.45900000E-02  6.96782667E-01  3.51819137E-02
3.53500000E-02  7.33959805E-01  3.49446152E-02
3.61100000E-02  8.81276438E-01  3.44997580E-02
3.68700000E-02  8.60233517E-01  3.38507772E-02
3.76300000E-02  9.41767829E-01  3.32018106E-02
3.83900000E-02  9.34770388E-01  3.30062840E-02
3.91500000E-02  9.66059877E-01  3.19646439E-02
3.99100000E-02  9.91128813E-01  3.20428498E-02
4.06700000E-02  1.02490170E+00  3.16114830E-02
4.14300000E-02  1.01673705E+00  3.09479396E-02
4.21900000E-02  1.15147997E+00  3.06453390E-02
4.29500000E-02  1.05681496E+00  3.03387161E-02
4.37100000E-02  1.11603819E+00  2.97980061E-02
4.44700000E-02  1.13913732E+00  2.96165546E-02
4.52300000E-02  1.15971331E+00  2.89604385E-02
4.59900000E-02  1.15160157E+00  2.82669307E-02
4.67500000E-02  1.13389196E+00  2.80091078E-02
4.75100000E-02  1.14896396E+00  2.78918436E-02
4.82700000E-02  1.16585058E+00  2.80498876E-02
4.90300000E-02  1.23536283E+00  2.74873053E-02
4.97900000E-02  1.20755816E+00  2.72944756E-02
5.05500000E-02  1.23787764E+00  2.70063668E-02
5.13100000E-02  1.30836401E+00  2.69845435E-02
5.20700000E-02  1.26422089E+00  2.67804428E-02
5.28300000E-02  1.28852904E+00  2.64471532E-02
5.35900000E-02  1.26903349E+00  2.60829202E-02
5.43500000E-02  1.29059065E+00  2.59579871E-02
5.51100000E-02  1.29014471E+00  2.56848001E-02
5.58700000E-02  1.33355787E+00  2.57010554E-02
5.66300000E-02  1.34090021E+00  2.54486294E-02
5.73900000E-02  1.32942635E+00  2.50637453E-02
5.81500000E-02  1.29817634E+00  2.47722045E-02
5.89100000E-02  1.36166356E+00  2.45723627E-02
5.96700000E-02  1.36133758E+00  2.46441804E-02
6.04300000E-02  1.38960997E+00  2.43696002E-02
6.11900000E-02  1.32821152E+00  2.41955254E-02
6.19500000E-02  1.38587701E+00  2.40388412E-02
6.27100000E-02  1.37033289E+00  2.39477824E-02
6.34700000E-02  1.36586357E+00  2.36714087E-02
6.42300000E-02  1.35732650E+00  2.37200282E-02
6.49900000E-02  1.33313390E+00  2.33546273E-02
6.57500000E-02  1.37098981E+00  2.33742855E-02
6.65100000E-02  1.38721077E+00  2.31785894E-02
6.72700000E-02  1.38794429E+00  2.30362118E-02
6.80300000E-02  1.41237063E+00  2.30295618E-02
6.87900000E-02  1.38134713E+00  2.27447325E-02
6.95500000E-02  1.35446662E+00  2.25068465E-02
7.03100000E-02  1.40037881E+00  2.23611278E-02
7.10700000E-02  1.36557038E+00  2.23152436E-02
7.18300000E-02  1.42714578E+00  2.19129751E-02
7.25900000E-02  1.39072615E+00  2.19725310E-02
7.33500000E-02  1.40905184E+00  2.16103044E-02
7.41200000E-02  1.37748757E+00  2.17744859E-02
7.48800000E-02  1.42901170E+00  2.15115548E-02
7.56400000E-02  1.36618940E+00  2.14889773E-02
7.64000000E-02  1.42155057E+00  2.13884090E-02
7.71600000E-02  1.44275540E+00  2.11862884E-02
7.79200000E-02  1.39026475E+00  2.10186593E-02
7.86800000E-02  1.43889334E+00  2.10740876E-02
7.94400000E-02  1.43296413E+00  2.08942796E-02
8.02000000E-02  1.42241177E+00  2.08288635E-02
8.09600000E-02  1.42555205E+00  2.07530212E-02
8.17200000E-02  1.42758944E+00  2.05300491E-02
8.24800000E-02  1.41770197E+00  2.03468659E-02
8.32400000E-02  1.43850096E+00  2.02371799E-02
8.40000000E-02  1.41862730E+00  2.01510525E-02
8.47600000E-02  1.36489439E+00  2.01823873E-02
8.55200000E-02  1.44196843E+00  2.04934328E-02
8.62800000E-02  1.39271951E+00  2.04982406E-02
8.70400000E-02  1.45903331E+00  2.06470049E-02
8.78000000E-02  1.40547556E+00  2.10301554E-02
8.85600000E-02  1.41224977E+00  2.13361300E-02
8.93200000E-02  1.41256434E+00  2.15170835E-02
9.00800000E-02  1.40602159E+00  2.16555066E-02
9.08400000E-02  1.43050350E+00  2.19213744E-02
9.16000000E-02  1.44608961E+00  2.19643193E-02
9.23600000E-02  1.40705707E+00  2.21482816E-02
9.31200000E-02  1.42644152E+00  2.23480157E-02
9.38800000E-02  1.46010658E+00  2.24082996E-02
9.46400000E-02  1.46951641E+00  2.22263050E-02
9.54000000E-02  1.40598500E+00  2.26161381E-02
9.61600000E-02  1.40257767E+00  2.21688192E-02
9.69200000E-02  1.38579528E+00  2.23207620E-02
9.76800000E-02  1.45450446E+00  2.25004537E-02
9.84400000E-02  1.43280431E+00  2.22574129E-02
9.92000000E-02  1.40970103E+00  2.18193265E-02
9.99600000E-02  1.43269619E+00  2.15239860E-02
1.00720000E-01  1.45344328E+00  2.09220403E-02
1.01480000E-01  1.39521058E+00  2.05520011E-02
1.02240000E-01  1.42270362E+00  2.02760601E-02
1.03000000E-01  1.39681695E+00  2.01483604E-02
1.03760000E-01  1.43822795E+00  1.99670676E-02
1.04520000E-01  1.42290930E+00  1.98395634E-02
1.05280000E-01  1.39579165E+00  1.95852481E-02
1.06040000E-01  1.39551420E+00  1.94372212E-02
1.06800000E-01  1.41575617E+00  1.93716320E-02
1.07560000E-01  1.43291277E+00  1.92439424E-02
1.08320000E-01  1.41882339E+00  1.91092063E-02
1.09080000E-01  1.39973384E+00  1.89999039E-02
1.09840000E-01  1.43635955E+00  1.90398813E-02
1.10600000E-01  1.40789221E+00  1.90368383E-02
1.11360000E-01  1.42795654E+00  1.92274680E-02
1.12120000E-01  1.40947900E+00  1.91325352E-02
1.12880000E-01  1.42482067E+00  1.88485773E-02
1.13640000E-01  1.41405728E+00  1.86452292E-02
1.14400000E-01  1.37783926E+00  1.84747802E-02
1.15160000E-01  1.39383716E+00  1.83861803E-02
1.15920000E-01  1.41950663E+00  1.83314438E-02
1.16680000E-01  1.42801834E+00  1.83661503E-02
1.17440000E-01  1.45308696E+00  1.80461415E-02
1.18200000E-01  1.38213630E+00  1.80493298E-02
1.18960000E-01  1.45105152E+00  1.79627227E-02
1.19720000E-01  1.43605613E+00  1.78376585E-02
1.20480000E-01  1.40366685E+00  1.78368165E-02
1.21240000E-01  1.41321910E+00  1.75865076E-02
1.22000000E-01  1.40328235E+00  1.75381387E-02
1.22760000E-01  1.40541832E+00  1.74600695E-02
1.23520000E-01  1.39197483E+00  1.74267437E-02
1.24280000E-01  1.41004359E+00  1.73761266E-02
1.25040000E-01  1.40169077E+00  1.71409457E-02
1.25800000E-01  1.38990440E+00  1.69911713E-02
1.26560000E-01  1.40531910E+00  1.69891576E-02
1.27320000E-01  1.42887965E+00  1.69433037E-02
1.28080000E-01  1.39654654E+00  1.69749104E-02
1.28840000E-01  1.40360259E+00  1.68967782E-02
1.29600000E-01  1.44313294E+00  1.67674245E-02
1.30360000E-01  1.39499569E+00  1.66347471E-02
1.31120000E-01  1.40460128E+00  1.65723078E-02
1.31880000E-01  1.37966671E+00  1.64449371E-02
1.32640000E-01  1.41643230E+00  1.64195629E-02
1.33400000E-01  1.38104052E+00  1.61320600E-02
1.34160000E-01  1.42064752E+00  1.61927627E-02
1.34920000E-01  1.38718479E+00  1.60665143E-02
1.35680000E-01  1.40328361E+00  1.60251270E-02
1.36440000E-01  1.40153027E+00  1.59847591E-02
1.37200000E-01  1.39257628E+00  1.58977033E-02
1.37960000E-01  1.39568774E+00  1.57758415E-02
1.38730000E-01  1.36364912E+00  1.57441124E-02
1.39490000E-01  1.34792428E+00  1.58030852E-02
1.40250000E-01  1.36611226E+00  1.57374264E-02
1.41010000E-01  1.38461774E+00  1.57044142E-02
1.41770000E-01  1.39579316E+00  1.55485165E-02
1.42530000E-01  1.39348485E+00  1.55262934E-02
1.43290000E-01  1.38894873E+00  1.54506662E-02
1.44050000E-01  1.38156853E+00  1.54270157E-02
1.44810000E-01  1.39454278E+00  1.54710105E-02
1.45570000E-01  1.37286760E+00  1.52878739E-02
1.46330000E-01  1.36506743E+00  1.52502797E-02
1.47090000E-01  1.37057193E+00  1.52241779E-02
1.47850000E-01  1.37251865E+00  1.51992655E-02
1.48610000E-01  1.37677195E+00  1.51766059E-02
1.49370000E-01  1.36648762E+00  1.50601637E-02
1.50130000E-01  1.36836424E+00  1.49929421E-02
1.50890000E-01  1.36466039E+00  1.48923764E-02
1.51650000E-01  1.38214514E+00  1.48495098E-02
1.52410000E-01  1.38686470E+00  1.48920676E-02
1.53170000E-01  1.39115919E+00  1.48411400E-02
1.53930000E-01  1.35974364E+00  1.48116805E-02
1.54690000E-01  1.34992699E+00  1.47078521E-02
1.55450000E-01  1.33923896E+00  1.47003046E-02
1.56210000E-01  1.37068874E+00  1.46048721E-02
1.56970000E-01  1.34681472E+00  1.46505896E-02
1.57730000E-01  1.34810502E+00  1.44816742E-02
1.58490000E-01  1.36404893E+00  1.44498094E-02
1.59250000E-01  1.35601411E+00  1.43933766E-02
1.60010000E-01  1.35636097E+00  1.43925037E-02
1.60770000E-01  1.33495721E+00  1.44201548E-02
1.61530000E-01  1.34084911E+00  1.42895484E-02
1.62290000E-01  1.33777467E+00  1.42107549E-02
1.63050000E-01  1.34232040E+00  1.40825323E-02
1.63810000E-01  1.31793189E+00  1.41220012E-02
1.64570000E-01  1.34543676E+00  1.41624981E-02
1.65330000E-01  1.33513001E+00  1.40647903E-02
1.66090000E-01  1.33204934E+00  1.39947222E-02
1.66850000E-01  1.34721993E+00  1.39656648E-02
1.67610000E-01  1.33167453E+00  1.39280924E-02
1.68370000E-01  1.32377666E+00  1.39022056E-02
1.69130000E-01  1.34369107E+00  1.38544516E-02
1.69890000E-01  1.34085524E+00  1.37931394E-02
1.70650000E-01  1.31490397E+00  1.37388682E-02
1.71410000E-01  1.29379569E+00  1.37499973E-02
1.72170000E-01  1.32425475E+00  1.36639567E-02
1.72930000E-01  1.32751530E+00  1.36707823E-02
1.73690000E-01  1.31926725E+00  1.36205454E-02
1.74450000E-01  1.34413234E+00  1.37773783E-02
1.75210000E-01  1.32526947E+00  1.38408258E-02
1.75970000E-01  1.33627504E+00  1.38881682E-02
1.76730000E-01  1.33039464E+00  1.40163091E-02
1.77490000E-01  1.33525763E+00  1.41488921E-02
1.78250000E-01  1.29811998E+00  1.43409602E-02
1.79010000E-01  1.32394275E+00  1.43654682E-02
1.79770000E-01  1.32193240E+00  1.44552602E-02
1.80530000E-01  1.30779883E+00  1.44889084E-02
1.81290000E-01  1.30901172E+00  1.46450702E-02
1.82050000E-01  1.30266608E+00  1.46097920E-02
1.82810000E-01  1.31808243E+00  1.47686465E-02
1.83570000E-01  1.31174795E+00  1.47816426E-02
1.84330000E-01  1.29812239E+00  1.48172370E-02
1.85090000E-01  1.30107874E+00  1.48568331E-02
1.85850000E-01  1.29955499E+00  1.49059093E-02
1.86610000E-01  1.28100381E+00  1.49216762E-02
1.87370000E-01  1.29446870E+00  1.49467609E-02
1.88130000E-01  1.29216529E+00  1.49136344E-02
1.88890000E-01  1.31598191E+00  1.48834720E-02
1.89650000E-01  1.30304773E+00  1.50088616E-02
1.90410000E-01  1.30062024E+00  1.50196010E-02
1.91170000E-01  1.29815991E+00  1.50627252E-02
1.91930000E-01  1.30520190E+00  1.50879741E-02
1.92690000E-01  1.29830932E+00  1.51285474E-02
1.93450000E-01  1.28654283E+00  1.51229244E-02
1.94210000E-01  1.29632561E+00  1.51623145E-02
1.94970000E-01  1.28635077E+00  1.51755060E-02
1.95730000E-01  1.27106280E+00  1.52436596E-02
1.96490000E-01  1.30998186E+00  1.52529351E-02
1.97250000E-01  1.29193389E+00  1.52413215E-02
1.98010000E-01  1.31807584E+00  1.52667519E-02
1.98770000E-01  1.27800542E+00  1.52405615E-02
1.99530000E-01  1.30085792E+00  1.52906079E-02
2.00290000E-01  1.26788613E+00  1.53173760E-02
2.01050000E-01  1.26783978E+00  1.52675643E-02
2.01810000E-01  1.28926439E+00  1.51921028E-02
2.02570000E-01  1.26784797E+00  1.51894978E-02
2.03330000E-01  1.25848980E+00  1.52130505E-02
2.04090000E-01  1.27716619E+00  1.52510647E-02
2.04850000E-01  1.31127946E+00  1.52515091E-02
2.05610000E-01  1.28308237E+00  1.52605103E-02
2.06370000E-01  1.28501976E+00  1.52759147E-02
2.07130000E-01  1.29389470E+00  1.52841529E-02
2.07890000E-01  1.31335213E+00  1.53007492E-02
2.08650000E-01  1.25702979E+00  1.53195825E-02
2.09410000E-01  1.25212617E+00  1.52928853E-02
2.10170000E-01  1.25065887E+00  1.53021825E-02
2.10930000E-01  1.25730527E+00  1.52431579E-02
2.11690000E-01  1.25888540E+00  1.53670872E-02
2.12450000E-01  1.25590757E+00  1.52763663E-02
2.13210000E-01  1.26546744E+00  1.53231060E-02
2.13970000E-01  1.27844059E+00  1.51992075E-02
2.14730000E-01  1.27244927E+00  1.52193164E-02
2.15490000E-01  1.24901523E+00  1.51803775E-02
2.16250000E-01  1.25807253E+00  1.51712417E-02
2.17010000E-01  1.27009445E+00  1.51010016E-02
2.17770000E-01  1.25324611E+00  1.51566334E-02
2.18530000E-01  1.24534248E+00  1.50885741E-02
2.19290000E-01  1.22219865E+00  1.50712809E-02
2.20050000E-01  1.23342778E+00  1.50156419E-02
2.20810000E-01  1.24116072E+00  1.49897232E-02
2.21570000E-01  1.23862818E+00  1.49767918E-02
2.22330000E-01  1.22974610E+00  1.48455087E-02
2.23090000E-01  1.24732077E+00  1.48544872E-02
2.23850000E-01  1.22787912E+00  1.47830938E-02
2.24610000E-01  1.22485722E+00  1.47005452E-02
2.25370000E-01  1.26458198E+00  1.46640085E-02
2.26130000E-01  1.26366606E+00  1.45865954E-02
2.26890000E-01  1.26236049E+00  1.44816787E-02
2.27650000E-01  1.22938628E+00  1.43504567E-02
2.28410000E-01  1.26418419E+00  1.42586620E-02
2.29170000E-01  1.25217757E+00  1.42557794E-02
2.29930000E-01  1.21356872E+00  1.42442371E-02
2.30690000E-01  1.25354210E+00  1.42750385E-02
2.31450000E-01  1.21367936E+00  1.41722468E-02
2.32210000E-01  1.22055091E+00  1.41261560E-02
2.32970000E-01  1.23943553E+00  1.40089232E-02
2.33730000E-01  1.22952756E+00  1.39813400E-02
2.34490000E-01  1.22316640E+00  1.39818506E-02
2.35250000E-01  1.24338175E+00  1.38958618E-02
2.36010000E-01  1.22294377E+00  1.38927965E-02
2.36770000E-01  1.21378774E+00  1.37835062E-02
2.37530000E-01  1.22643043E+00  1.37693479E-02
2.38290000E-01  1.24228167E+00  1.37286359E-02
2.39050000E-01  1.23164259E+00  1.36075958E-02
2.39810000E-01  1.22548281E+00  1.34630243E-02
2.40570000E-01  1.21087394E+00  1.35449230E-02
2.41330000E-01  1.23625502E+00  1.34234384E-02
2.42090000E-01  1.21763216E+00  1.34306607E-02
2.42850000E-01  1.21062808E+00  1.33956119E-02
2.43610000E-01  1.20691819E+00  1.33997709E-02
2.44370000E-01  1.22863443E+00  1.33140646E-02
2.45130000E-01  1.22289148E+00  1.32860576E-02
2.45890000E-01  1.22484453E+00  1.31913571E-02
2.46650000E-01  1.19421373E+00  1.31778469E-02
2.47410000E-01  1.24513750E+00  1.31098862E-02
2.48170000E-01  1.23910930E+00  1.31232130E-02
2.48930000E-01  1.22790167E+00  1.30185078E-02
2.49690000E-01  1.19845975E+00  1.30679461E-02
2.50450000E-01  1.20632350E+00  1.29510375E-02
2.51210000E-01  1.21895345E+00  1.29253643E-02
2.51970000E-01  1.18173577E+00  1.28621025E-02
2.52730000E-01  1.20501931E+00  1.28153615E-02
2.53490000E-01  1.21421137E+00  1.27154575E-02
2.54250000E-01  1.19863444E+00  1.27254406E-02
2.55010000E-01  1.20709183E+00  1.27030473E-02
2.55770000E-01  1.19968248E+00  1.26571342E-02
2.56530000E-01  1.19461193E+00  1.26103571E-02
2.57290000E-01  1.20008851E+00  1.26407146E-02
2.58050000E-01  1.21133985E+00  1.25716354E-02
2.58810000E-01  1.20855684E+00  1.25476168E-02
2.59570000E-01  1.18072198E+00  1.24571115E-02
2.60330000E-01  1.21213920E+00  1.24291889E-02
2.61090000E-01  1.21049211E+00  1.24041839E-02
2.61850000E-01  1.21622976E+00  1.23702451E-02
2.62610000E-01  1.18711562E+00  1.23514992E-02
2.63370000E-01  1.19036819E+00  1.22843879E-02
2.64130000E-01  1.19072969E+00  1.22552853E-02
2.64890000E-01  1.18697679E+00  1.21554282E-02
2.65650000E-01  1.16702176E+00  1.21307057E-02
2.66410000E-01  1.18474536E+00  1.20687114E-02
2.67170000E-01  1.21077209E+00  1.21290801E-02
2.67930000E-01  1.17479154E+00  1.20581916E-02
2.68690000E-01  1.17453919E+00  1.20785243E-02
2.69450000E-01  1.18076331E+00  1.19987480E-02
2.70210000E-01  1.16037618E+00  1.20229506E-02
2.70970000E-01  1.18815406E+00  1.19614292E-02
2.71720000E-01  1.18071219E+00  1.19278733E-02
2.72480000E-01  1.17703394E+00  1.18657668E-02
2.73240000E-01  1.16805094E+00  1.18687392E-02
2.74000000E-01  1.18861969E+00  1.18043082E-02
2.74760000E-01  1.16741519E+00  1.17597243E-02
2.75520000E-01  1.19140799E+00  1.17696323E-02
2.76280000E-01  1.19008334E+00  1.16965089E-02
2.77040000E-01  1.17692240E+00  1.16635869E-02
2.77800000E-01  1.18063894E+00  1.17019941E-02
2.78560000E-01  1.18314341E+00  1.15613716E-02
2.79320000E-01  1.15933203E+00  1.15432712E-02
2.80080000E-01  1.18402923E+00  1.15340526E-02
2.80840000E-01  1.18475295E+00  1.15081850E-02
2.81600000E-01  1.17500380E+00  1.15105843E-02
2.82360000E-01  1.18307515E+00  1.14907134E-02
2.83120000E-01  1.16335315E+00  1.14482073E-02
2.83880000E-01  1.16298764E+00  1.14608175E-02
2.84640000E-01  1.18223396E+00  1.14198079E-02
2.85400000E-01  1.16264430E+00  1.14332141E-02
2.86160000E-01  1.16843595E+00  1.13977803E-02
2.86920000E-01  1.16320751E+00  1.14480857E-02
2.87680000E-01  1.16695482E+00  1.14255369E-02
2.88440000E-01  1.15216642E+00  1.14448979E-02
2.89200000E-01  1.18026547E+00  1.14389334E-02
2.89960000E-01  1.17657193E+00  1.14674388E-02
2.90720000E-01  1.16863517E+00  1.14023700E-02
2.91480000E-01  1.15945798E+00  1.14084151E-02
2.92240000E-01  1.16331993E+00  1.14724520E-02
2.93000000E-01  1.14660197E+00  1.14566920E-02
2.93760000E-01  1.14557468E+00  1.14921732E-02
2.94520000E-01  1.13100072E+00  1.14771975E-02
2.95280000E-01  1.15450615E+00  1.15051383E-02
2.96040000E-01  1.15164005E+00  1.14888133E-02
2.96800000E-01  1.16101888E+00  1.14962424E-02
2.97560000E-01  1.13524699E+00  1.14524065E-02
2.98320000E-01  1.14967269E+00  1.14818765E-02
2.99080000E-01  1.16048796E+00  1.14888459E-02
2.99840000E-01  1.13101335E+00  1.14390404E-02
3.00600000E-01  1.13502704E+00  1.13968420E-02
3.01360000E-01  1.13334441E+00  1.13849249E-02
3.02120000E-01  1.13226575E+00  1.13536152E-02
3.02880000E-01  1.12406135E+00  1.13351378E-02
3.03640000E-01  1.12280206E+00  1.13110782E-02
3.04400000E-01  1.15558542E+00  1.14353162E-02
3.05160000E-01  1.12352123E+00  1.14587458E-02
3.05920000E-01  1.14023942E+00  1.15071664E-02
3.06680000E-01  1.13611074E+00  1.14954911E-02
3.07440000E-01  1.12845671E+00  1.15241271E-02
3.08200000E-01  1.14475795E+00  1.15146450E-02
3.08960000E-01  1.13893860E+00  1.15534876E-02
3.09720000E-01  1.13484982E+00  1.15333294E-02
3.10480000E-01  1.12071967E+00  1.15627333E-02
3.11240000E-01  1.12827056E+00  1.15376564E-02
3.12000000E-01  1.13150673E+00  1.15347708E-02
3.12760000E-01  1.13528930E+00  1.15441446E-02
3.13520000E-01  1.12320494E+00  1.15389346E-02
3.14280000E-01  1.12183353E+00  1.15624210E-02
3.15040000E-01  1.11739283E+00  1.15011862E-02
3.15800000E-01  1.12617370E+00  1.15426598E-02
3.16560000E-01  1.11385134E+00  1.16772120E-02
3.17320000E-01  1.14423764E+00  1.17654296E-02
3.18080000E-01  1.12063680E+00  1.17204139E-02
3.18830000E-01  1.11207432E+00  1.18184214E-02
3.19590000E-01  1.13745502E+00  1.18294562E-02
3.20350000E-01  1.13182103E+00  1.18274791E-02
3.21110000E-01  1.14362765E+00  1.19025352E-02
3.21870000E-01  1.13430311E+00  1.19066620E-02
3.22630000E-01  1.11093195E+00  1.19593971E-02
3.23390000E-01  1.12150920E+00  1.19703537E-02
3.24150000E-01  1.14631787E+00  1.21903713E-02
3.24910000E-01  1.12287832E+00  1.20572401E-02
3.25670000E-01  1.12472791E+00  1.20965419E-02
3.26430000E-01  1.10225862E+00  1.20708389E-02
3.27190000E-01  1.10928833E+00  1.21206103E-02
3.27950000E-01  1.09712579E+00  1.21226438E-02
3.28710000E-01  1.11278787E+00  1.20590311E-02
3.29470000E-01  1.10181444E+00  1.20619216E-02
3.30230000E-01  1.11368149E+00  1.21077866E-02
3.30990000E-01  1.12157138E+00  1.20629303E-02
3.31750000E-01  1.12273216E+00  1.20858566E-02
3.32510000E-01  1.11564583E+00  1.20480792E-02
3.33270000E-01  1.11585384E+00  1.20855183E-02
3.34030000E-01  1.11573208E+00  1.20769218E-02
3.34790000E-01  1.10352744E+00  1.20943709E-02
3.35550000E-01  1.09543849E+00  1.21305830E-02
3.36310000E-01  1.12393006E+00  1.21323100E-02
3.37070000E-01  1.12562195E+00  1.21285373E-02
3.37830000E-01  1.09698849E+00  1.21923372E-02
3.38590000E-01  1.11309645E+00  1.21962729E-02
3.39350000E-01  1.12580482E+00  1.22163735E-02
3.40110000E-01  1.10779005E+00  1.22197262E-02
3.40870000E-01  1.12890949E+00  1.22034074E-02
3.41630000E-01  1.10103779E+00  1.22844753E-02
3.42390000E-01  1.11698117E+00  1.22464898E-02
3.43150000E-01  1.10935986E+00  1.23208257E-02
3.43910000E-01  1.10160771E+00  1.22597098E-02
3.44670000E-01  1.10833539E+00  1.22704458E-02
3.45430000E-01  1.12237900E+00  1.22842505E-02
3.46190000E-01  1.13114616E+00  1.23048014E-02
3.46950000E-01  1.09410793E+00  1.22885996E-02
3.47710000E-01  1.08791495E+00  1.22806395E-02
3.48470000E-01  1.10296867E+00  1.23223678E-02
3.49220000E-01  1.09192571E+00  1.23283612E-02
3.49980000E-01  1.10710281E+00  1.21945516E-02
3.50740000E-01  1.09741905E+00  1.19365828E-02
3.51500000E-01  1.08698272E+00  1.18541548E-02
3.52260000E-01  1.11111915E+00  1.17196541E-02
3.53020000E-01  1.08640934E+00  1.16043833E-02
3.53780000E-01  1.09501248E+00  1.16949479E-02
3.54540000E-01  1.10041285E+00  1.17512317E-02
3.55300000E-01  1.09323781E+00  1.18261579E-02
3.56060000E-01  1.08472596E+00  1.18633887E-02
3.56820000E-01  1.08382532E+00  1.18787629E-02
3.57580000E-01  1.07727525E+00  1.18848130E-02
3.58340000E-01  1.05887840E+00  1.19454142E-02
3.59100000E-01  1.08096119E+00  1.19674137E-02
3.59860000E-01  1.07282380E+00  1.19322616E-02
3.60620000E-01  1.07531186E+00  1.19018071E-02
3.61380000E-01  1.07090603E+00  1.19114951E-02
3.62140000E-01  1.06694151E+00  1.19156898E-02
3.62900000E-01  1.08405789E+00  1.19736907E-02
3.63660000E-01  1.08569974E+00  1.21596336E-02
3.64420000E-01  1.06223381E+00  1.21842448E-02
3.65180000E-01  1.07014837E+00  1.21656284E-02
3.65940000E-01  1.06577727E+00  1.22035383E-02
3.66700000E-01  1.09130535E+00  1.23162607E-02
3.67460000E-01  1.06077872E+00  1.22929082E-02
3.68220000E-01  1.06798955E+00  1.23001555E-02
3.68980000E-01  1.06302121E+00  1.24278524E-02
3.69740000E-01  1.05743573E+00  1.24036174E-02
3.70500000E-01  1.07443006E+00  1.23025523E-02
3.71260000E-01  1.06870061E+00  1.23003410E-02
3.72020000E-01  1.06158399E+00  1.24185887E-02
3.72770000E-01  1.07484654E+00  1.24985255E-02
3.73530000E-01  1.07702265E+00  1.25718051E-02
3.74290000E-01  1.07687118E+00  1.26856069E-02
3.75050000E-01  1.08414713E+00  1.27216662E-02
3.75810000E-01  1.06413897E+00  1.28005365E-02
3.76570000E-01  1.07497355E+00  1.28918085E-02
3.77330000E-01  1.06577941E+00  1.30020744E-02
3.78090000E-01  1.06420666E+00  1.30436001E-02
3.78850000E-01  1.07622872E+00  1.31370312E-02
3.79610000E-01  1.05982318E+00  1.32655640E-02
3.80370000E-01  1.07164383E+00  1.32493430E-02
3.81130000E-01  1.05684369E+00  1.33428928E-02
3.81890000E-01  1.05632473E+00  1.34796111E-02
3.82650000E-01  1.05562074E+00  1.35569305E-02
3.83410000E-01  1.07917720E+00  1.36474516E-02
3.84170000E-01  1.06585717E+00  1.37148059E-02
3.84930000E-01  1.05803605E+00  1.37961868E-02
3.85690000E-01  1.06288746E+00  1.38585704E-02
3.86450000E-01  1.03509537E+00  1.39683566E-02
3.87210000E-01  1.08338091E+00  1.47030478E-02
3.87970000E-01  1.05915359E+00  1.40976679E-02
3.88730000E-01  1.04776198E+00  1.41531790E-02
3.89490000E-01  1.04128331E+00  1.42684361E-02
3.90250000E-01  1.05434002E+00  1.43680126E-02
3.91010000E-01  1.05339324E+00  1.43765945E-02
3.91770000E-01  1.04563283E+00  1.45657878E-02
3.92520000E-01  1.04678176E+00  1.45510386E-02
3.93280000E-01  1.05206528E+00  1.47389227E-02
3.94040000E-01  1.04981737E+00  1.47709587E-02
3.94800000E-01  1.02103329E+00  1.48998427E-02
3.95560000E-01  1.02363415E+00  1.49620926E-02
3.96320000E-01  1.07342404E+00  1.50415779E-02
3.97080000E-01  1.03529687E+00  1.51583582E-02
3.97840000E-01  1.03415990E+00  1.52086922E-02
3.98600000E-01  1.03850048E+00  1.54191318E-02
3.99360000E-01  1.04434125E+00  1.54188945E-02
4.00120000E-01  1.04211868E+00  1.56255957E-02
4.00880000E-01  1.04106133E+00  1.56468637E-02
4.01640000E-01  1.04498048E+00  1.57003703E-02
4.02400000E-01  1.03979618E+00  1.59084346E-02
4.03160000E-01  1.04809276E+00  1.58402394E-02
4.03920000E-01  1.07832749E+00  1.60177539E-02
4.04680000E-01  1.06605899E+00  8.42810126E-01
4.05440000E-01  1.01942807E+00  1.61100109E-02
4.06200000E-01  1.02677697E+00  1.61752322E-02
4.06960000E-01  1.03893220E+00  1.62019733E-02
4.07720000E-01  1.01181854E+00  1.63151787E-02
4.08480000E-01  9.86423354E-01  1.63330341E-02
4.09240000E-01  1.02463351E+00  1.64950654E-02
4.09990000E-01  1.01792108E+00  1.65408138E-02
4.10750000E-01  1.02217621E+00  1.66148270E-02
4.11510000E-01  9.96202654E-01  1.65782753E-02
4.12270000E-01  1.02466258E+00  1.66305345E-02
4.13030000E-01  9.95860923E-01  1.67743919E-02
4.13790000E-01  1.02967877E+00  1.66875470E-02
4.14550000E-01  1.00085650E+00  1.68896387E-02
4.15310000E-01  1.01180011E+00  1.68469945E-02
4.16070000E-01  1.01066882E+00  1.68725380E-02
4.16830000E-01  1.03271137E+00  1.69546981E-02
4.17590000E-01  1.03815660E+00  1.70706544E-02
4.18350000E-01  9.90597795E-01  1.72648875E-02
4.19110000E-01  9.99797949E-01  1.72358314E-02
4.19870000E-01  1.00356616E+00  1.73282010E-02
4.20630000E-01  1.01658416E+00  1.72784270E-02
4.21390000E-01  1.01673953E+00  1.74189582E-02
4.22150000E-01  1.03926390E+00  1.75811277E-02
4.22910000E-01  9.70004350E-01  1.76997052E-02
4.23670000E-01  1.01740374E+00  1.78764220E-02
4.24430000E-01  1.04543237E+00  1.81154396E-02
4.25190000E-01  9.94933837E-01  1.81043493E-02
4.25940000E-01  1.00910895E+00  1.83549864E-02
4.26700000E-01  9.90484000E-01  1.84340743E-02
4.27460000E-01  9.91644990E-01  1.86466203E-02
4.28220000E-01  1.01721260E+00  1.88834230E-02
4.28980000E-01  9.94352574E-01  1.88508615E-02
4.29740000E-01  9.85822149E-01  1.91874071E-02
4.30500000E-01  9.78085064E-01  1.91678224E-02
4.31260000E-01  1.01947231E+00  1.95303573E-02
4.32020000E-01  1.01513282E+00  1.98193897E-02
4.32780000E-01  9.99998990E-01  1.97787619E-02
4.33540000E-01  9.74115027E-01  2.04018273E-02
4.34300000E-01  1.02589214E+00  2.02990314E-02
4.35060000E-01  1.00209428E+00  2.07689619E-02


### HEADER:
#
#{
#    "analysis": {},
#    "counters": {
#        "comment": ""
#    },
#    "filename": "UDP 8.dat",
#    "history": {
#        "subtraction": {
#            "initial_file": [
#                "A_G12_U_Rt11_8_snap_00001",
#                {
#                    "averaged_files": [
#                        [
#                            "G12_U_Rt11_8_snap_00001.dat"
#                        ],
#                        [
#                            "G12_U_Rt11_8_snap_00002.dat"
#                        ],
#                        [
#                            "G12_U_Rt11_8_snap_00003.dat"
#                        ],
#                        [
#                            "G12_U_Rt11_8_snap_00004.dat"
#                        ],
#                        [
#                            "G12_U_Rt11_8_snap_00005.dat"
#                        ],
#                        [
#                            "G12_U_Rt11_8_snap_00006.dat"
#                        ],
#                        [
#                            "G12_U_Rt11_8_snap_00007.dat"
#                        ],
#                        [
#                            "G12_U_Rt11_8_snap_00008.dat"
#                        ],
#                        [
#                            "G12_U_Rt11_8_snap_00009.dat"
#                        ],
#                        [
#                            "G12_U_Rt11_8_snap_00010.dat"
#                        ],
#                        [
#                            "G12_U_Rt11_8_snap_00011.dat"
#                        ],
#                        [
#                            "G12_U_Rt11_8_snap_00012.dat"
#                        ],
#                        [
#                            "G12_U_Rt11_8_snap_00013.dat"
#                        ],
#                        [
#                            "G12_U_Rt11_8_snap_00014.dat"
#                        ],
#                        [
#                            "G12_U_Rt11_8_snap_00015.dat"
#                        ],
#                        [
#                            "G12_U_Rt11_8_snap_00016.dat"
#                        ],
#                        [
#                            "G12_U_Rt11_8_snap_00017.dat"
#                        ],
#                        [
#                            "G12_U_Rt11_8_snap_00018.dat"
#                        ],
#                        [
#                            "G12_U_Rt11_8_snap_00019.dat"
#                        ],
#                        [
#                            "G12_U_Rt11_8_snap_00020.dat"
#                        ],
#                        [
#                            "G12_U_Rt11_8_snap_00021.dat"
#                        ],
#                        [
#                            "G12_U_Rt11_8_snap_00022.dat"
#                        ],
#                        [
#                            "G12_U_Rt11_8_snap_00023.dat"
#                        ],
#                        [
#                            "G12_U_Rt11_8_snap_00024.dat"
#                        ],
#                        [
#                            "G12_U_Rt11_8_snap_00025.dat"
#                        ],
#                        [
#                            "G12_U_Rt11_8_snap_00026.dat"
#                        ],
#                        [
#                            "G12_U_Rt11_8_snap_00027.dat"
#                        ],
#                        [
#                            "G12_U_Rt11_8_snap_00028.dat"
#                        ],
#                        [
#                            "G12_U_Rt11_8_snap_00029.dat"
#                        ],
#                        [
#                            "G12_U_Rt11_8_snap_00030.dat"
#                        ],
#                        [
#                            "G12_U_Rt11_8_snap_00031.dat"
#                        ],
#                        [
#                            "G12_U_Rt11_8_snap_00032.dat"
#                        ],
#                        [
#                            "G12_U_Rt11_8_snap_00033.dat"
#                        ],
#                        [
#                            "G12_U_Rt11_8_snap_00034.dat"
#                        ],
#                        [
#                            "G12_U_Rt11_8_snap_00035.dat"
#                        ],
#                        [
#                            "G12_U_Rt11_8_snap_00036.dat"
#                        ],
#                        [
#                            "G12_U_Rt11_8_snap_00037.dat"
#                        ],
#                        [
#                            "G12_U_Rt11_8_snap_00038.dat"
#                        ],
#                        [
#                            "G12_U_Rt11_8_snap_00039.dat"
#                        ],
#                        [
#                            "G12_U_Rt11_8_snap_00040.dat"
#                        ]
#                    ]
#                }
#            ],
#            "subtracted_file": [
#                "A_G9_UDP_Glucose_snap_00001",
#                {
#                    "averaged_files": [
#                        [
#                            "G9_UDP_Glucose_snap_00001.dat"
#                        ],
#                        [
#                            "G9_UDP_Glucose_snap_00002.dat"
#                        ],
#                        [
#                            "G9_UDP_Glucose_snap_00003.dat"
#                        ],
#                        [
#                            "G9_UDP_Glucose_snap_00004.dat"
#                        ],
#                        [
#                            "G9_UDP_Glucose_snap_00005.dat"
#                        ],
#                        [
#                            "G9_UDP_Glucose_snap_00006.dat"
#                        ],
#                        [
#                            "G9_UDP_Glucose_snap_00007.dat"
#                        ],
#                        [
#                            "G9_UDP_Glucose_snap_00008.dat"
#                        ],
#                        [
#                            "G9_UDP_Glucose_snap_00009.dat"
#                        ],
#                        [
#                            "G9_UDP_Glucose_snap_00010.dat"
#                        ],
#                        [
#                            "G9_UDP_Glucose_snap_00011.dat"
#                        ],
#                        [
#                            "G9_UDP_Glucose_snap_00012.dat"
#                        ],
#                        [
#                            "G9_UDP_Glucose_snap_00013.dat"
#                        ],
#                        [
#                            "G9_UDP_Glucose_snap_00014.dat"
#                        ],
#                        [
#                            "G9_UDP_Glucose_snap_00015.dat"
#                        ],
#                        [
#                            "G9_UDP_Glucose_snap_00016.dat"
#                        ],
#                        [
#                            "G9_UDP_Glucose_snap_00017.dat"
#                        ],
#                        [
#                            "G9_UDP_Glucose_snap_00018.dat"
#                        ],
#                        [
#                            "G9_UDP_Glucose_snap_00019.dat"
#                        ],
#                        [
#                            "G9_UDP_Glucose_snap_00020.dat"
#                        ],
#                        [
#                            "G9_UDP_Glucose_snap_00021.dat"
#                        ],
#                        [
#                            "G9_UDP_Glucose_snap_00022.dat"
#                        ],
#                        [
#                            "G9_UDP_Glucose_snap_00023.dat"
#                        ],
#                        [
#                            "G9_UDP_Glucose_snap_00024.dat"
#                        ],
#                        [
#                            "G9_UDP_Glucose_snap_00025.dat"
#                        ],
#                        [
#                            "G9_UDP_Glucose_snap_00026.dat"
#                        ],
#                        [
#                            "G9_UDP_Glucose_snap_00027.dat"
#                        ],
#                        [
#                            "G9_UDP_Glucose_snap_00028.dat"
#                        ],
#                        [
#                            "G9_UDP_Glucose_snap_00029.dat"
#                        ],
#                        [
#                            "G9_UDP_Glucose_snap_00030.dat"
#                        ],
#                        [
#                            "G9_UDP_Glucose_snap_00031.dat"
#                        ],
#                        [
#                            "G9_UDP_Glucose_snap_00032.dat"
#                        ],
#                        [
#                            "G9_UDP_Glucose_snap_00033.dat"
#                        ],
#                        [
#                            "G9_UDP_Glucose_snap_00034.dat"
#                        ],
#                        [
#                            "G9_UDP_Glucose_snap_00035.dat"
#                        ],
#                        [
#                            "G9_UDP_Glucose_snap_00036.dat"
#                        ],
#                        [
#                            "G9_UDP_Glucose_snap_00037.dat"
#                        ],
#                        [
#                            "G9_UDP_Glucose_snap_00038.dat"
#                        ],
#                        [
#                            "G9_UDP_Glucose_snap_00039.dat"
#                        ]
#                    ]
#                }
#            ]
#        }
#    }
#}
```
