## Supplementary material for "LEA_4 motifs function alone and in conjunction with synergistic cosolutes to protect a labile enzyme during desiccation": File S1: UDP 8b.dat

```
### DATA:
#
# 560
#      Q             I(Q)           Error     
1.02600000E-02  -2.96675950E+01  5.43730171E-01
1.10200000E-02  -2.51841567E+01  3.44957688E-01
1.17800000E-02  -2.05809021E+01  2.64191592E-01
1.25400000E-02  -1.71277084E+01  1.76077934E-01
1.33000000E-02  -1.45684707E+01  1.38004344E-01
1.40600000E-02  -1.20509260E+01  1.16340708E-01
1.48200000E-02  -1.00018531E+01  1.03511898E-01
1.55800000E-02  -8.39917241E+00  9.32041731E-02
1.63400000E-02  -6.98629039E+00  8.49814371E-02
1.71000000E-02  -6.08405538E+00  7.70145520E-02
1.78600000E-02  -5.13142748E+00  7.22366998E-02
1.86200000E-02  -4.09504961E+00  6.75761697E-02
1.93800000E-02  -3.41607990E+00  6.45351417E-02
2.01400000E-02  -2.87078119E+00  6.13654008E-02
2.09000000E-02  -2.37001448E+00  5.72689947E-02
2.16600000E-02  -1.83384742E+00  5.41593517E-02
2.24200000E-02  -1.50954528E+00  5.23111663E-02
2.31800000E-02  -1.04868205E+00  5.05140532E-02
2.39500000E-02  -8.30360580E-01  4.88147811E-02
2.47100000E-02  -6.01188830E-01  4.68133406E-02
2.54700000E-02  -4.33653700E-01  4.51836392E-02
2.62300000E-02  -2.52644170E-01  4.41266924E-02
2.69900000E-02  -1.09406180E-01  4.28285054E-02
2.77500000E-02  1.39687900E-02  4.21678554E-02
2.85100000E-02  1.44851140E-01  4.13129069E-02
2.92700000E-02  2.69523850E-01  4.01465337E-02
3.00300000E-02  2.96987070E-01  3.90603618E-02
3.07900000E-02  3.53164100E-01  3.88430401E-02
3.15500000E-02  6.03858560E-01  3.80782437E-02
3.23100000E-02  5.61886540E-01  3.73979759E-02
3.30700000E-02  6.17753610E-01  3.59935687E-02
3.38300000E-02  7.06781450E-01  3.54503095E-02
3.45900000E-02  7.07414800E-01  3.49922508E-02
3.53500000E-02  8.03161580E-01  3.46686041E-02
3.61100000E-02  9.13004160E-01  3.43187911E-02
3.68700000E-02  9.41825940E-01  3.36011368E-02
3.76300000E-02  9.76323920E-01  3.29820674E-02
3.83900000E-02  9.71214260E-01  3.27284819E-02
3.91500000E-02  1.02297757E+00  3.19187801E-02
3.99100000E-02  9.97558970E-01  3.19073925E-02
4.06700000E-02  1.03488374E+00  3.13535045E-02
4.14300000E-02  1.09009819E+00  3.07414601E-02
4.21900000E-02  1.17407639E+00  3.04715400E-02
4.29500000E-02  1.12850483E+00  3.01184995E-02
4.37100000E-02  1.14086326E+00  2.95807929E-02
4.44700000E-02  1.16053275E+00  2.93140910E-02
4.52300000E-02  1.17083034E+00  2.87559515E-02
4.59900000E-02  1.18839788E+00  2.81356648E-02
4.67500000E-02  1.17020948E+00  2.77979257E-02
4.75100000E-02  1.22731382E+00  2.77523438E-02
4.82700000E-02  1.24791727E+00  2.77916385E-02
4.90300000E-02  1.26508643E+00  2.72815552E-02
4.97900000E-02  1.25173941E+00  2.71801109E-02
5.05500000E-02  1.25821840E+00  2.68521617E-02
5.13100000E-02  1.29481730E+00  2.67471996E-02
5.20700000E-02  1.26188633E+00  2.65531265E-02
5.28300000E-02  1.30973675E+00  2.63342305E-02
5.35900000E-02  1.29763995E+00  2.60292756E-02
5.43500000E-02  1.28343018E+00  2.58418158E-02
5.51100000E-02  1.31265958E+00  2.55931814E-02
5.58700000E-02  1.33604290E+00  2.55442413E-02
5.66300000E-02  1.34689295E+00  2.52794616E-02
5.73900000E-02  1.34455951E+00  2.48734126E-02
5.81500000E-02  1.34352209E+00  2.46945850E-02
5.89100000E-02  1.36798210E+00  2.44174614E-02
5.96700000E-02  1.35557359E+00  2.45124706E-02
6.04300000E-02  1.39410313E+00  2.42830026E-02
6.11900000E-02  1.34415308E+00  2.40952874E-02
6.19500000E-02  1.40452209E+00  2.39023867E-02
6.27100000E-02  1.38282490E+00  2.38334013E-02
6.34700000E-02  1.40319839E+00  2.34744879E-02
6.42300000E-02  1.36664303E+00  2.36083292E-02
6.49900000E-02  1.36415113E+00  2.31889922E-02
6.57500000E-02  1.38541677E+00  2.32161427E-02
6.65100000E-02  1.38890617E+00  2.30140389E-02
6.72700000E-02  1.38626320E+00  2.28981020E-02
6.80300000E-02  1.42485385E+00  2.28537007E-02
6.87900000E-02  1.39870294E+00  2.25660490E-02
6.95500000E-02  1.39713756E+00  2.23741174E-02
7.03100000E-02  1.38986465E+00  2.22639749E-02
7.10700000E-02  1.39145835E+00  2.21974753E-02
7.18300000E-02  1.43902782E+00  2.17491435E-02
7.25900000E-02  1.40327207E+00  2.19054287E-02
7.33500000E-02  1.44489119E+00  2.14832103E-02
7.41200000E-02  1.38539351E+00  2.15957065E-02
7.48800000E-02  1.42711872E+00  2.14355907E-02
7.56400000E-02  1.40787077E+00  2.13322276E-02
7.64000000E-02  1.42947191E+00  2.12381638E-02
7.71600000E-02  1.45649779E+00  2.10710166E-02
7.79200000E-02  1.43286983E+00  2.08725773E-02
7.86800000E-02  1.45811343E+00  2.09793266E-02
7.94400000E-02  1.41484834E+00  2.07690343E-02
8.02000000E-02  1.42057406E+00  2.07091694E-02
8.09600000E-02  1.41445263E+00  2.06316411E-02
8.17200000E-02  1.45642790E+00  2.03891970E-02
8.24800000E-02  1.42211489E+00  2.02688569E-02
8.32400000E-02  1.46517979E+00  2.01190606E-02
8.40000000E-02  1.45167857E+00  2.00312088E-02
8.47600000E-02  1.38888675E+00  1.99943530E-02
8.55200000E-02  1.46969498E+00  2.03383938E-02
8.62800000E-02  1.43800400E+00  2.03472713E-02
8.70400000E-02  1.45629287E+00  2.05714232E-02
8.78000000E-02  1.42039303E+00  2.08861298E-02
8.85600000E-02  1.39849868E+00  2.11925088E-02
8.93200000E-02  1.39964131E+00  2.13985509E-02
9.00800000E-02  1.42549318E+00  2.15183286E-02
9.08400000E-02  1.43516238E+00  2.17769384E-02
9.16000000E-02  1.42752591E+00  2.18105197E-02
9.23600000E-02  1.43303801E+00  2.19617035E-02
9.31200000E-02  1.43456929E+00  2.21342161E-02
9.38800000E-02  1.44245194E+00  2.22877579E-02
9.46400000E-02  1.44452835E+00  2.20782132E-02
9.54000000E-02  1.43645578E+00  2.23962766E-02
9.61600000E-02  1.41488726E+00  2.20906467E-02
9.69200000E-02  1.39196259E+00  2.21804802E-02
9.76800000E-02  1.45592265E+00  2.23897163E-02
9.84400000E-02  1.42717415E+00  2.21551569E-02
9.92000000E-02  1.41974115E+00  2.17300917E-02
9.99600000E-02  1.46885489E+00  2.14039253E-02
1.00720000E-01  1.46509612E+00  2.08127339E-02
1.01480000E-01  1.41217408E+00  2.04107583E-02
1.02240000E-01  1.42427601E+00  2.02034791E-02
1.03000000E-01  1.43058421E+00  2.00051744E-02
1.03760000E-01  1.43703486E+00  1.98603624E-02
1.04520000E-01  1.43979187E+00  1.96829825E-02
1.05280000E-01  1.38043831E+00  1.95068234E-02
1.06040000E-01  1.38964241E+00  1.93304378E-02
1.06800000E-01  1.41490236E+00  1.92552568E-02
1.07560000E-01  1.43970673E+00  1.91284172E-02
1.08320000E-01  1.43953284E+00  1.90517419E-02
1.09080000E-01  1.41562556E+00  1.88831831E-02
1.09840000E-01  1.41445136E+00  1.89537080E-02
1.10600000E-01  1.40488014E+00  1.89616520E-02
1.11360000E-01  1.41034037E+00  1.90994944E-02
1.12120000E-01  1.42131016E+00  1.89926036E-02
1.12880000E-01  1.44400189E+00  1.87422928E-02
1.13640000E-01  1.43183487E+00  1.85398683E-02
1.14400000E-01  1.43135932E+00  1.83932527E-02
1.15160000E-01  1.41735203E+00  1.83211885E-02
1.15920000E-01  1.41426076E+00  1.82673764E-02
1.16680000E-01  1.42375129E+00  1.82259669E-02
1.17440000E-01  1.41653013E+00  1.79491198E-02
1.18200000E-01  1.38158710E+00  1.79149040E-02
1.18960000E-01  1.44203141E+00  1.78360010E-02
1.19720000E-01  1.43997802E+00  1.77341214E-02
1.20480000E-01  1.42794803E+00  1.77184342E-02
1.21240000E-01  1.39957446E+00  1.74836645E-02
1.22000000E-01  1.40474411E+00  1.73675766E-02
1.22760000E-01  1.40868290E+00  1.73771103E-02
1.23520000E-01  1.38885029E+00  1.73157396E-02
1.24280000E-01  1.41083892E+00  1.72879218E-02
1.25040000E-01  1.41353343E+00  1.70156606E-02
1.25800000E-01  1.41992756E+00  1.68579583E-02
1.26560000E-01  1.44593886E+00  1.68800010E-02
1.27320000E-01  1.39182550E+00  1.69009296E-02
1.28080000E-01  1.39762730E+00  1.68999441E-02
1.28840000E-01  1.36883578E+00  1.67818553E-02
1.29600000E-01  1.41593037E+00  1.66732890E-02
1.30360000E-01  1.42155834E+00  1.65322712E-02
1.31120000E-01  1.40535381E+00  1.64610736E-02
1.31880000E-01  1.39432720E+00  1.63764917E-02
1.32640000E-01  1.40537823E+00  1.63331206E-02
1.33400000E-01  1.39810529E+00  1.60553941E-02
1.34160000E-01  1.43606100E+00  1.60775105E-02
1.34920000E-01  1.39698971E+00  1.59642945E-02
1.35680000E-01  1.38689915E+00  1.59521048E-02
1.36440000E-01  1.39415815E+00  1.59172216E-02
1.37200000E-01  1.39679073E+00  1.58250443E-02
1.37960000E-01  1.38964424E+00  1.57155641E-02
1.38730000E-01  1.37723966E+00  1.56547393E-02
1.39490000E-01  1.37536424E+00  1.57034358E-02
1.40250000E-01  1.37346231E+00  1.56319369E-02
1.41010000E-01  1.40576086E+00  1.55848797E-02
1.41770000E-01  1.39334272E+00  1.54454376E-02
1.42530000E-01  1.36567083E+00  1.54335235E-02
1.43290000E-01  1.38960841E+00  1.53472461E-02
1.44050000E-01  1.37540178E+00  1.53598245E-02
1.44810000E-01  1.39847571E+00  1.53393363E-02
1.45570000E-01  1.39644352E+00  1.51757166E-02
1.46330000E-01  1.37810556E+00  1.51497230E-02
1.47090000E-01  1.37140369E+00  1.51056535E-02
1.47850000E-01  1.37707675E+00  1.50990884E-02
1.48610000E-01  1.38976821E+00  1.50865866E-02
1.49370000E-01  1.37563191E+00  1.49865063E-02
1.50130000E-01  1.38651491E+00  1.49234696E-02
1.50890000E-01  1.35378850E+00  1.47912957E-02
1.51650000E-01  1.35805224E+00  1.48013604E-02
1.52410000E-01  1.37981719E+00  1.47827903E-02
1.53170000E-01  1.39123500E+00  1.47441743E-02
1.53930000E-01  1.36128037E+00  1.47294105E-02
1.54690000E-01  1.38289866E+00  1.46075068E-02
1.55450000E-01  1.36514848E+00  1.46137776E-02
1.56210000E-01  1.34626475E+00  1.45516355E-02
1.56970000E-01  1.35103054E+00  1.45483620E-02
1.57730000E-01  1.34156753E+00  1.44061771E-02
1.58490000E-01  1.33557451E+00  1.43742349E-02
1.59250000E-01  1.36101356E+00  1.43200116E-02
1.60010000E-01  1.36050595E+00  1.43005908E-02
1.60770000E-01  1.36216531E+00  1.43238417E-02
1.61530000E-01  1.34708826E+00  1.42001191E-02
1.62290000E-01  1.34178210E+00  1.41312276E-02
1.63050000E-01  1.37822792E+00  1.40193254E-02
1.63810000E-01  1.33862888E+00  1.40207079E-02
1.64570000E-01  1.35019851E+00  1.40444450E-02
1.65330000E-01  1.34972541E+00  1.39796048E-02
1.66090000E-01  1.34463048E+00  1.39044967E-02
1.66850000E-01  1.36674927E+00  1.38746785E-02
1.67610000E-01  1.33542637E+00  1.38175985E-02
1.68370000E-01  1.33012748E+00  1.38243071E-02
1.69130000E-01  1.33504302E+00  1.37528484E-02
1.69890000E-01  1.35422520E+00  1.37108503E-02
1.70650000E-01  1.31917936E+00  1.36609751E-02
1.71410000E-01  1.32004070E+00  1.36789432E-02
1.72170000E-01  1.32071681E+00  1.35917367E-02
1.72930000E-01  1.32305870E+00  1.35928975E-02
1.73690000E-01  1.31187850E+00  1.35304330E-02
1.74450000E-01  1.32535988E+00  1.36932238E-02
1.75210000E-01  1.33710733E+00  1.37301039E-02
1.75970000E-01  1.33118639E+00  1.37866211E-02
1.76730000E-01  1.33647364E+00  1.39042707E-02
1.77490000E-01  1.32849085E+00  1.40636828E-02
1.78250000E-01  1.30837067E+00  1.42450706E-02
1.79010000E-01  1.31819689E+00  1.42578514E-02
1.79770000E-01  1.30565292E+00  1.43875330E-02
1.80530000E-01  1.31836657E+00  1.43719070E-02
1.81290000E-01  1.29455472E+00  1.45307638E-02
1.82050000E-01  1.32512191E+00  1.45269619E-02
1.82810000E-01  1.29699336E+00  1.46479127E-02
1.83570000E-01  1.29144244E+00  1.46638831E-02
1.84330000E-01  1.31180082E+00  1.47271714E-02
1.85090000E-01  1.29665920E+00  1.47631097E-02
1.85850000E-01  1.29352775E+00  1.48112838E-02
1.86610000E-01  1.31313068E+00  1.48199950E-02
1.87370000E-01  1.28780560E+00  1.48391034E-02
1.88130000E-01  1.30247200E+00  1.48039376E-02
1.88890000E-01  1.32054390E+00  1.47885631E-02
1.89650000E-01  1.29692150E+00  1.49144805E-02
1.90410000E-01  1.32353858E+00  1.49138031E-02
1.91170000E-01  1.30404332E+00  1.49737130E-02
1.91930000E-01  1.29981948E+00  1.49826196E-02
1.92690000E-01  1.29739115E+00  1.49997652E-02
1.93450000E-01  1.27692175E+00  1.50398747E-02
1.94210000E-01  1.30457569E+00  1.50720442E-02
1.94970000E-01  1.30164522E+00  1.50900412E-02
1.95730000E-01  1.25731144E+00  1.51747915E-02
1.96490000E-01  1.33384391E+00  1.51452399E-02
1.97250000E-01  1.29862875E+00  1.51824325E-02
1.98010000E-01  1.31569030E+00  1.51886852E-02
1.98770000E-01  1.27968269E+00  1.51682646E-02
1.99530000E-01  1.29544310E+00  1.51885022E-02
2.00290000E-01  1.29060263E+00  1.51859571E-02
2.01050000E-01  1.27070984E+00  1.51684084E-02
2.01810000E-01  1.28861394E+00  1.51083269E-02
2.02570000E-01  1.28631650E+00  1.50659174E-02
2.03330000E-01  1.26446232E+00  1.51407920E-02
2.04090000E-01  1.30041868E+00  1.51613833E-02
2.04850000E-01  1.30134076E+00  1.51298246E-02
2.05610000E-01  1.28667998E+00  1.51798485E-02
2.06370000E-01  1.29940716E+00  1.51755447E-02
2.07130000E-01  1.26953567E+00  1.52193547E-02
2.07890000E-01  1.28544374E+00  1.51654208E-02
2.08650000E-01  1.25562402E+00  1.52538408E-02
2.09410000E-01  1.25185580E+00  1.52003526E-02
2.10170000E-01  1.27209506E+00  1.52235613E-02
2.10930000E-01  1.26112457E+00  1.51385198E-02
2.11690000E-01  1.24418737E+00  1.52788550E-02
2.12450000E-01  1.25582008E+00  1.51809412E-02
2.13210000E-01  1.27728893E+00  1.52467034E-02
2.13970000E-01  1.24317877E+00  1.51380469E-02
2.14730000E-01  1.25341097E+00  1.51272539E-02
2.15490000E-01  1.25924591E+00  1.51179643E-02
2.16250000E-01  1.25262518E+00  1.50755648E-02
2.17010000E-01  1.29205918E+00  1.50533146E-02
2.17770000E-01  1.26552219E+00  1.50908304E-02
2.18530000E-01  1.22550633E+00  1.50018975E-02
2.19290000E-01  1.25004237E+00  1.49660832E-02
2.20050000E-01  1.24022375E+00  1.49559738E-02
2.20810000E-01  1.24841077E+00  1.49212952E-02
2.21570000E-01  1.25062376E+00  1.48514622E-02
2.22330000E-01  1.22177376E+00  1.47674736E-02
2.23090000E-01  1.24422815E+00  1.47624459E-02
2.23850000E-01  1.21975348E+00  1.46907071E-02
2.24610000E-01  1.21729761E+00  1.45871445E-02
2.25370000E-01  1.23901335E+00  1.45831715E-02
2.26130000E-01  1.24694776E+00  1.45285696E-02
2.26890000E-01  1.24484989E+00  1.43923339E-02
2.27650000E-01  1.22361371E+00  1.42687246E-02
2.28410000E-01  1.24023044E+00  1.42125981E-02
2.29170000E-01  1.23207529E+00  1.41809480E-02
2.29930000E-01  1.22428184E+00  1.41540155E-02
2.30690000E-01  1.21901094E+00  1.41721975E-02
2.31450000E-01  1.23130462E+00  1.41135521E-02
2.32210000E-01  1.22159907E+00  1.40746450E-02
2.32970000E-01  1.21576486E+00  1.39430765E-02
2.33730000E-01  1.22391619E+00  1.38858278E-02
2.34490000E-01  1.19434334E+00  1.39000713E-02
2.35250000E-01  1.23327175E+00  1.38275524E-02
2.36010000E-01  1.22606616E+00  1.37829795E-02
2.36770000E-01  1.20136619E+00  1.37033187E-02
2.37530000E-01  1.24564172E+00  1.36925182E-02
2.38290000E-01  1.22082880E+00  1.36407607E-02
2.39050000E-01  1.23704282E+00  1.35440346E-02
2.39810000E-01  1.23141065E+00  1.34049408E-02
2.40570000E-01  1.19623760E+00  1.34777450E-02
2.41330000E-01  1.24238436E+00  1.33467444E-02
2.42090000E-01  1.19592428E+00  1.33720388E-02
2.42850000E-01  1.21488704E+00  1.33146547E-02
2.43610000E-01  1.21529221E+00  1.33143780E-02
2.44370000E-01  1.23258070E+00  1.32536409E-02
2.45130000E-01  1.21161513E+00  1.32102127E-02
2.45890000E-01  1.21436600E+00  1.31234268E-02
2.46650000E-01  1.19789819E+00  1.31012935E-02
2.47410000E-01  1.23107699E+00  1.30385192E-02
2.48170000E-01  1.22651523E+00  1.30495924E-02
2.48930000E-01  1.20143326E+00  1.29483814E-02
2.49690000E-01  1.19367345E+00  1.29697775E-02
2.50450000E-01  1.20288029E+00  1.28657455E-02
2.51210000E-01  1.22172514E+00  1.28420295E-02
2.51970000E-01  1.21045970E+00  1.27842545E-02
2.52730000E-01  1.20824742E+00  1.27449971E-02
2.53490000E-01  1.20028115E+00  1.26290281E-02
2.54250000E-01  1.18895437E+00  1.26543517E-02
2.55010000E-01  1.19946527E+00  1.26443744E-02
2.55770000E-01  1.20908845E+00  1.26019710E-02
2.56530000E-01  1.19167875E+00  1.25641503E-02
2.57290000E-01  1.19496946E+00  1.25589292E-02
2.58050000E-01  1.21426606E+00  1.24796327E-02
2.58810000E-01  1.20188912E+00  1.24386887E-02
2.59570000E-01  1.17250539E+00  1.23905348E-02
2.60330000E-01  1.19207312E+00  1.23734891E-02
2.61090000E-01  1.20039351E+00  1.23352872E-02
2.61850000E-01  1.18773707E+00  1.22925781E-02
2.62610000E-01  1.17911679E+00  1.22922438E-02
2.63370000E-01  1.18468499E+00  1.22102595E-02
2.64130000E-01  1.18246048E+00  1.21816559E-02
2.64890000E-01  1.18875579E+00  1.20947449E-02
2.65650000E-01  1.17018803E+00  1.20541862E-02
2.66410000E-01  1.18510854E+00  1.20101575E-02
2.67170000E-01  1.19197436E+00  1.20788652E-02
2.67930000E-01  1.16638050E+00  1.20000349E-02
2.68690000E-01  1.16636643E+00  1.19992147E-02
2.69450000E-01  1.18064675E+00  1.19344269E-02
2.70210000E-01  1.16140732E+00  1.19344640E-02
2.70970000E-01  1.17861590E+00  1.18934773E-02
2.71720000E-01  1.16669471E+00  1.18570689E-02
2.72480000E-01  1.15985449E+00  1.17766144E-02
2.73240000E-01  1.14829860E+00  1.18053370E-02
2.74000000E-01  1.17929885E+00  1.17292968E-02
2.74760000E-01  1.15127389E+00  1.17056244E-02
2.75520000E-01  1.18129579E+00  1.17101067E-02
2.76280000E-01  1.17220975E+00  1.16442168E-02
2.77040000E-01  1.15704453E+00  1.16167423E-02
2.77800000E-01  1.16532162E+00  1.16292008E-02
2.78560000E-01  1.17724075E+00  1.14879372E-02
2.79320000E-01  1.14484736E+00  1.14782153E-02
2.80080000E-01  1.16418055E+00  1.14785005E-02
2.80840000E-01  1.16042551E+00  1.14506029E-02
2.81600000E-01  1.13925605E+00  1.14473910E-02
2.82360000E-01  1.15007877E+00  1.14211947E-02
2.83120000E-01  1.14919914E+00  1.13882998E-02
2.83880000E-01  1.15271958E+00  1.13931625E-02
2.84640000E-01  1.16312255E+00  1.13420523E-02
2.85400000E-01  1.16462805E+00  1.13782893E-02
2.86160000E-01  1.13947033E+00  1.13345701E-02
2.86920000E-01  1.14262850E+00  1.13803778E-02
2.87680000E-01  1.14512617E+00  1.13598237E-02
2.88440000E-01  1.13897388E+00  1.13807588E-02
2.89200000E-01  1.15225219E+00  1.13828049E-02
2.89960000E-01  1.16019835E+00  1.14097667E-02
2.90720000E-01  1.15771473E+00  1.13175711E-02
2.91480000E-01  1.12387384E+00  1.13673345E-02
2.92240000E-01  1.12996691E+00  1.14216114E-02
2.93000000E-01  1.13439214E+00  1.13994827E-02
2.93760000E-01  1.12470081E+00  1.14396689E-02
2.94520000E-01  1.13464203E+00  1.14182381E-02
2.95280000E-01  1.13355108E+00  1.14307842E-02
2.96040000E-01  1.12900119E+00  1.14086098E-02
2.96800000E-01  1.15072389E+00  1.14176644E-02
2.97560000E-01  1.10254730E+00  1.13905819E-02
2.98320000E-01  1.13069051E+00  1.14073102E-02
2.99080000E-01  1.13807965E+00  1.14183266E-02
2.99840000E-01  1.13122177E+00  1.13884019E-02
3.00600000E-01  1.13301456E+00  1.13331543E-02
3.01360000E-01  1.13430295E+00  1.13083062E-02
3.02120000E-01  1.11558308E+00  1.12915500E-02
3.02880000E-01  1.10969344E+00  1.12616683E-02
3.03640000E-01  1.10599958E+00  1.12355040E-02
3.04400000E-01  1.13145719E+00  1.13637873E-02
3.05160000E-01  1.10989071E+00  1.14060699E-02
3.05920000E-01  1.11875074E+00  1.14700047E-02
3.06680000E-01  1.12315647E+00  1.14288640E-02
3.07440000E-01  1.11566113E+00  1.14590567E-02
3.08200000E-01  1.12179053E+00  1.14529363E-02
3.08960000E-01  1.11572305E+00  1.15050467E-02
3.09720000E-01  1.09818467E+00  1.14977767E-02
3.10480000E-01  1.10443635E+00  1.15033409E-02
3.11240000E-01  1.11155468E+00  1.14763224E-02
3.12000000E-01  1.12573933E+00  1.14518814E-02
3.12760000E-01  1.12134938E+00  1.14984490E-02
3.13520000E-01  1.10139782E+00  1.14520293E-02
3.14280000E-01  1.11721165E+00  1.15086813E-02
3.15040000E-01  1.09193579E+00  1.14508576E-02
3.15800000E-01  1.08745638E+00  1.14569512E-02
3.16560000E-01  1.11623949E+00  1.16035194E-02
3.17320000E-01  1.11757165E+00  1.17093315E-02
3.18080000E-01  1.10624946E+00  1.16434670E-02
3.18830000E-01  1.09301671E+00  1.17416697E-02
3.19590000E-01  1.10538861E+00  1.17390648E-02
3.20350000E-01  1.09533000E+00  1.17843677E-02
3.21110000E-01  1.10945475E+00  1.18572345E-02
3.21870000E-01  1.11040198E+00  1.18594625E-02
3.22630000E-01  1.10022564E+00  1.18996801E-02
3.23390000E-01  1.09626781E+00  1.18894010E-02
3.24150000E-01  1.10778516E+00  1.21183742E-02
3.24910000E-01  1.09567602E+00  1.19940638E-02
3.25670000E-01  1.10259951E+00  1.20526519E-02
3.26430000E-01  1.07898453E+00  1.20104091E-02
3.27190000E-01  1.10012625E+00  1.20492488E-02
3.27950000E-01  1.06869547E+00  1.20581094E-02
3.28710000E-01  1.08024677E+00  1.19731812E-02
3.29470000E-01  1.08553291E+00  1.19758800E-02
3.30230000E-01  1.10950743E+00  1.20326816E-02
3.30990000E-01  1.09143015E+00  1.20021625E-02
3.31750000E-01  1.09159589E+00  1.20204876E-02
3.32510000E-01  1.09357190E+00  1.19950431E-02
3.33270000E-01  1.09215401E+00  1.20476675E-02
3.34030000E-01  1.06847046E+00  1.20254141E-02
3.34790000E-01  1.07352699E+00  1.20225562E-02
3.35550000E-01  1.07041405E+00  1.20609717E-02
3.36310000E-01  1.08637648E+00  1.21012213E-02
3.37070000E-01  1.09107998E+00  1.20537639E-02
3.37830000E-01  1.06218794E+00  1.21178914E-02
3.38590000E-01  1.09582161E+00  1.21215912E-02
3.39350000E-01  1.09733614E+00  1.21569002E-02
3.40110000E-01  1.06725535E+00  1.21862890E-02
3.40870000E-01  1.08705913E+00  1.21584899E-02
3.41630000E-01  1.06328845E+00  1.22180469E-02
3.42390000E-01  1.08726394E+00  1.21621549E-02
3.43150000E-01  1.08790874E+00  1.22422250E-02
3.43910000E-01  1.07072586E+00  1.21994759E-02
3.44670000E-01  1.06117242E+00  1.22015756E-02
3.45430000E-01  1.08393140E+00  1.22254790E-02
3.46190000E-01  1.08350647E+00  1.22209791E-02
3.46950000E-01  1.06298342E+00  1.22379887E-02
3.47710000E-01  1.06271515E+00  1.22218323E-02
3.48470000E-01  1.08766305E+00  1.22571935E-02
3.49220000E-01  1.07978981E+00  1.22696205E-02
3.49980000E-01  1.08091694E+00  1.21274262E-02
3.50740000E-01  1.07018736E+00  1.18920864E-02
3.51500000E-01  1.05321231E+00  1.17857633E-02
3.52260000E-01  1.08983403E+00  1.16744385E-02
3.53020000E-01  1.05216999E+00  1.15552172E-02
3.53780000E-01  1.05819424E+00  1.16325056E-02
3.54540000E-01  1.05425879E+00  1.17249713E-02
3.55300000E-01  1.06511653E+00  1.17656686E-02
3.56060000E-01  1.06106710E+00  1.17877548E-02
3.56820000E-01  1.06487699E+00  1.18110372E-02
3.57580000E-01  1.05695061E+00  1.18050309E-02
3.58340000E-01  1.05541755E+00  1.18683088E-02
3.59100000E-01  1.04502751E+00  1.19028329E-02
3.59860000E-01  1.03148874E+00  1.18478027E-02
3.60620000E-01  1.05105033E+00  1.18592667E-02
3.61380000E-01  1.04078256E+00  1.18792873E-02
3.62140000E-01  1.03265324E+00  1.18596550E-02
3.62900000E-01  1.03299024E+00  1.19279879E-02
3.63660000E-01  1.02940332E+00  1.21002146E-02
3.64420000E-01  1.04824550E+00  1.21036624E-02
3.65180000E-01  1.05973991E+00  1.21087286E-02
3.65940000E-01  1.03281163E+00  1.21396449E-02
3.66700000E-01  1.06317535E+00  1.22527031E-02
3.67460000E-01  1.03029907E+00  1.22312741E-02
3.68220000E-01  1.04783362E+00  1.22595227E-02
3.68980000E-01  1.03069776E+00  1.23824932E-02
3.69740000E-01  1.02007922E+00  1.23521175E-02
3.70500000E-01  1.03802188E+00  1.22429027E-02
3.71260000E-01  1.06071445E+00  1.22393258E-02
3.72020000E-01  1.00915252E+00  1.23595419E-02
3.72770000E-01  1.04509261E+00  1.24360688E-02
3.73530000E-01  1.03838230E+00  1.24888026E-02
3.74290000E-01  1.02659813E+00  1.25987670E-02
3.75050000E-01  1.03396562E+00  1.26423403E-02
3.75810000E-01  1.01779162E+00  1.27448552E-02
3.76570000E-01  1.03060299E+00  1.28414379E-02
3.77330000E-01  1.03356590E+00  1.29162360E-02
3.78090000E-01  1.03408599E+00  1.29737332E-02
3.78850000E-01  1.04535409E+00  1.30516411E-02
3.79610000E-01  1.03377120E+00  1.31797649E-02
3.80370000E-01  1.02737340E+00  1.31829894E-02
3.81130000E-01  1.03064346E+00  1.32797680E-02
3.81890000E-01  1.02808710E+00  1.34171710E-02
3.82650000E-01  1.02006728E+00  1.34720245E-02
3.83410000E-01  1.03766944E+00  1.35832831E-02
3.84170000E-01  1.01508620E+00  1.36337011E-02
3.84930000E-01  1.02028703E+00  1.37207483E-02
3.85690000E-01  1.00366213E+00  1.37843156E-02
3.86450000E-01  1.02099452E+00  1.38578345E-02
3.87210000E-01  1.03817132E+00  1.46844142E-02
3.87970000E-01  1.04469688E+00  1.40360875E-02
3.88730000E-01  1.02489037E+00  1.40731521E-02
3.89490000E-01  1.00635373E+00  1.42083432E-02
3.90250000E-01  1.02427599E+00  1.42722067E-02
3.91010000E-01  1.00913061E+00  1.42726405E-02
3.91770000E-01  9.97045950E-01  1.45063632E-02
3.92520000E-01  1.02762949E+00  1.44872828E-02
3.93280000E-01  9.93689060E-01  1.46787069E-02
3.94040000E-01  1.01230827E+00  1.46546995E-02
3.94800000E-01  1.01901848E+00  1.48325573E-02
3.95560000E-01  1.00799265E+00  1.48745825E-02
3.96320000E-01  1.01276981E+00  1.49716457E-02
3.97080000E-01  1.00463196E+00  1.51071568E-02
3.97840000E-01  1.00663753E+00  1.51130293E-02
3.98600000E-01  9.76252140E-01  1.53151888E-02
3.99360000E-01  9.80927840E-01  1.53453350E-02
4.00120000E-01  9.98994260E-01  1.55521372E-02
4.00880000E-01  1.02223177E+00  1.55466667E-02
4.01640000E-01  9.86699710E-01  1.56436863E-02
4.02400000E-01  1.00254669E+00  1.58220732E-02
4.03160000E-01  9.89946550E-01  1.57694845E-02
4.03920000E-01  1.01626420E+00  1.59566432E-02
4.04680000E-01  1.01044417E+00  4.15911595E-01
4.05440000E-01  1.00524047E+00  1.59894256E-02
4.06200000E-01  9.63218030E-01  1.60971209E-02
4.06960000E-01  9.86862850E-01  1.61254812E-02
4.07720000E-01  9.58067260E-01  1.62588595E-02
4.08480000E-01  9.71414120E-01  1.62386802E-02
4.09240000E-01  1.01248995E+00  1.63824835E-02
4.09990000E-01  9.63352250E-01  1.64307936E-02
4.10750000E-01  9.71854530E-01  1.64985140E-02
4.11510000E-01  9.76442310E-01  1.65008377E-02
4.12270000E-01  9.82688540E-01  1.65458445E-02
4.13030000E-01  9.77797820E-01  1.66616206E-02
4.13790000E-01  9.86933720E-01  1.66326333E-02
4.14550000E-01  9.73500760E-01  1.67837504E-02
4.15310000E-01  9.61469030E-01  1.67722963E-02
4.16070000E-01  9.68346740E-01  1.68345230E-02
4.16830000E-01  9.78954230E-01  1.68345831E-02
4.17590000E-01  9.92552540E-01  1.70427636E-02
4.18350000E-01  9.57116630E-01  1.71660990E-02
4.19110000E-01  9.76406070E-01  1.71129585E-02
4.19870000E-01  9.55121540E-01  1.73336807E-02
4.20630000E-01  9.60917320E-01  1.72200521E-02
4.21390000E-01  9.68254930E-01  1.73225587E-02
4.22150000E-01  9.88641740E-01  1.75350472E-02
4.22910000E-01  9.50599250E-01  1.75709134E-02
4.23670000E-01  9.55932580E-01  1.77551242E-02
4.24430000E-01  1.00288493E+00  1.79500234E-02
4.25190000E-01  9.37121220E-01  1.80038470E-02
4.25940000E-01  9.46136370E-01  1.82658774E-02
4.26700000E-01  9.60016820E-01  1.84051158E-02
4.27460000E-01  9.42296060E-01  1.85221374E-02
4.28220000E-01  9.43794450E-01  1.87715846E-02
4.28980000E-01  9.54685070E-01  1.88335227E-02
4.29740000E-01  9.65966750E-01  1.91473757E-02
4.30500000E-01  9.16253020E-01  1.90584857E-02
4.31260000E-01  9.76551410E-01  1.94057576E-02
4.32020000E-01  9.77927440E-01  1.96843854E-02
4.32780000E-01  9.51558560E-01  1.96550636E-02
4.33540000E-01  9.45476860E-01  2.02770921E-02
4.34300000E-01  9.77630310E-01  2.02462005E-02
4.35060000E-01  9.55163630E-01  2.07049438E-02


### HEADER:
#
#{
#    "analysis": {},
#    "counters": {
#        "comment": ""
#    },
#    "filename": "UDP 8b.dat",
#    "history": {
#        "subtraction": {
#            "initial_file": [
#                "A_G12_U_Rt11_8_snap_00001",
#                {
#                    "averaged_files": [
#                        [
#                            "G12_U_Rt11_8_snap_00001.dat"
#                        ],
#                        [
#                            "G12_U_Rt11_8_snap_00002.dat"
#                        ],
#                        [
#                            "G12_U_Rt11_8_snap_00003.dat"
#                        ],
#                        [
#                            "G12_U_Rt11_8_snap_00004.dat"
#                        ],
#                        [
#                            "G12_U_Rt11_8_snap_00005.dat"
#                        ],
#                        [
#                            "G12_U_Rt11_8_snap_00006.dat"
#                        ],
#                        [
#                            "G12_U_Rt11_8_snap_00007.dat"
#                        ],
#                        [
#                            "G12_U_Rt11_8_snap_00008.dat"
#                        ],
#                        [
#                            "G12_U_Rt11_8_snap_00009.dat"
#                        ],
#                        [
#                            "G12_U_Rt11_8_snap_00010.dat"
#                        ],
#                        [
#                            "G12_U_Rt11_8_snap_00011.dat"
#                        ],
#                        [
#                            "G12_U_Rt11_8_snap_00012.dat"
#                        ],
#                        [
#                            "G12_U_Rt11_8_snap_00013.dat"
#                        ],
#                        [
#                            "G12_U_Rt11_8_snap_00014.dat"
#                        ],
#                        [
#                            "G12_U_Rt11_8_snap_00015.dat"
#                        ],
#                        [
#                            "G12_U_Rt11_8_snap_00016.dat"
#                        ],
#                        [
#                            "G12_U_Rt11_8_snap_00017.dat"
#                        ],
#                        [
#                            "G12_U_Rt11_8_snap_00018.dat"
#                        ],
#                        [
#                            "G12_U_Rt11_8_snap_00019.dat"
#                        ],
#                        [
#                            "G12_U_Rt11_8_snap_00020.dat"
#                        ],
#                        [
#                            "G12_U_Rt11_8_snap_00021.dat"
#                        ],
#                        [
#                            "G12_U_Rt11_8_snap_00022.dat"
#                        ],
#                        [
#                            "G12_U_Rt11_8_snap_00023.dat"
#                        ],
#                        [
#                            "G12_U_Rt11_8_snap_00024.dat"
#                        ],
#                        [
#                            "G12_U_Rt11_8_snap_00025.dat"
#                        ],
#                        [
#                            "G12_U_Rt11_8_snap_00026.dat"
#                        ],
#                        [
#                            "G12_U_Rt11_8_snap_00027.dat"
#                        ],
#                        [
#                            "G12_U_Rt11_8_snap_00028.dat"
#                        ],
#                        [
#                            "G12_U_Rt11_8_snap_00029.dat"
#                        ],
#                        [
#                            "G12_U_Rt11_8_snap_00030.dat"
#                        ],
#                        [
#                            "G12_U_Rt11_8_snap_00031.dat"
#                        ],
#                        [
#                            "G12_U_Rt11_8_snap_00032.dat"
#                        ],
#                        [
#                            "G12_U_Rt11_8_snap_00033.dat"
#                        ],
#                        [
#                            "G12_U_Rt11_8_snap_00034.dat"
#                        ],
#                        [
#                            "G12_U_Rt11_8_snap_00035.dat"
#                        ],
#                        [
#                            "G12_U_Rt11_8_snap_00036.dat"
#                        ],
#                        [
#                            "G12_U_Rt11_8_snap_00037.dat"
#                        ],
#                        [
#                            "G12_U_Rt11_8_snap_00038.dat"
#                        ],
#                        [
#                            "G12_U_Rt11_8_snap_00039.dat"
#                        ],
#                        [
#                            "G12_U_Rt11_8_snap_00040.dat"
#                        ]
#                    ]
#                }
#            ],
#            "subtracted_file": [
#                "A_H1_UDP_Glucose_snap_00001",
#                {
#                    "averaged_files": [
#                        [
#                            "H1_UDP_Glucose_snap_00001.dat"
#                        ],
#                        [
#                            "H1_UDP_Glucose_snap_00002.dat"
#                        ],
#                        [
#                            "H1_UDP_Glucose_snap_00003.dat"
#                        ],
#                        [
#                            "H1_UDP_Glucose_snap_00004.dat"
#                        ],
#                        [
#                            "H1_UDP_Glucose_snap_00005.dat"
#                        ],
#                        [
#                            "H1_UDP_Glucose_snap_00006.dat"
#                        ],
#                        [
#                            "H1_UDP_Glucose_snap_00007.dat"
#                        ],
#                        [
#                            "H1_UDP_Glucose_snap_00008.dat"
#                        ],
#                        [
#                            "H1_UDP_Glucose_snap_00009.dat"
#                        ],
#                        [
#                            "H1_UDP_Glucose_snap_00010.dat"
#                        ],
#                        [
#                            "H1_UDP_Glucose_snap_00011.dat"
#                        ],
#                        [
#                            "H1_UDP_Glucose_snap_00012.dat"
#                        ],
#                        [
#                            "H1_UDP_Glucose_snap_00013.dat"
#                        ],
#                        [
#                            "H1_UDP_Glucose_snap_00014.dat"
#                        ],
#                        [
#                            "H1_UDP_Glucose_snap_00015.dat"
#                        ],
#                        [
#                            "H1_UDP_Glucose_snap_00016.dat"
#                        ],
#                        [
#                            "H1_UDP_Glucose_snap_00017.dat"
#                        ],
#                        [
#                            "H1_UDP_Glucose_snap_00018.dat"
#                        ],
#                        [
#                            "H1_UDP_Glucose_snap_00019.dat"
#                        ],
#                        [
#                            "H1_UDP_Glucose_snap_00020.dat"
#                        ],
#                        [
#                            "H1_UDP_Glucose_snap_00021.dat"
#                        ],
#                        [
#                            "H1_UDP_Glucose_snap_00022.dat"
#                        ],
#                        [
#                            "H1_UDP_Glucose_snap_00023.dat"
#                        ],
#                        [
#                            "H1_UDP_Glucose_snap_00024.dat"
#                        ],
#                        [
#                            "H1_UDP_Glucose_snap_00025.dat"
#                        ],
#                        [
#                            "H1_UDP_Glucose_snap_00026.dat"
#                        ],
#                        [
#                            "H1_UDP_Glucose_snap_00027.dat"
#                        ],
#                        [
#                            "H1_UDP_Glucose_snap_00028.dat"
#                        ],
#                        [
#                            "H1_UDP_Glucose_snap_00029.dat"
#                        ],
#                        [
#                            "H1_UDP_Glucose_snap_00030.dat"
#                        ],
#                        [
#                            "H1_UDP_Glucose_snap_00031.dat"
#                        ],
#                        [
#                            "H1_UDP_Glucose_snap_00032.dat"
#                        ],
#                        [
#                            "H1_UDP_Glucose_snap_00033.dat"
#                        ],
#                        [
#                            "H1_UDP_Glucose_snap_00034.dat"
#                        ],
#                        [
#                            "H1_UDP_Glucose_snap_00035.dat"
#                        ],
#                        [
#                            "H1_UDP_Glucose_snap_00036.dat"
#                        ],
#                        [
#                            "H1_UDP_Glucose_snap_00037.dat"
#                        ],
#                        [
#                            "H1_UDP_Glucose_snap_00038.dat"
#                        ],
#                        [
#                            "H1_UDP_Glucose_snap_00039.dat"
#                        ],
#                        [
#                            "H1_UDP_Glucose_snap_00040.dat"
#                        ]
#                    ]
#                }
#            ]
#        }
#    }
#}
```
