## Supplementary material for "LEA_4 motifs function alone and in conjunction with synergistic cosolutes to protect a labile enzyme during desiccation": File S1: UDP 8b.out

```
####      G N O M             Version 5.0 (r14832)      ####

                                               Mon Jan  9 10:01:19 2023


           ####      Configuration                                 ####


    System Type:                   arbitrary monodisperse (job = 0)

    Minimum characteristic size:         0.0000

    Maximum characteristic size:        14.0000

    rad56:                               0.0000

    Force 0.0 at r = rmin:                  yes

    Force 0.0 at r = rmax:                  yes

    Initial alpha:                       0.0000

    Initial random seed:     286723394469119688

    Points in real space:                   189


    Input  1:                      UDP 8b.dat

    First data point used:                    1

    Last data point used:                   560

    Scaling coefficient:             0.1000E+01

    Experimental setup:            point collimation


           ####      Results                                       ####


    Parameter    DISCRP  OSCILL  STABIL  SYSDEV  POSITV  VALCEN  SMOOTH

    Weight        1.000   3.000   3.000   3.000   1.000   1.000   1.000

    Sigma         0.300   0.600   0.120   0.120   0.120   0.120   0.600

    Ideal         0.700   1.100   0.000   1.000   1.000   0.950   0.000

    Current       9.173   1.696   0.034   0.161   0.984   0.754  99.999

               --------------------------------------------------------

    Estimate      0.000   0.372   0.921   0.000   0.983   0.070   0.000


    Angular range:                       0.0103 to       0.4351

    Reciprocal space Rg:             0.1106E+01

    Reciprocal space I(0):           0.1328E+01


    Real space range:                    0.0000 to      14.0000

    Real space Rg:                   0.1104E+01 +-   0.4067E-01

    Real space I(0):                 0.1328E+01 +-   0.1707E-02


    Highest ALPHA (theor):           0.5958E+02

    Current ALPHA:                   0.1466E+02


    Total Estimate:                      0.3794 (a SUSPICIOUS solution)


           ####      Experimental Data and Fit                     ####


      S          J EXP       ERROR       J REG       I REG


   0.000000E+00                                                0.132753E+01

   0.732857E-03                                                0.132753E+01

   0.146571E-02                                                0.132752E+01

   0.219857E-02                                                0.132752E+01

   0.293143E-02                                                0.132752E+01

   0.366429E-02                                                0.132752E+01

   0.439714E-02                                                0.132752E+01

   0.513000E-02                                                0.132751E+01

   0.586286E-02                                                0.132751E+01

   0.659571E-02                                                0.132750E+01

   0.732857E-02                                                0.132750E+01

   0.806143E-02                                                0.132749E+01

   0.879429E-02                                                0.132748E+01

   0.952714E-02                                                0.132748E+01

   0.102600E-01  -0.296676E+02   0.543730E+00   0.132747E+01   0.132747E+01

   0.110200E-01  -0.251842E+02   0.344958E+00   0.132746E+01   0.132746E+01

   0.117800E-01  -0.205809E+02   0.264192E+00   0.132745E+01   0.132745E+01

   0.125400E-01  -0.171277E+02   0.176078E+00   0.132744E+01   0.132744E+01

   0.133000E-01  -0.145685E+02   0.138004E+00   0.132743E+01   0.132743E+01

   0.140600E-01  -0.120509E+02   0.116341E+00   0.132742E+01   0.132742E+01

   0.148200E-01  -0.100019E+02   0.103512E+00   0.132741E+01   0.132741E+01

   0.155800E-01  -0.839917E+01   0.932042E-01   0.132739E+01   0.132739E+01

   0.163400E-01  -0.698629E+01   0.849814E-01   0.132738E+01   0.132738E+01

   0.171000E-01  -0.608406E+01   0.770146E-01   0.132737E+01   0.132737E+01

   0.178600E-01  -0.513143E+01   0.722367E-01   0.132735E+01   0.132735E+01

   0.186200E-01  -0.409505E+01   0.675762E-01   0.132734E+01   0.132734E+01

   0.193800E-01  -0.341608E+01   0.645351E-01   0.132732E+01   0.132732E+01

   0.201400E-01  -0.287078E+01   0.613654E-01   0.132730E+01   0.132730E+01

   0.209000E-01  -0.237001E+01   0.572690E-01   0.132729E+01   0.132729E+01

   0.216600E-01  -0.183385E+01   0.541594E-01   0.132727E+01   0.132727E+01

   0.224200E-01  -0.150955E+01   0.523112E-01   0.132725E+01   0.132725E+01

   0.231800E-01  -0.104868E+01   0.505141E-01   0.132723E+01   0.132723E+01

   0.239500E-01  -0.830361E+00   0.488148E-01   0.132721E+01   0.132721E+01

   0.247100E-01  -0.601189E+00   0.468133E-01   0.132719E+01   0.132719E+01

   0.254700E-01  -0.433654E+00   0.451836E-01   0.132717E+01   0.132717E+01

   0.262300E-01  -0.252644E+00   0.441267E-01   0.132714E+01   0.132714E+01

   0.269900E-01  -0.109406E+00   0.428285E-01   0.132712E+01   0.132712E+01

   0.277500E-01   0.139688E-01   0.421679E-01   0.132710E+01   0.132710E+01

   0.285100E-01   0.144851E+00   0.413129E-01   0.132707E+01   0.132707E+01

   0.292700E-01   0.269524E+00   0.401465E-01   0.132705E+01   0.132705E+01

   0.300300E-01   0.296987E+00   0.390604E-01   0.132702E+01   0.132702E+01

   0.307900E-01   0.353164E+00   0.388430E-01   0.132699E+01   0.132699E+01

   0.315500E-01   0.603859E+00   0.380782E-01   0.132697E+01   0.132697E+01

   0.323100E-01   0.561887E+00   0.373980E-01   0.132694E+01   0.132694E+01

   0.330700E-01   0.617754E+00   0.359936E-01   0.132691E+01   0.132691E+01

   0.338300E-01   0.706781E+00   0.354503E-01   0.132688E+01   0.132688E+01

   0.345900E-01   0.707415E+00   0.349923E-01   0.132685E+01   0.132685E+01

   0.353500E-01   0.803162E+00   0.346686E-01   0.132682E+01   0.132682E+01

   0.361100E-01   0.913004E+00   0.343188E-01   0.132678E+01   0.132678E+01

   0.368700E-01   0.941826E+00   0.336011E-01   0.132675E+01   0.132675E+01

   0.376300E-01   0.976324E+00   0.329821E-01   0.132672E+01   0.132672E+01

   0.383900E-01   0.971214E+00   0.327285E-01   0.132668E+01   0.132668E+01

   0.391500E-01   0.102298E+01   0.319188E-01   0.132664E+01   0.132664E+01

   0.399100E-01   0.997559E+00   0.319074E-01   0.132661E+01   0.132661E+01

   0.406700E-01   0.103488E+01   0.313535E-01   0.132657E+01   0.132657E+01

   0.414300E-01   0.109010E+01   0.307415E-01   0.132653E+01   0.132653E+01

   0.421900E-01   0.117408E+01   0.304715E-01   0.132649E+01   0.132649E+01

   0.429500E-01   0.112850E+01   0.301185E-01   0.132645E+01   0.132645E+01

   0.437100E-01   0.114086E+01   0.295808E-01   0.132641E+01   0.132641E+01

   0.444700E-01   0.116053E+01   0.293141E-01   0.132637E+01   0.132637E+01

   0.452300E-01   0.117083E+01   0.287560E-01   0.132633E+01   0.132633E+01

   0.459900E-01   0.118840E+01   0.281357E-01   0.132628E+01   0.132628E+01

   0.467500E-01   0.117021E+01   0.277979E-01   0.132624E+01   0.132624E+01

   0.475100E-01   0.122731E+01   0.277523E-01   0.132619E+01   0.132619E+01

   0.482700E-01   0.124792E+01   0.277916E-01   0.132614E+01   0.132614E+01

   0.490300E-01   0.126509E+01   0.272816E-01   0.132610E+01   0.132610E+01

   0.497900E-01   0.125174E+01   0.271801E-01   0.132605E+01   0.132605E+01

   0.505500E-01   0.125822E+01   0.268522E-01   0.132600E+01   0.132600E+01

   0.513100E-01   0.129482E+01   0.267472E-01   0.132595E+01   0.132595E+01

   0.520700E-01   0.126189E+01   0.265531E-01   0.132589E+01   0.132589E+01

   0.528300E-01   0.130974E+01   0.263342E-01   0.132584E+01   0.132584E+01

   0.535900E-01   0.129764E+01   0.260293E-01   0.132579E+01   0.132579E+01

   0.543500E-01   0.128343E+01   0.258418E-01   0.132573E+01   0.132573E+01

   0.551100E-01   0.131266E+01   0.255932E-01   0.132567E+01   0.132567E+01

   0.558700E-01   0.133604E+01   0.255442E-01   0.132562E+01   0.132562E+01

   0.566300E-01   0.134689E+01   0.252795E-01   0.132556E+01   0.132556E+01

   0.573900E-01   0.134456E+01   0.248734E-01   0.132550E+01   0.132550E+01

   0.581500E-01   0.134352E+01   0.246946E-01   0.132544E+01   0.132544E+01

   0.589100E-01   0.136798E+01   0.244175E-01   0.132538E+01   0.132538E+01

   0.596700E-01   0.135557E+01   0.245125E-01   0.132531E+01   0.132531E+01

   0.604300E-01   0.139410E+01   0.242830E-01   0.132525E+01   0.132525E+01

   0.611900E-01   0.134415E+01   0.240953E-01   0.132518E+01   0.132518E+01

   0.619500E-01   0.140452E+01   0.239024E-01   0.132512E+01   0.132512E+01

   0.627100E-01   0.138282E+01   0.238334E-01   0.132505E+01   0.132505E+01

   0.634700E-01   0.140320E+01   0.234745E-01   0.132498E+01   0.132498E+01

   0.642300E-01   0.136664E+01   0.236083E-01   0.132491E+01   0.132491E+01

   0.649900E-01   0.136415E+01   0.231890E-01   0.132484E+01   0.132484E+01

   0.657500E-01   0.138542E+01   0.232161E-01   0.132476E+01   0.132476E+01

   0.665100E-01   0.138891E+01   0.230140E-01   0.132469E+01   0.132469E+01

   0.672700E-01   0.138626E+01   0.228981E-01   0.132461E+01   0.132461E+01

   0.680300E-01   0.142485E+01   0.228537E-01   0.132454E+01   0.132454E+01

   0.687900E-01   0.139870E+01   0.225660E-01   0.132446E+01   0.132446E+01

   0.695500E-01   0.139714E+01   0.223741E-01   0.132438E+01   0.132438E+01

   0.703100E-01   0.138986E+01   0.222640E-01   0.132430E+01   0.132430E+01

   0.710700E-01   0.139146E+01   0.221975E-01   0.132422E+01   0.132422E+01

   0.718300E-01   0.143903E+01   0.217491E-01   0.132413E+01   0.132413E+01

   0.725900E-01   0.140327E+01   0.219054E-01   0.132405E+01   0.132405E+01

   0.733500E-01   0.144489E+01   0.214832E-01   0.132396E+01   0.132396E+01

   0.741200E-01   0.138539E+01   0.215957E-01   0.132387E+01   0.132387E+01

   0.748800E-01   0.142712E+01   0.214356E-01   0.132378E+01   0.132378E+01

   0.756400E-01   0.140787E+01   0.213322E-01   0.132369E+01   0.132369E+01

   0.764000E-01   0.142947E+01   0.212382E-01   0.132360E+01   0.132360E+01

   0.771600E-01   0.145650E+01   0.210710E-01   0.132351E+01   0.132351E+01

   0.779200E-01   0.143287E+01   0.208726E-01   0.132341E+01   0.132341E+01

   0.786800E-01   0.145811E+01   0.209793E-01   0.132331E+01   0.132331E+01

   0.794400E-01   0.141485E+01   0.207690E-01   0.132321E+01   0.132321E+01

   0.802000E-01   0.142057E+01   0.207092E-01   0.132311E+01   0.132311E+01

   0.809600E-01   0.141445E+01   0.206316E-01   0.132301E+01   0.132301E+01

   0.817200E-01   0.145643E+01   0.203892E-01   0.132291E+01   0.132291E+01

   0.824800E-01   0.142211E+01   0.202689E-01   0.132280E+01   0.132280E+01

   0.832400E-01   0.146518E+01   0.201191E-01   0.132270E+01   0.132270E+01

   0.840000E-01   0.145168E+01   0.200312E-01   0.132259E+01   0.132259E+01

   0.847600E-01   0.138889E+01   0.199944E-01   0.132248E+01   0.132248E+01

   0.855200E-01   0.146969E+01   0.203384E-01   0.132237E+01   0.132237E+01

   0.862800E-01   0.143800E+01   0.203473E-01   0.132225E+01   0.132225E+01

   0.870400E-01   0.145629E+01   0.205714E-01   0.132214E+01   0.132214E+01

   0.878000E-01   0.142039E+01   0.208861E-01   0.132202E+01   0.132202E+01

   0.885600E-01   0.139850E+01   0.211925E-01   0.132190E+01   0.132190E+01

   0.893200E-01   0.139964E+01   0.213986E-01   0.132178E+01   0.132178E+01

   0.900800E-01   0.142549E+01   0.215183E-01   0.132166E+01   0.132166E+01

   0.908400E-01   0.143516E+01   0.217769E-01   0.132154E+01   0.132154E+01

   0.916000E-01   0.142753E+01   0.218105E-01   0.132141E+01   0.132141E+01

   0.923600E-01   0.143304E+01   0.219617E-01   0.132128E+01   0.132128E+01

   0.931200E-01   0.143457E+01   0.221342E-01   0.132115E+01   0.132115E+01

   0.938800E-01   0.144245E+01   0.222878E-01   0.132102E+01   0.132102E+01

   0.946400E-01   0.144453E+01   0.220782E-01   0.132089E+01   0.132089E+01

   0.954000E-01   0.143646E+01   0.223963E-01   0.132075E+01   0.132075E+01

   0.961600E-01   0.141489E+01   0.220906E-01   0.132061E+01   0.132061E+01

   0.969200E-01   0.139196E+01   0.221805E-01   0.132047E+01   0.132047E+01

   0.976800E-01   0.145592E+01   0.223897E-01   0.132033E+01   0.132033E+01

   0.984400E-01   0.142717E+01   0.221552E-01   0.132019E+01   0.132019E+01

   0.992000E-01   0.141974E+01   0.217301E-01   0.132004E+01   0.132004E+01

   0.999600E-01   0.146885E+01   0.214039E-01   0.131990E+01   0.131990E+01

   0.100720E+00   0.146510E+01   0.208127E-01   0.131975E+01   0.131975E+01

   0.101480E+00   0.141217E+01   0.204108E-01   0.131959E+01   0.131959E+01

   0.102240E+00   0.142428E+01   0.202035E-01   0.131944E+01   0.131944E+01

   0.103000E+00   0.143058E+01   0.200052E-01   0.131928E+01   0.131928E+01

   0.103760E+00   0.143703E+01   0.198604E-01   0.131913E+01   0.131913E+01

   0.104520E+00   0.143979E+01   0.196830E-01   0.131897E+01   0.131897E+01

   0.105280E+00   0.138044E+01   0.195068E-01   0.131880E+01   0.131880E+01

   0.106040E+00   0.138964E+01   0.193304E-01   0.131864E+01   0.131864E+01

   0.106800E+00   0.141490E+01   0.192553E-01   0.131847E+01   0.131847E+01

   0.107560E+00   0.143971E+01   0.191284E-01   0.131830E+01   0.131830E+01

   0.108320E+00   0.143953E+01   0.190517E-01   0.131813E+01   0.131813E+01

   0.109080E+00   0.141563E+01   0.188832E-01   0.131796E+01   0.131796E+01

   0.109840E+00   0.141445E+01   0.189537E-01   0.131778E+01   0.131778E+01

   0.110600E+00   0.140488E+01   0.189617E-01   0.131760E+01   0.131760E+01

   0.111360E+00   0.141034E+01   0.190995E-01   0.131742E+01   0.131742E+01

   0.112120E+00   0.142131E+01   0.189926E-01   0.131724E+01   0.131724E+01

   0.112880E+00   0.144400E+01   0.187423E-01   0.131705E+01   0.131705E+01

   0.113640E+00   0.143183E+01   0.185399E-01   0.131687E+01   0.131687E+01

   0.114400E+00   0.143136E+01   0.183933E-01   0.131667E+01   0.131667E+01

   0.115160E+00   0.141735E+01   0.183212E-01   0.131648E+01   0.131648E+01

   0.115920E+00   0.141426E+01   0.182674E-01   0.131629E+01   0.131629E+01

   0.116680E+00   0.142375E+01   0.182260E-01   0.131609E+01   0.131609E+01

   0.117440E+00   0.141653E+01   0.179491E-01   0.131589E+01   0.131589E+01

   0.118200E+00   0.138159E+01   0.179149E-01   0.131569E+01   0.131569E+01

   0.118960E+00   0.144203E+01   0.178360E-01   0.131548E+01   0.131548E+01

   0.119720E+00   0.143998E+01   0.177341E-01   0.131527E+01   0.131527E+01

   0.120480E+00   0.142795E+01   0.177184E-01   0.131506E+01   0.131506E+01

   0.121240E+00   0.139957E+01   0.174837E-01   0.131485E+01   0.131485E+01

   0.122000E+00   0.140474E+01   0.173676E-01   0.131463E+01   0.131463E+01

   0.122760E+00   0.140868E+01   0.173771E-01   0.131441E+01   0.131441E+01

   0.123520E+00   0.138885E+01   0.173157E-01   0.131419E+01   0.131419E+01

   0.124280E+00   0.141084E+01   0.172879E-01   0.131397E+01   0.131397E+01

   0.125040E+00   0.141353E+01   0.170157E-01   0.131374E+01   0.131374E+01

   0.125800E+00   0.141993E+01   0.168580E-01   0.131351E+01   0.131351E+01

   0.126560E+00   0.144594E+01   0.168800E-01   0.131328E+01   0.131328E+01

   0.127320E+00   0.139183E+01   0.169009E-01   0.131304E+01   0.131304E+01

   0.128080E+00   0.139763E+01   0.168999E-01   0.131281E+01   0.131281E+01

   0.128840E+00   0.136884E+01   0.167819E-01   0.131256E+01   0.131256E+01

   0.129600E+00   0.141593E+01   0.166733E-01   0.131232E+01   0.131232E+01

   0.130360E+00   0.142156E+01   0.165323E-01   0.131207E+01   0.131207E+01

   0.131120E+00   0.140535E+01   0.164611E-01   0.131182E+01   0.131182E+01

   0.131880E+00   0.139433E+01   0.163765E-01   0.131157E+01   0.131157E+01

   0.132640E+00   0.140538E+01   0.163331E-01   0.131132E+01   0.131132E+01

   0.133400E+00   0.139811E+01   0.160554E-01   0.131106E+01   0.131106E+01

   0.134160E+00   0.143606E+01   0.160775E-01   0.131080E+01   0.131080E+01

   0.134920E+00   0.139699E+01   0.159643E-01   0.131053E+01   0.131053E+01

   0.135680E+00   0.138690E+01   0.159521E-01   0.131027E+01   0.131027E+01

   0.136440E+00   0.139416E+01   0.159172E-01   0.130999E+01   0.130999E+01

   0.137200E+00   0.139679E+01   0.158250E-01   0.130972E+01   0.130972E+01

   0.137960E+00   0.138964E+01   0.157156E-01   0.130944E+01   0.130944E+01

   0.138730E+00   0.137724E+01   0.156547E-01   0.130916E+01   0.130916E+01

   0.139490E+00   0.137536E+01   0.157034E-01   0.130888E+01   0.130888E+01

   0.140250E+00   0.137346E+01   0.156319E-01   0.130859E+01   0.130859E+01

   0.141010E+00   0.140576E+01   0.155849E-01   0.130830E+01   0.130830E+01

   0.141770E+00   0.139334E+01   0.154454E-01   0.130801E+01   0.130801E+01

   0.142530E+00   0.136567E+01   0.154335E-01   0.130771E+01   0.130771E+01

   0.143290E+00   0.138961E+01   0.153472E-01   0.130742E+01   0.130742E+01

   0.144050E+00   0.137540E+01   0.153598E-01   0.130711E+01   0.130711E+01

   0.144810E+00   0.139848E+01   0.153393E-01   0.130681E+01   0.130681E+01

   0.145570E+00   0.139644E+01   0.151757E-01   0.130650E+01   0.130650E+01

   0.146330E+00   0.137811E+01   0.151497E-01   0.130619E+01   0.130619E+01

   0.147090E+00   0.137140E+01   0.151057E-01   0.130587E+01   0.130587E+01

   0.147850E+00   0.137708E+01   0.150991E-01   0.130555E+01   0.130555E+01

   0.148610E+00   0.138977E+01   0.150866E-01   0.130523E+01   0.130523E+01

   0.149370E+00   0.137563E+01   0.149865E-01   0.130490E+01   0.130490E+01

   0.150130E+00   0.138651E+01   0.149235E-01   0.130457E+01   0.130457E+01

   0.150890E+00   0.135379E+01   0.147913E-01   0.130424E+01   0.130424E+01

   0.151650E+00   0.135805E+01   0.148014E-01   0.130391E+01   0.130391E+01

   0.152410E+00   0.137982E+01   0.147828E-01   0.130357E+01   0.130357E+01

   0.153170E+00   0.139123E+01   0.147442E-01   0.130322E+01   0.130322E+01

   0.153930E+00   0.136128E+01   0.147294E-01   0.130288E+01   0.130288E+01

   0.154690E+00   0.138290E+01   0.146075E-01   0.130253E+01   0.130253E+01

   0.155450E+00   0.136515E+01   0.146138E-01   0.130217E+01   0.130217E+01

   0.156210E+00   0.134626E+01   0.145516E-01   0.130181E+01   0.130181E+01

   0.156970E+00   0.135103E+01   0.145484E-01   0.130145E+01   0.130145E+01

   0.157730E+00   0.134157E+01   0.144062E-01   0.130109E+01   0.130109E+01

   0.158490E+00   0.133557E+01   0.143742E-01   0.130072E+01   0.130072E+01

   0.159250E+00   0.136101E+01   0.143200E-01   0.130035E+01   0.130035E+01

   0.160010E+00   0.136051E+01   0.143006E-01   0.129997E+01   0.129997E+01

   0.160770E+00   0.136217E+01   0.143238E-01   0.129959E+01   0.129959E+01

   0.161530E+00   0.134709E+01   0.142001E-01   0.129921E+01   0.129921E+01

   0.162290E+00   0.134178E+01   0.141312E-01   0.129882E+01   0.129882E+01

   0.163050E+00   0.137823E+01   0.140193E-01   0.129843E+01   0.129843E+01

   0.163810E+00   0.133863E+01   0.140207E-01   0.129804E+01   0.129804E+01

   0.164570E+00   0.135020E+01   0.140444E-01   0.129764E+01   0.129764E+01

   0.165330E+00   0.134973E+01   0.139796E-01   0.129724E+01   0.129724E+01

   0.166090E+00   0.134463E+01   0.139045E-01   0.129683E+01   0.129683E+01

   0.166850E+00   0.136675E+01   0.138747E-01   0.129642E+01   0.129642E+01

   0.167610E+00   0.133543E+01   0.138176E-01   0.129600E+01   0.129600E+01

   0.168370E+00   0.133013E+01   0.138243E-01   0.129559E+01   0.129559E+01

   0.169130E+00   0.133504E+01   0.137528E-01   0.129516E+01   0.129516E+01

   0.169890E+00   0.135423E+01   0.137109E-01   0.129474E+01   0.129474E+01

   0.170650E+00   0.131918E+01   0.136610E-01   0.129431E+01   0.129431E+01

   0.171410E+00   0.132004E+01   0.136789E-01   0.129387E+01   0.129387E+01

   0.172170E+00   0.132072E+01   0.135917E-01   0.129344E+01   0.129344E+01

   0.172930E+00   0.132306E+01   0.135929E-01   0.129299E+01   0.129299E+01

   0.173690E+00   0.131188E+01   0.135304E-01   0.129255E+01   0.129255E+01

   0.174450E+00   0.132536E+01   0.136932E-01   0.129210E+01   0.129210E+01

   0.175210E+00   0.133711E+01   0.137301E-01   0.129164E+01   0.129164E+01

   0.175970E+00   0.133119E+01   0.137866E-01   0.129118E+01   0.129118E+01

   0.176730E+00   0.133647E+01   0.139043E-01   0.129072E+01   0.129072E+01

   0.177490E+00   0.132849E+01   0.140637E-01   0.129025E+01   0.129025E+01

   0.178250E+00   0.130837E+01   0.142451E-01   0.128978E+01   0.128978E+01

   0.179010E+00   0.131820E+01   0.142579E-01   0.128931E+01   0.128931E+01

   0.179770E+00   0.130565E+01   0.143875E-01   0.128883E+01   0.128883E+01

   0.180530E+00   0.131837E+01   0.143719E-01   0.128834E+01   0.128834E+01

   0.181290E+00   0.129455E+01   0.145308E-01   0.128786E+01   0.128786E+01

   0.182050E+00   0.132512E+01   0.145270E-01   0.128736E+01   0.128736E+01

   0.182810E+00   0.129699E+01   0.146479E-01   0.128687E+01   0.128687E+01

   0.183570E+00   0.129144E+01   0.146639E-01   0.128637E+01   0.128637E+01

   0.184330E+00   0.131180E+01   0.147272E-01   0.128586E+01   0.128586E+01

   0.185090E+00   0.129666E+01   0.147631E-01   0.128535E+01   0.128535E+01

   0.185850E+00   0.129353E+01   0.148113E-01   0.128484E+01   0.128484E+01

   0.186610E+00   0.131313E+01   0.148200E-01   0.128432E+01   0.128432E+01

   0.187370E+00   0.128781E+01   0.148391E-01   0.128380E+01   0.128380E+01

   0.188130E+00   0.130247E+01   0.148039E-01   0.128327E+01   0.128327E+01

   0.188890E+00   0.132054E+01   0.147886E-01   0.128274E+01   0.128274E+01

   0.189650E+00   0.129692E+01   0.149145E-01   0.128220E+01   0.128220E+01

   0.190410E+00   0.132354E+01   0.149138E-01   0.128166E+01   0.128166E+01

   0.191170E+00   0.130404E+01   0.149737E-01   0.128111E+01   0.128111E+01

   0.191930E+00   0.129982E+01   0.149826E-01   0.128056E+01   0.128056E+01

   0.192690E+00   0.129739E+01   0.149998E-01   0.128001E+01   0.128001E+01

   0.193450E+00   0.127692E+01   0.150399E-01   0.127945E+01   0.127945E+01

   0.194210E+00   0.130458E+01   0.150720E-01   0.127889E+01   0.127889E+01

   0.194970E+00   0.130165E+01   0.150900E-01   0.127832E+01   0.127832E+01

   0.195730E+00   0.125731E+01   0.151748E-01   0.127775E+01   0.127775E+01

   0.196490E+00   0.133384E+01   0.151452E-01   0.127717E+01   0.127717E+01

   0.197250E+00   0.129863E+01   0.151824E-01   0.127659E+01   0.127659E+01

   0.198010E+00   0.131569E+01   0.151887E-01   0.127600E+01   0.127600E+01

   0.198770E+00   0.127968E+01   0.151683E-01   0.127541E+01   0.127541E+01

   0.199530E+00   0.129544E+01   0.151885E-01   0.127481E+01   0.127481E+01

   0.200290E+00   0.129060E+01   0.151860E-01   0.127421E+01   0.127421E+01

   0.201050E+00   0.127071E+01   0.151684E-01   0.127361E+01   0.127361E+01

   0.201810E+00   0.128861E+01   0.151083E-01   0.127300E+01   0.127300E+01

   0.202570E+00   0.128632E+01   0.150659E-01   0.127238E+01   0.127238E+01

   0.203330E+00   0.126446E+01   0.151408E-01   0.127176E+01   0.127176E+01

   0.204090E+00   0.130042E+01   0.151614E-01   0.127114E+01   0.127114E+01

   0.204850E+00   0.130134E+01   0.151298E-01   0.127051E+01   0.127051E+01

   0.205610E+00   0.128668E+01   0.151798E-01   0.126987E+01   0.126987E+01

   0.206370E+00   0.129941E+01   0.151755E-01   0.126924E+01   0.126924E+01

   0.207130E+00   0.126954E+01   0.152194E-01   0.126859E+01   0.126859E+01

   0.207890E+00   0.128544E+01   0.151654E-01   0.126794E+01   0.126794E+01

   0.208650E+00   0.125562E+01   0.152538E-01   0.126729E+01   0.126729E+01

   0.209410E+00   0.125186E+01   0.152004E-01   0.126663E+01   0.126663E+01

   0.210170E+00   0.127210E+01   0.152236E-01   0.126597E+01   0.126597E+01

   0.210930E+00   0.126112E+01   0.151385E-01   0.126530E+01   0.126530E+01

   0.211690E+00   0.124419E+01   0.152789E-01   0.126463E+01   0.126463E+01

   0.212450E+00   0.125582E+01   0.151809E-01   0.126395E+01   0.126395E+01

   0.213210E+00   0.127729E+01   0.152467E-01   0.126327E+01   0.126327E+01

   0.213970E+00   0.124318E+01   0.151380E-01   0.126258E+01   0.126258E+01

   0.214730E+00   0.125341E+01   0.151273E-01   0.126189E+01   0.126189E+01

   0.215490E+00   0.125925E+01   0.151180E-01   0.126119E+01   0.126119E+01

   0.216250E+00   0.125263E+01   0.150756E-01   0.126049E+01   0.126049E+01

   0.217010E+00   0.129206E+01   0.150533E-01   0.125978E+01   0.125978E+01

   0.217770E+00   0.126552E+01   0.150908E-01   0.125906E+01   0.125906E+01

   0.218530E+00   0.122551E+01   0.150019E-01   0.125835E+01   0.125835E+01

   0.219290E+00   0.125004E+01   0.149661E-01   0.125762E+01   0.125762E+01

   0.220050E+00   0.124022E+01   0.149560E-01   0.125690E+01   0.125690E+01

   0.220810E+00   0.124841E+01   0.149213E-01   0.125616E+01   0.125616E+01

   0.221570E+00   0.125062E+01   0.148515E-01   0.125542E+01   0.125542E+01

   0.222330E+00   0.122177E+01   0.147675E-01   0.125468E+01   0.125468E+01

   0.223090E+00   0.124423E+01   0.147624E-01   0.125393E+01   0.125393E+01

   0.223850E+00   0.121975E+01   0.146907E-01   0.125318E+01   0.125318E+01

   0.224610E+00   0.121730E+01   0.145871E-01   0.125242E+01   0.125242E+01

   0.225370E+00   0.123901E+01   0.145832E-01   0.125166E+01   0.125166E+01

   0.226130E+00   0.124695E+01   0.145286E-01   0.125089E+01   0.125089E+01

   0.226890E+00   0.124485E+01   0.143923E-01   0.125011E+01   0.125011E+01

   0.227650E+00   0.122361E+01   0.142687E-01   0.124933E+01   0.124933E+01

   0.228410E+00   0.124023E+01   0.142126E-01   0.124855E+01   0.124855E+01

   0.229170E+00   0.123208E+01   0.141809E-01   0.124776E+01   0.124776E+01

   0.229930E+00   0.122428E+01   0.141540E-01   0.124697E+01   0.124697E+01

   0.230690E+00   0.121901E+01   0.141722E-01   0.124616E+01   0.124616E+01

   0.231450E+00   0.123130E+01   0.141136E-01   0.124536E+01   0.124536E+01

   0.232210E+00   0.122160E+01   0.140746E-01   0.124455E+01   0.124455E+01

   0.232970E+00   0.121576E+01   0.139431E-01   0.124373E+01   0.124373E+01

   0.233730E+00   0.122392E+01   0.138858E-01   0.124291E+01   0.124291E+01

   0.234490E+00   0.119434E+01   0.139001E-01   0.124209E+01   0.124209E+01

   0.235250E+00   0.123327E+01   0.138276E-01   0.124125E+01   0.124125E+01

   0.236010E+00   0.122607E+01   0.137830E-01   0.124042E+01   0.124042E+01

   0.236770E+00   0.120137E+01   0.137033E-01   0.123958E+01   0.123958E+01

   0.237530E+00   0.124564E+01   0.136925E-01   0.123873E+01   0.123873E+01

   0.238290E+00   0.122083E+01   0.136408E-01   0.123787E+01   0.123787E+01

   0.239050E+00   0.123704E+01   0.135440E-01   0.123702E+01   0.123702E+01

   0.239810E+00   0.123141E+01   0.134049E-01   0.123615E+01   0.123615E+01

   0.240570E+00   0.119624E+01   0.134777E-01   0.123528E+01   0.123528E+01

   0.241330E+00   0.124238E+01   0.133467E-01   0.123441E+01   0.123441E+01

   0.242090E+00   0.119592E+01   0.133720E-01   0.123353E+01   0.123353E+01

   0.242850E+00   0.121489E+01   0.133147E-01   0.123265E+01   0.123265E+01

   0.243610E+00   0.121529E+01   0.133144E-01   0.123176E+01   0.123176E+01

   0.244370E+00   0.123258E+01   0.132536E-01   0.123086E+01   0.123086E+01

   0.245130E+00   0.121162E+01   0.132102E-01   0.122996E+01   0.122996E+01

   0.245890E+00   0.121437E+01   0.131234E-01   0.122905E+01   0.122905E+01

   0.246650E+00   0.119790E+01   0.131013E-01   0.122814E+01   0.122814E+01

   0.247410E+00   0.123108E+01   0.130385E-01   0.122723E+01   0.122723E+01

   0.248170E+00   0.122652E+01   0.130496E-01   0.122630E+01   0.122630E+01

   0.248930E+00   0.120143E+01   0.129484E-01   0.122538E+01   0.122538E+01

   0.249690E+00   0.119367E+01   0.129698E-01   0.122444E+01   0.122444E+01

   0.250450E+00   0.120288E+01   0.128657E-01   0.122350E+01   0.122350E+01

   0.251210E+00   0.122173E+01   0.128420E-01   0.122256E+01   0.122256E+01

   0.251970E+00   0.121046E+01   0.127843E-01   0.122161E+01   0.122161E+01

   0.252730E+00   0.120825E+01   0.127450E-01   0.122066E+01   0.122066E+01

   0.253490E+00   0.120028E+01   0.126290E-01   0.121970E+01   0.121970E+01

   0.254250E+00   0.118895E+01   0.126544E-01   0.121873E+01   0.121873E+01

   0.255010E+00   0.119947E+01   0.126444E-01   0.121776E+01   0.121776E+01

   0.255770E+00   0.120909E+01   0.126020E-01   0.121678E+01   0.121678E+01

   0.256530E+00   0.119168E+01   0.125642E-01   0.121580E+01   0.121580E+01

   0.257290E+00   0.119497E+01   0.125589E-01   0.121481E+01   0.121481E+01

   0.258050E+00   0.121427E+01   0.124796E-01   0.121382E+01   0.121382E+01

   0.258810E+00   0.120189E+01   0.124387E-01   0.121282E+01   0.121282E+01

   0.259570E+00   0.117251E+01   0.123905E-01   0.121182E+01   0.121182E+01

   0.260330E+00   0.119207E+01   0.123735E-01   0.121081E+01   0.121081E+01

   0.261090E+00   0.120039E+01   0.123353E-01   0.120980E+01   0.120980E+01

   0.261850E+00   0.118774E+01   0.122926E-01   0.120878E+01   0.120878E+01

   0.262610E+00   0.117912E+01   0.122922E-01   0.120775E+01   0.120775E+01

   0.263370E+00   0.118468E+01   0.122103E-01   0.120672E+01   0.120672E+01

   0.264130E+00   0.118246E+01   0.121817E-01   0.120568E+01   0.120568E+01

   0.264890E+00   0.118876E+01   0.120947E-01   0.120464E+01   0.120464E+01

   0.265650E+00   0.117019E+01   0.120542E-01   0.120360E+01   0.120360E+01

   0.266410E+00   0.118511E+01   0.120102E-01   0.120254E+01   0.120254E+01

   0.267170E+00   0.119197E+01   0.120789E-01   0.120149E+01   0.120149E+01

   0.267930E+00   0.116638E+01   0.120000E-01   0.120042E+01   0.120042E+01

   0.268690E+00   0.116637E+01   0.119992E-01   0.119935E+01   0.119935E+01

   0.269450E+00   0.118065E+01   0.119344E-01   0.119828E+01   0.119828E+01

   0.270210E+00   0.116141E+01   0.119345E-01   0.119720E+01   0.119720E+01

   0.270970E+00   0.117862E+01   0.118935E-01   0.119611E+01   0.119611E+01

   0.271720E+00   0.116669E+01   0.118571E-01   0.119504E+01   0.119504E+01

   0.272480E+00   0.115985E+01   0.117766E-01   0.119394E+01   0.119394E+01

   0.273240E+00   0.114830E+01   0.118053E-01   0.119284E+01   0.119284E+01

   0.274000E+00   0.117930E+01   0.117293E-01   0.119173E+01   0.119173E+01

   0.274760E+00   0.115127E+01   0.117056E-01   0.119062E+01   0.119062E+01

   0.275520E+00   0.118130E+01   0.117101E-01   0.118950E+01   0.118950E+01

   0.276280E+00   0.117221E+01   0.116442E-01   0.118838E+01   0.118838E+01

   0.277040E+00   0.115704E+01   0.116167E-01   0.118725E+01   0.118725E+01

   0.277800E+00   0.116532E+01   0.116292E-01   0.118612E+01   0.118612E+01

   0.278560E+00   0.117724E+01   0.114879E-01   0.118498E+01   0.118498E+01

   0.279320E+00   0.114485E+01   0.114782E-01   0.118383E+01   0.118383E+01

   0.280080E+00   0.116418E+01   0.114785E-01   0.118268E+01   0.118268E+01

   0.280840E+00   0.116043E+01   0.114506E-01   0.118153E+01   0.118153E+01

   0.281600E+00   0.113926E+01   0.114474E-01   0.118037E+01   0.118037E+01

   0.282360E+00   0.115008E+01   0.114212E-01   0.117920E+01   0.117920E+01

   0.283120E+00   0.114920E+01   0.113883E-01   0.117803E+01   0.117803E+01

   0.283880E+00   0.115272E+01   0.113932E-01   0.117685E+01   0.117685E+01

   0.284640E+00   0.116312E+01   0.113421E-01   0.117567E+01   0.117567E+01

   0.285400E+00   0.116463E+01   0.113783E-01   0.117448E+01   0.117448E+01

   0.286160E+00   0.113947E+01   0.113346E-01   0.117328E+01   0.117328E+01

   0.286920E+00   0.114263E+01   0.113804E-01   0.117209E+01   0.117209E+01

   0.287680E+00   0.114513E+01   0.113598E-01   0.117088E+01   0.117088E+01

   0.288440E+00   0.113897E+01   0.113808E-01   0.116967E+01   0.116967E+01

   0.289200E+00   0.115225E+01   0.113828E-01   0.116846E+01   0.116846E+01

   0.289960E+00   0.116020E+01   0.114098E-01   0.116724E+01   0.116724E+01

   0.290720E+00   0.115771E+01   0.113176E-01   0.116601E+01   0.116601E+01

   0.291480E+00   0.112387E+01   0.113673E-01   0.116478E+01   0.116478E+01

   0.292240E+00   0.112997E+01   0.114216E-01   0.116354E+01   0.116354E+01

   0.293000E+00   0.113439E+01   0.113995E-01   0.116230E+01   0.116230E+01

   0.293760E+00   0.112470E+01   0.114397E-01   0.116105E+01   0.116105E+01

   0.294520E+00   0.113464E+01   0.114182E-01   0.115980E+01   0.115980E+01

   0.295280E+00   0.113355E+01   0.114308E-01   0.115855E+01   0.115855E+01

   0.296040E+00   0.112900E+01   0.114086E-01   0.115728E+01   0.115728E+01

   0.296800E+00   0.115072E+01   0.114177E-01   0.115601E+01   0.115601E+01

   0.297560E+00   0.110255E+01   0.113906E-01   0.115474E+01   0.115474E+01

   0.298320E+00   0.113069E+01   0.114073E-01   0.115346E+01   0.115346E+01

   0.299080E+00   0.113808E+01   0.114183E-01   0.115218E+01   0.115218E+01

   0.299840E+00   0.113122E+01   0.113884E-01   0.115089E+01   0.115089E+01

   0.300600E+00   0.113301E+01   0.113332E-01   0.114959E+01   0.114959E+01

   0.301360E+00   0.113430E+01   0.113083E-01   0.114829E+01   0.114829E+01

   0.302120E+00   0.111558E+01   0.112915E-01   0.114699E+01   0.114699E+01

   0.302880E+00   0.110969E+01   0.112617E-01   0.114568E+01   0.114568E+01

   0.303640E+00   0.110600E+01   0.112355E-01   0.114436E+01   0.114436E+01

   0.304400E+00   0.113146E+01   0.113638E-01   0.114304E+01   0.114304E+01

   0.305160E+00   0.110989E+01   0.114061E-01   0.114172E+01   0.114172E+01

   0.305920E+00   0.111875E+01   0.114700E-01   0.114039E+01   0.114039E+01

   0.306680E+00   0.112316E+01   0.114289E-01   0.113905E+01   0.113905E+01

   0.307440E+00   0.111566E+01   0.114591E-01   0.113771E+01   0.113771E+01

   0.308200E+00   0.112179E+01   0.114529E-01   0.113636E+01   0.113636E+01

   0.308960E+00   0.111572E+01   0.115050E-01   0.113501E+01   0.113501E+01

   0.309720E+00   0.109818E+01   0.114978E-01   0.113366E+01   0.113366E+01

   0.310480E+00   0.110444E+01   0.115033E-01   0.113229E+01   0.113229E+01

   0.311240E+00   0.111155E+01   0.114763E-01   0.113093E+01   0.113093E+01

   0.312000E+00   0.112574E+01   0.114519E-01   0.112956E+01   0.112956E+01

   0.312760E+00   0.112135E+01   0.114984E-01   0.112818E+01   0.112818E+01

   0.313520E+00   0.110140E+01   0.114520E-01   0.112680E+01   0.112680E+01

   0.314280E+00   0.111721E+01   0.115087E-01   0.112541E+01   0.112541E+01

   0.315040E+00   0.109194E+01   0.114509E-01   0.112402E+01   0.112402E+01

   0.315800E+00   0.108746E+01   0.114570E-01   0.112262E+01   0.112262E+01

   0.316560E+00   0.111624E+01   0.116035E-01   0.112122E+01   0.112122E+01

   0.317320E+00   0.111757E+01   0.117093E-01   0.111981E+01   0.111981E+01

   0.318080E+00   0.110625E+01   0.116435E-01   0.111840E+01   0.111840E+01

   0.318830E+00   0.109302E+01   0.117417E-01   0.111700E+01   0.111700E+01

   0.319590E+00   0.110539E+01   0.117391E-01   0.111558E+01   0.111558E+01

   0.320350E+00   0.109533E+01   0.117844E-01   0.111415E+01   0.111415E+01

   0.321110E+00   0.110945E+01   0.118572E-01   0.111272E+01   0.111272E+01

   0.321870E+00   0.111040E+01   0.118595E-01   0.111129E+01   0.111129E+01

   0.322630E+00   0.110023E+01   0.118997E-01   0.110985E+01   0.110985E+01

   0.323390E+00   0.109627E+01   0.118894E-01   0.110840E+01   0.110840E+01

   0.324150E+00   0.110779E+01   0.121184E-01   0.110695E+01   0.110695E+01

   0.324910E+00   0.109568E+01   0.119941E-01   0.110549E+01   0.110549E+01

   0.325670E+00   0.110260E+01   0.120527E-01   0.110403E+01   0.110403E+01

   0.326430E+00   0.107898E+01   0.120104E-01   0.110257E+01   0.110257E+01

   0.327190E+00   0.110013E+01   0.120492E-01   0.110110E+01   0.110110E+01

   0.327950E+00   0.106870E+01   0.120581E-01   0.109962E+01   0.109962E+01

   0.328710E+00   0.108025E+01   0.119732E-01   0.109814E+01   0.109814E+01

   0.329470E+00   0.108553E+01   0.119759E-01   0.109666E+01   0.109666E+01

   0.330230E+00   0.110951E+01   0.120327E-01   0.109517E+01   0.109517E+01

   0.330990E+00   0.109143E+01   0.120022E-01   0.109368E+01   0.109368E+01

   0.331750E+00   0.109160E+01   0.120205E-01   0.109218E+01   0.109218E+01

   0.332510E+00   0.109357E+01   0.119950E-01   0.109067E+01   0.109067E+01

   0.333270E+00   0.109215E+01   0.120477E-01   0.108917E+01   0.108917E+01

   0.334030E+00   0.106847E+01   0.120254E-01   0.108765E+01   0.108765E+01

   0.334790E+00   0.107353E+01   0.120226E-01   0.108614E+01   0.108614E+01

   0.335550E+00   0.107041E+01   0.120610E-01   0.108462E+01   0.108462E+01

   0.336310E+00   0.108638E+01   0.121012E-01   0.108309E+01   0.108309E+01

   0.337070E+00   0.109108E+01   0.120538E-01   0.108156E+01   0.108156E+01

   0.337830E+00   0.106219E+01   0.121179E-01   0.108002E+01   0.108002E+01

   0.338590E+00   0.109582E+01   0.121216E-01   0.107848E+01   0.107848E+01

   0.339350E+00   0.109734E+01   0.121569E-01   0.107694E+01   0.107694E+01

   0.340110E+00   0.106726E+01   0.121863E-01   0.107539E+01   0.107539E+01

   0.340870E+00   0.108706E+01   0.121585E-01   0.107384E+01   0.107384E+01

   0.341630E+00   0.106329E+01   0.122180E-01   0.107228E+01   0.107228E+01

   0.342390E+00   0.108726E+01   0.121622E-01   0.107072E+01   0.107072E+01

   0.343150E+00   0.108791E+01   0.122422E-01   0.106915E+01   0.106915E+01

   0.343910E+00   0.107073E+01   0.121995E-01   0.106758E+01   0.106758E+01

   0.344670E+00   0.106117E+01   0.122016E-01   0.106601E+01   0.106601E+01

   0.345430E+00   0.108393E+01   0.122255E-01   0.106443E+01   0.106443E+01

   0.346190E+00   0.108351E+01   0.122210E-01   0.106285E+01   0.106285E+01

   0.346950E+00   0.106298E+01   0.122380E-01   0.106126E+01   0.106126E+01

   0.347710E+00   0.106272E+01   0.122218E-01   0.105967E+01   0.105967E+01

   0.348470E+00   0.108766E+01   0.122572E-01   0.105807E+01   0.105807E+01

   0.349220E+00   0.107979E+01   0.122696E-01   0.105649E+01   0.105649E+01

   0.349980E+00   0.108092E+01   0.121274E-01   0.105489E+01   0.105489E+01

   0.350740E+00   0.107019E+01   0.118921E-01   0.105328E+01   0.105328E+01

   0.351500E+00   0.105321E+01   0.117858E-01   0.105166E+01   0.105166E+01

   0.352260E+00   0.108983E+01   0.116744E-01   0.105005E+01   0.105005E+01

   0.353020E+00   0.105217E+01   0.115552E-01   0.104843E+01   0.104843E+01

   0.353780E+00   0.105819E+01   0.116325E-01   0.104680E+01   0.104680E+01

   0.354540E+00   0.105426E+01   0.117250E-01   0.104517E+01   0.104517E+01

   0.355300E+00   0.106512E+01   0.117657E-01   0.104354E+01   0.104354E+01

   0.356060E+00   0.106107E+01   0.117878E-01   0.104190E+01   0.104190E+01

   0.356820E+00   0.106488E+01   0.118110E-01   0.104026E+01   0.104026E+01

   0.357580E+00   0.105695E+01   0.118050E-01   0.103861E+01   0.103861E+01

   0.358340E+00   0.105542E+01   0.118683E-01   0.103697E+01   0.103697E+01

   0.359100E+00   0.104503E+01   0.119028E-01   0.103531E+01   0.103531E+01

   0.359860E+00   0.103149E+01   0.118478E-01   0.103366E+01   0.103366E+01

   0.360620E+00   0.105105E+01   0.118593E-01   0.103199E+01   0.103199E+01

   0.361380E+00   0.104078E+01   0.118793E-01   0.103033E+01   0.103033E+01

   0.362140E+00   0.103265E+01   0.118597E-01   0.102866E+01   0.102866E+01

   0.362900E+00   0.103299E+01   0.119280E-01   0.102699E+01   0.102699E+01

   0.363660E+00   0.102940E+01   0.121002E-01   0.102531E+01   0.102531E+01

   0.364420E+00   0.104825E+01   0.121037E-01   0.102363E+01   0.102363E+01

   0.365180E+00   0.105974E+01   0.121087E-01   0.102195E+01   0.102195E+01

   0.365940E+00   0.103281E+01   0.121396E-01   0.102026E+01   0.102026E+01

   0.366700E+00   0.106318E+01   0.122527E-01   0.101857E+01   0.101857E+01

   0.367460E+00   0.103030E+01   0.122313E-01   0.101688E+01   0.101688E+01

   0.368220E+00   0.104783E+01   0.122595E-01   0.101518E+01   0.101518E+01

   0.368980E+00   0.103070E+01   0.123825E-01   0.101348E+01   0.101348E+01

   0.369740E+00   0.102008E+01   0.123521E-01   0.101178E+01   0.101178E+01

   0.370500E+00   0.103802E+01   0.122429E-01   0.101007E+01   0.101007E+01

   0.371260E+00   0.106071E+01   0.122393E-01   0.100835E+01   0.100835E+01

   0.372020E+00   0.100915E+01   0.123595E-01   0.100664E+01   0.100664E+01

   0.372770E+00   0.104509E+01   0.124361E-01   0.100494E+01   0.100494E+01

   0.373530E+00   0.103838E+01   0.124888E-01   0.100322E+01   0.100322E+01

   0.374290E+00   0.102660E+01   0.125988E-01   0.100150E+01   0.100150E+01

   0.375050E+00   0.103397E+01   0.126423E-01   0.999766E+00   0.999766E+00

   0.375810E+00   0.101779E+01   0.127449E-01   0.998034E+00   0.998034E+00

   0.376570E+00   0.103060E+01   0.128414E-01   0.996298E+00   0.996298E+00

   0.377330E+00   0.103357E+01   0.129162E-01   0.994560E+00   0.994560E+00

   0.378090E+00   0.103409E+01   0.129737E-01   0.992818E+00   0.992818E+00

   0.378850E+00   0.104535E+01   0.130516E-01   0.991072E+00   0.991072E+00

   0.379610E+00   0.103377E+01   0.131798E-01   0.989324E+00   0.989324E+00

   0.380370E+00   0.102737E+01   0.131830E-01   0.987572E+00   0.987572E+00

   0.381130E+00   0.103064E+01   0.132798E-01   0.985817E+00   0.985817E+00

   0.381890E+00   0.102809E+01   0.134172E-01   0.984059E+00   0.984059E+00

   0.382650E+00   0.102007E+01   0.134720E-01   0.982298E+00   0.982298E+00

   0.383410E+00   0.103767E+01   0.135833E-01   0.980534E+00   0.980534E+00

   0.384170E+00   0.101509E+01   0.136337E-01   0.978767E+00   0.978767E+00

   0.384930E+00   0.102029E+01   0.137207E-01   0.976997E+00   0.976997E+00

   0.385690E+00   0.100366E+01   0.137843E-01   0.975224E+00   0.975224E+00

   0.386450E+00   0.102099E+01   0.138578E-01   0.973448E+00   0.973448E+00

   0.387210E+00   0.103817E+01   0.146844E-01   0.971670E+00   0.971670E+00

   0.387970E+00   0.104470E+01   0.140361E-01   0.969888E+00   0.969888E+00

   0.388730E+00   0.102489E+01   0.140732E-01   0.968103E+00   0.968103E+00

   0.389490E+00   0.100635E+01   0.142083E-01   0.966316E+00   0.966316E+00

   0.390250E+00   0.102428E+01   0.142722E-01   0.964526E+00   0.964526E+00

   0.391010E+00   0.100913E+01   0.142726E-01   0.962733E+00   0.962733E+00

   0.391770E+00   0.997046E+00   0.145064E-01   0.960938E+00   0.960938E+00

   0.392520E+00   0.102763E+01   0.144873E-01   0.959163E+00   0.959163E+00

   0.393280E+00   0.993689E+00   0.146787E-01   0.957362E+00   0.957362E+00

   0.394040E+00   0.101231E+01   0.146547E-01   0.955559E+00   0.955559E+00

   0.394800E+00   0.101902E+01   0.148326E-01   0.953753E+00   0.953753E+00

   0.395560E+00   0.100799E+01   0.148746E-01   0.951944E+00   0.951944E+00

   0.396320E+00   0.101277E+01   0.149716E-01   0.950133E+00   0.950133E+00

   0.397080E+00   0.100463E+01   0.151072E-01   0.948319E+00   0.948319E+00

   0.397840E+00   0.100664E+01   0.151130E-01   0.946503E+00   0.946503E+00

   0.398600E+00   0.976252E+00   0.153152E-01   0.944684E+00   0.944684E+00

   0.399360E+00   0.980928E+00   0.153453E-01   0.942863E+00   0.942863E+00

   0.400120E+00   0.998994E+00   0.155521E-01   0.941040E+00   0.941040E+00

   0.400880E+00   0.102223E+01   0.155467E-01   0.939214E+00   0.939214E+00

   0.401640E+00   0.986700E+00   0.156437E-01   0.937386E+00   0.937386E+00

   0.402400E+00   0.100255E+01   0.158221E-01   0.935556E+00   0.935556E+00

   0.403160E+00   0.989947E+00   0.157695E-01   0.933723E+00   0.933723E+00

   0.403920E+00   0.101626E+01   0.159566E-01   0.931888E+00   0.931888E+00

   0.404680E+00   0.101044E+01   0.415912E+00   0.930051E+00   0.930051E+00

   0.405440E+00   0.100524E+01   0.159894E-01   0.928212E+00   0.928212E+00

   0.406200E+00   0.963218E+00   0.160971E-01   0.926371E+00   0.926371E+00

   0.406960E+00   0.986863E+00   0.161255E-01   0.924527E+00   0.924527E+00

   0.407720E+00   0.958067E+00   0.162589E-01   0.922682E+00   0.922682E+00

   0.408480E+00   0.971414E+00   0.162387E-01   0.920834E+00   0.920834E+00

   0.409240E+00   0.101249E+01   0.163825E-01   0.918985E+00   0.918985E+00

   0.409990E+00   0.963352E+00   0.164308E-01   0.917158E+00   0.917158E+00

   0.410750E+00   0.971855E+00   0.164985E-01   0.915304E+00   0.915304E+00

   0.411510E+00   0.976442E+00   0.165008E-01   0.913449E+00   0.913449E+00

   0.412270E+00   0.982689E+00   0.165458E-01   0.911592E+00   0.911592E+00

   0.413030E+00   0.977798E+00   0.166616E-01   0.909733E+00   0.909733E+00

   0.413790E+00   0.986934E+00   0.166326E-01   0.907872E+00   0.907872E+00

   0.414550E+00   0.973501E+00   0.167838E-01   0.906009E+00   0.906009E+00

   0.415310E+00   0.961469E+00   0.167723E-01   0.904145E+00   0.904145E+00

   0.416070E+00   0.968347E+00   0.168345E-01   0.902279E+00   0.902279E+00

   0.416830E+00   0.978954E+00   0.168346E-01   0.900411E+00   0.900411E+00

   0.417590E+00   0.992553E+00   0.170428E-01   0.898542E+00   0.898542E+00

   0.418350E+00   0.957117E+00   0.171661E-01   0.896671E+00   0.896671E+00

   0.419110E+00   0.976406E+00   0.171130E-01   0.894798E+00   0.894798E+00

   0.419870E+00   0.955122E+00   0.173337E-01   0.892924E+00   0.892924E+00

   0.420630E+00   0.960917E+00   0.172201E-01   0.891049E+00   0.891049E+00

   0.421390E+00   0.968255E+00   0.173226E-01   0.889172E+00   0.889172E+00

   0.422150E+00   0.988642E+00   0.175350E-01   0.887293E+00   0.887293E+00

   0.422910E+00   0.950599E+00   0.175709E-01   0.885413E+00   0.885413E+00

   0.423670E+00   0.955933E+00   0.177551E-01   0.883532E+00   0.883532E+00

   0.424430E+00   0.100288E+01   0.179500E-01   0.881649E+00   0.881649E+00

   0.425190E+00   0.937121E+00   0.180038E-01   0.879765E+00   0.879765E+00

   0.425940E+00   0.946136E+00   0.182659E-01   0.877905E+00   0.877905E+00

   0.426700E+00   0.960017E+00   0.184051E-01   0.876018E+00   0.876018E+00

   0.427460E+00   0.942296E+00   0.185221E-01   0.874131E+00   0.874131E+00

   0.428220E+00   0.943794E+00   0.187716E-01   0.872242E+00   0.872242E+00

   0.428980E+00   0.954685E+00   0.188335E-01   0.870352E+00   0.870352E+00

   0.429740E+00   0.965967E+00   0.191474E-01   0.868461E+00   0.868461E+00

   0.430500E+00   0.916253E+00   0.190585E-01   0.866569E+00   0.866569E+00

   0.431260E+00   0.976551E+00   0.194058E-01   0.864675E+00   0.864675E+00

   0.432020E+00   0.977927E+00   0.196844E-01   0.862781E+00   0.862781E+00

   0.432780E+00   0.951559E+00   0.196551E-01   0.860886E+00   0.860886E+00

   0.433540E+00   0.945477E+00   0.202771E-01   0.858990E+00   0.858990E+00

   0.434300E+00   0.977630E+00   0.202462E-01   0.857093E+00   0.857093E+00

   0.435060E+00   0.955164E+00   0.207049E-01   0.855195E+00   0.855195E+00


           ####      Real Space Data                               ####


           Distance distribution  function of particle  


      R          P(R)      ERROR


  0.0000E+00  0.0000E+00  0.0000E+00

  0.7447E-01  0.9710E-03  0.2281E-05

  0.1489E+00  0.1918E-02  0.4463E-05

  0.2234E+00  0.2842E-02  0.6548E-05

  0.2979E+00  0.3742E-02  0.8534E-05

  0.3723E+00  0.4619E-02  0.1042E-04

  0.4468E+00  0.5472E-02  0.1221E-04

  0.5213E+00  0.6302E-02  0.1391E-04

  0.5957E+00  0.7108E-02  0.1551E-04

  0.6702E+00  0.7891E-02  0.1701E-04

  0.7447E+00  0.8651E-02  0.1842E-04

  0.8191E+00  0.9387E-02  0.1974E-04

  0.8936E+00  0.1010E-01  0.2096E-04

  0.9681E+00  0.1079E-01  0.2209E-04

  0.1043E+01  0.1146E-01  0.2313E-04

  0.1117E+01  0.1210E-01  0.2408E-04

  0.1191E+01  0.1272E-01  0.2494E-04

  0.1266E+01  0.1332E-01  0.2571E-04

  0.1340E+01  0.1390E-01  0.2640E-04

  0.1415E+01  0.1445E-01  0.2700E-04

  0.1489E+01  0.1499E-01  0.2752E-04

  0.1564E+01  0.1550E-01  0.2796E-04

  0.1638E+01  0.1598E-01  0.2832E-04

  0.1713E+01  0.1645E-01  0.2860E-04

  0.1787E+01  0.1689E-01  0.2881E-04

  0.1862E+01  0.1732E-01  0.2894E-04

  0.1936E+01  0.1772E-01  0.2900E-04

  0.2011E+01  0.1810E-01  0.2899E-04

  0.2085E+01  0.1846E-01  0.2891E-04

  0.2160E+01  0.1880E-01  0.2877E-04

  0.2234E+01  0.1912E-01  0.2857E-04

  0.2309E+01  0.1942E-01  0.2830E-04

  0.2383E+01  0.1970E-01  0.2798E-04

  0.2457E+01  0.1996E-01  0.2761E-04

  0.2532E+01  0.2020E-01  0.2718E-04

  0.2606E+01  0.2042E-01  0.2671E-04

  0.2681E+01  0.2062E-01  0.2619E-04

  0.2755E+01  0.2080E-01  0.2563E-04

  0.2830E+01  0.2096E-01  0.2504E-04

  0.2904E+01  0.2111E-01  0.2442E-04

  0.2979E+01  0.2124E-01  0.2377E-04

  0.3053E+01  0.2135E-01  0.2309E-04

  0.3128E+01  0.2144E-01  0.2240E-04

  0.3202E+01  0.2152E-01  0.2171E-04

  0.3277E+01  0.2157E-01  0.2101E-04

  0.3351E+01  0.2162E-01  0.2031E-04

  0.3426E+01  0.2164E-01  0.1963E-04

  0.3500E+01  0.2165E-01  0.1897E-04

  0.3574E+01  0.2164E-01  0.1834E-04

  0.3649E+01  0.2162E-01  0.1776E-04

  0.3723E+01  0.2158E-01  0.1724E-04

  0.3798E+01  0.2153E-01  0.1678E-04

  0.3872E+01  0.2146E-01  0.1639E-04

  0.3947E+01  0.2138E-01  0.1610E-04

  0.4021E+01  0.2129E-01  0.1591E-04

  0.4096E+01  0.2118E-01  0.1583E-04

  0.4170E+01  0.2106E-01  0.1586E-04

  0.4245E+01  0.2092E-01  0.1600E-04

  0.4319E+01  0.2078E-01  0.1626E-04

  0.4394E+01  0.2062E-01  0.1662E-04

  0.4468E+01  0.2045E-01  0.1709E-04

  0.4543E+01  0.2026E-01  0.1765E-04

  0.4617E+01  0.2007E-01  0.1829E-04

  0.4691E+01  0.1986E-01  0.1901E-04

  0.4766E+01  0.1965E-01  0.1979E-04

  0.4840E+01  0.1942E-01  0.2062E-04

  0.4915E+01  0.1919E-01  0.2149E-04

  0.4989E+01  0.1894E-01  0.2240E-04

  0.5064E+01  0.1869E-01  0.2333E-04

  0.5138E+01  0.1842E-01  0.2428E-04

  0.5213E+01  0.1815E-01  0.2525E-04

  0.5287E+01  0.1787E-01  0.2622E-04

  0.5362E+01  0.1758E-01  0.2719E-04

  0.5436E+01  0.1728E-01  0.2815E-04

  0.5511E+01  0.1698E-01  0.2911E-04

  0.5585E+01  0.1667E-01  0.3006E-04

  0.5660E+01  0.1635E-01  0.3099E-04

  0.5734E+01  0.1603E-01  0.3189E-04

  0.5809E+01  0.1570E-01  0.3278E-04

  0.5883E+01  0.1537E-01  0.3364E-04

  0.5957E+01  0.1503E-01  0.3447E-04

  0.6032E+01  0.1468E-01  0.3527E-04

  0.6106E+01  0.1434E-01  0.3604E-04

  0.6181E+01  0.1398E-01  0.3677E-04

  0.6255E+01  0.1363E-01  0.3747E-04

  0.6330E+01  0.1326E-01  0.3812E-04

  0.6404E+01  0.1290E-01  0.3874E-04

  0.6479E+01  0.1253E-01  0.3931E-04

  0.6553E+01  0.1217E-01  0.3984E-04

  0.6628E+01  0.1179E-01  0.4033E-04

  0.6702E+01  0.1142E-01  0.4077E-04

  0.6777E+01  0.1105E-01  0.4116E-04

  0.6851E+01  0.1067E-01  0.4151E-04

  0.6926E+01  0.1029E-01  0.4181E-04

  0.7000E+01  0.9915E-02  0.4206E-04

  0.7074E+01  0.9536E-02  0.4227E-04

  0.7149E+01  0.9158E-02  0.4242E-04

  0.7223E+01  0.8780E-02  0.4253E-04

  0.7298E+01  0.8402E-02  0.4259E-04

  0.7372E+01  0.8025E-02  0.4260E-04

  0.7447E+01  0.7649E-02  0.4256E-04

  0.7521E+01  0.7274E-02  0.4247E-04

  0.7596E+01  0.6901E-02  0.4234E-04

  0.7670E+01  0.6530E-02  0.4216E-04

  0.7745E+01  0.6161E-02  0.4194E-04

  0.7819E+01  0.5794E-02  0.4167E-04

  0.7894E+01  0.5430E-02  0.4136E-04

  0.7968E+01  0.5068E-02  0.4101E-04

  0.8043E+01  0.4710E-02  0.4063E-04

  0.8117E+01  0.4356E-02  0.4021E-04

  0.8191E+01  0.4005E-02  0.3975E-04

  0.8266E+01  0.3657E-02  0.3926E-04

  0.8340E+01  0.3314E-02  0.3875E-04

  0.8415E+01  0.2976E-02  0.3821E-04

  0.8489E+01  0.2641E-02  0.3765E-04

  0.8564E+01  0.2312E-02  0.3707E-04

  0.8638E+01  0.1987E-02  0.3648E-04

  0.8713E+01  0.1668E-02  0.3588E-04

  0.8787E+01  0.1354E-02  0.3528E-04

  0.8862E+01  0.1046E-02  0.3468E-04

  0.8936E+01  0.7433E-03  0.3409E-04

  0.9011E+01  0.4467E-03  0.3351E-04

  0.9085E+01  0.1563E-03  0.3295E-04

  0.9160E+01 -0.1278E-03  0.3242E-04

  0.9234E+01 -0.4054E-03  0.3193E-04

  0.9309E+01 -0.6763E-03  0.3147E-04

  0.9383E+01 -0.9404E-03  0.3107E-04

  0.9457E+01 -0.1198E-02  0.3072E-04

  0.9532E+01 -0.1447E-02  0.3043E-04

  0.9606E+01 -0.1690E-02  0.3021E-04

  0.9681E+01 -0.1925E-02  0.3007E-04

  0.9755E+01 -0.2153E-02  0.3000E-04

  0.9830E+01 -0.2373E-02  0.3001E-04

  0.9904E+01 -0.2585E-02  0.3010E-04

  0.9979E+01 -0.2789E-02  0.3028E-04

  0.1005E+02 -0.2985E-02  0.3054E-04

  0.1013E+02 -0.3173E-02  0.3088E-04

  0.1020E+02 -0.3352E-02  0.3130E-04

  0.1028E+02 -0.3523E-02  0.3179E-04

  0.1035E+02 -0.3685E-02  0.3235E-04

  0.1043E+02 -0.3839E-02  0.3296E-04

  0.1050E+02 -0.3984E-02  0.3364E-04

  0.1057E+02 -0.4120E-02  0.3436E-04

  0.1065E+02 -0.4248E-02  0.3512E-04

  0.1072E+02 -0.4366E-02  0.3591E-04

  0.1080E+02 -0.4475E-02  0.3673E-04

  0.1087E+02 -0.4575E-02  0.3756E-04

  0.1095E+02 -0.4666E-02  0.3840E-04

  0.1102E+02 -0.4748E-02  0.3924E-04

  0.1110E+02 -0.4820E-02  0.4008E-04

  0.1117E+02 -0.4883E-02  0.4090E-04

  0.1124E+02 -0.4936E-02  0.4170E-04

  0.1132E+02 -0.4980E-02  0.4248E-04

  0.1139E+02 -0.5014E-02  0.4321E-04

  0.1147E+02 -0.5039E-02  0.4391E-04

  0.1154E+02 -0.5054E-02  0.4456E-04

  0.1162E+02 -0.5059E-02  0.4515E-04

  0.1169E+02 -0.5055E-02  0.4568E-04

  0.1177E+02 -0.5041E-02  0.4615E-04

  0.1184E+02 -0.5017E-02  0.4654E-04

  0.1191E+02 -0.4983E-02  0.4685E-04

  0.1199E+02 -0.4940E-02  0.4708E-04

  0.1206E+02 -0.4886E-02  0.4722E-04

  0.1214E+02 -0.4823E-02  0.4725E-04

  0.1221E+02 -0.4750E-02  0.4719E-04

  0.1229E+02 -0.4667E-02  0.4701E-04

  0.1236E+02 -0.4574E-02  0.4672E-04

  0.1244E+02 -0.4470E-02  0.4631E-04

  0.1251E+02 -0.4358E-02  0.4578E-04

  0.1259E+02 -0.4235E-02  0.4511E-04

  0.1266E+02 -0.4102E-02  0.4431E-04

  0.1273E+02 -0.3959E-02  0.4336E-04

  0.1281E+02 -0.3806E-02  0.4226E-04

  0.1288E+02 -0.3643E-02  0.4101E-04

  0.1296E+02 -0.3470E-02  0.3960E-04

  0.1303E+02 -0.3287E-02  0.3802E-04

  0.1311E+02 -0.3094E-02  0.3627E-04

  0.1318E+02 -0.2891E-02  0.3435E-04

  0.1326E+02 -0.2679E-02  0.3225E-04

  0.1333E+02 -0.2456E-02  0.2995E-04

  0.1340E+02 -0.2223E-02  0.2747E-04

  0.1348E+02 -0.1980E-02  0.2478E-04

  0.1355E+02 -0.1727E-02  0.2190E-04

  0.1363E+02 -0.1464E-02  0.1880E-04

  0.1370E+02 -0.1191E-02  0.1549E-04

  0.1378E+02 -0.9086E-03  0.1196E-04

  0.1385E+02 -0.6157E-03  0.8206E-05

  0.1393E+02 -0.3129E-03  0.4221E-05

  0.1400E+02  0.0000E+00  0.0000E+00
```
