## Supplementary material for "LEA_4 motifs function alone and in conjunction with synergistic cosolutes to protect a labile enzyme during desiccation": File S1: Betaine 4.dat

```
### DATA:
#
# 851
#      Q             I(Q)           Error     
9.37000000E-03  9.30773472E-01  7.47494152E-01
9.88000000E-03  3.38877361E-01  6.24361557E-01
1.03900000E-02  8.07865000E-01  5.06084548E-01
1.09000000E-02  1.00494681E+00  4.28480890E-01
1.14000000E-02  1.05105417E+00  3.83111074E-01
1.19100000E-02  1.05171583E+00  3.15698899E-01
1.24200000E-02  9.83506250E-01  2.69401377E-01
1.29200000E-02  9.16498194E-01  2.58049290E-01
1.34300000E-02  1.01731528E+00  2.37713619E-01
1.39400000E-02  7.96309167E-01  2.02325193E-01
1.44400000E-02  8.44530417E-01  1.62144639E-01
1.49500000E-02  7.47371250E-01  1.51037706E-01
1.54600000E-02  8.17358889E-01  1.35908031E-01
1.59600000E-02  8.59250556E-01  1.24401883E-01
1.64700000E-02  8.51336667E-01  1.20832642E-01
1.69800000E-02  8.30422222E-01  1.12711308E-01
1.74800000E-02  8.45276111E-01  1.01058777E-01
1.79900000E-02  8.00508056E-01  9.83607159E-02
1.85000000E-02  7.79376806E-01  9.37415151E-02
1.90000000E-02  8.37651944E-01  8.88481930E-02
1.95100000E-02  7.41083472E-01  8.15113410E-02
2.00200000E-02  8.70440278E-01  7.98315030E-02
2.05200000E-02  7.08059028E-01  7.81481895E-02
2.10300000E-02  8.33116250E-01  7.27951690E-02
2.15400000E-02  7.31922222E-01  6.82371428E-02
2.20400000E-02  6.55515556E-01  6.64534368E-02
2.25500000E-02  7.91235139E-01  6.43900622E-02
2.30600000E-02  8.08656528E-01  6.01895858E-02
2.35600000E-02  7.97415694E-01  5.83541988E-02
2.40700000E-02  8.08067639E-01  5.60348199E-02
2.45800000E-02  7.16699583E-01  5.33586195E-02
2.50800000E-02  8.31473889E-01  5.24492534E-02
2.55900000E-02  7.24383611E-01  5.27454791E-02
2.61000000E-02  6.96580694E-01  5.13796308E-02
2.66100000E-02  7.81524444E-01  4.79833388E-02
2.71100000E-02  8.42800139E-01  4.78447219E-02
2.76200000E-02  7.76389444E-01  4.71960607E-02
2.81300000E-02  7.80279722E-01  4.54466088E-02
2.86300000E-02  8.32005417E-01  4.45444224E-02
2.91400000E-02  7.43166944E-01  4.37767300E-02
2.96500000E-02  7.55744028E-01  4.30191223E-02
3.01500000E-02  7.88988056E-01  4.20107339E-02
3.06600000E-02  8.09493472E-01  4.15979013E-02
3.11700000E-02  8.19590972E-01  4.06277709E-02
3.16700000E-02  7.41762361E-01  3.94581690E-02
3.21800000E-02  7.78019444E-01  3.92186333E-02
3.26900000E-02  7.62518333E-01  3.92641733E-02
3.31900000E-02  7.88243611E-01  3.88247217E-02
3.37000000E-02  7.54765833E-01  3.75003806E-02
3.42100000E-02  7.99941528E-01  3.75233718E-02
3.47100000E-02  7.94960694E-01  3.77515522E-02
3.52200000E-02  7.94648611E-01  3.64779908E-02
3.57300000E-02  7.84980694E-01  3.58458344E-02
3.62300000E-02  7.48057361E-01  3.53390477E-02
3.67400000E-02  7.81302917E-01  3.54130917E-02
3.72500000E-02  8.02376528E-01  3.48199275E-02
3.77500000E-02  7.41002361E-01  3.48411483E-02
3.82600000E-02  7.46762500E-01  3.44344322E-02
3.87700000E-02  7.51970278E-01  3.34627463E-02
3.92700000E-02  8.02137639E-01  3.30961418E-02
3.97800000E-02  7.47510833E-01  3.34229331E-02
4.02900000E-02  7.86106111E-01  3.30962878E-02
4.07900000E-02  7.58489444E-01  3.21387477E-02
4.13000000E-02  7.66038056E-01  3.21418518E-02
4.18100000E-02  7.42249306E-01  3.21316240E-02
4.23100000E-02  7.34795139E-01  3.14779583E-02
4.28200000E-02  7.40401250E-01  3.08397801E-02
4.33300000E-02  7.32437083E-01  3.07004142E-02
4.38400000E-02  7.26521944E-01  3.10617701E-02
4.43400000E-02  7.29617083E-01  3.03034108E-02
4.48500000E-02  7.45323750E-01  3.04316672E-02
4.53600000E-02  7.35127083E-01  3.03676458E-02
4.58600000E-02  7.57712500E-01  2.94363333E-02
4.63700000E-02  6.97613889E-01  2.95029100E-02
4.68800000E-02  7.16550278E-01  2.91166850E-02
4.73800000E-02  7.06621944E-01  2.90193421E-02
4.78900000E-02  7.68035417E-01  2.82316087E-02
4.84000000E-02  7.39701944E-01  2.84108830E-02
4.89000000E-02  7.82818333E-01  2.86107785E-02
4.94100000E-02  7.40313333E-01  2.80605983E-02
4.99200000E-02  7.34144861E-01  2.81333050E-02
5.04200000E-02  7.69132222E-01  2.77957351E-02
5.09300000E-02  7.47214722E-01  2.79394193E-02
5.14400000E-02  7.14866806E-01  2.73907419E-02
5.19400000E-02  7.51353333E-01  2.75124992E-02
5.24500000E-02  7.33731667E-01  2.75553250E-02
5.29600000E-02  7.19368056E-01  2.69148560E-02
5.34600000E-02  7.24522500E-01  2.68328543E-02
5.39700000E-02  7.67211528E-01  2.68194830E-02
5.44800000E-02  7.26053611E-01  2.68120349E-02
5.49800000E-02  7.18658194E-01  2.62094433E-02
5.54900000E-02  7.60794861E-01  2.61691777E-02
5.60000000E-02  7.23974861E-01  2.63088882E-02
5.65000000E-02  7.27778472E-01  2.59515587E-02
5.70100000E-02  7.35520694E-01  2.58120316E-02
5.75200000E-02  7.30567639E-01  2.56152264E-02
5.80300000E-02  7.49574861E-01  2.54628416E-02
5.85300000E-02  7.39005833E-01  2.54089083E-02
5.90400000E-02  7.30575139E-01  2.54836912E-02
5.95500000E-02  7.26293889E-01  2.56982565E-02
6.00500000E-02  7.23144722E-01  2.47232893E-02
6.05600000E-02  7.15353750E-01  2.45889981E-02
6.10700000E-02  7.31158194E-01  2.50381383E-02
6.15700000E-02  7.67736528E-01  2.51498408E-02
6.20800000E-02  6.97215694E-01  2.44668041E-02
6.25900000E-02  6.94144306E-01  2.44229671E-02
6.30900000E-02  6.93767500E-01  2.45736840E-02
6.36000000E-02  7.08881389E-01  2.42124434E-02
6.41100000E-02  7.10593611E-01  2.43545242E-02
6.46100000E-02  7.13057639E-01  2.41293145E-02
6.51200000E-02  6.91735833E-01  2.40748365E-02
6.56300000E-02  6.72042500E-01  2.38468175E-02
6.61300000E-02  7.07504028E-01  2.38196413E-02
6.66400000E-02  6.84837917E-01  2.39826610E-02
6.71500000E-02  7.38037083E-01  2.32929555E-02
6.76500000E-02  6.78955972E-01  2.33211277E-02
6.81600000E-02  6.92178889E-01  2.33706802E-02
6.86700000E-02  7.02270694E-01  2.35713006E-02
6.91700000E-02  7.40850694E-01  2.30841817E-02
6.96800000E-02  7.02221806E-01  2.29170541E-02
7.01900000E-02  6.94489167E-01  2.31603711E-02
7.06900000E-02  6.96840694E-01  2.27706779E-02
7.12000000E-02  7.27565417E-01  2.29764759E-02
7.17100000E-02  7.07665000E-01  2.25953064E-02
7.22200000E-02  7.14871528E-01  2.25726585E-02
7.27200000E-02  7.31064861E-01  2.23424773E-02
7.32300000E-02  6.84776806E-01  2.22422025E-02
7.37300000E-02  6.84063333E-01  2.24635233E-02
7.42400000E-02  6.94969028E-01  2.18255444E-02
7.47500000E-02  6.75661944E-01  2.20501664E-02
7.52600000E-02  7.12805139E-01  2.20187048E-02
7.57600000E-02  6.85741806E-01  2.20295592E-02
7.62700000E-02  7.12147083E-01  2.17212353E-02
7.67800000E-02  7.01137222E-01  2.14288472E-02
7.72800000E-02  7.01215833E-01  2.17849824E-02
7.77900000E-02  6.93188333E-01  2.15895375E-02
7.83000000E-02  7.08320972E-01  2.15793562E-02
7.88000000E-02  6.91991250E-01  2.14508456E-02
7.93100000E-02  6.65195972E-01  2.13833182E-02
7.98200000E-02  6.77638611E-01  2.11629532E-02
8.03200000E-02  6.24086111E-01  2.10793867E-02
8.08300000E-02  6.68519444E-01  2.13803577E-02
8.13400000E-02  6.71151111E-01  2.07543431E-02
8.18400000E-02  6.45712500E-01  2.06842772E-02
8.23500000E-02  6.52599583E-01  2.07548086E-02
8.28600000E-02  6.62112361E-01  2.07448536E-02
8.33600000E-02  6.85297361E-01  2.08610654E-02
8.38700000E-02  6.86136111E-01  2.10315375E-02
8.43800000E-02  6.39098333E-01  2.12946861E-02
8.48800000E-02  6.48594028E-01  2.11416510E-02
8.53900000E-02  6.42040833E-01  2.11873513E-02
8.59000000E-02  6.60813333E-01  2.12045215E-02
8.64000000E-02  6.32179722E-01  2.12844712E-02
8.69100000E-02  6.58126389E-01  2.11731810E-02
8.74200000E-02  6.64350556E-01  2.11071439E-02
8.79200000E-02  6.49463889E-01  2.15910643E-02
8.84300000E-02  6.46450139E-01  2.16608847E-02
8.89400000E-02  6.61070556E-01  2.17293350E-02
8.94400000E-02  6.20507639E-01  2.21048647E-02
8.99500000E-02  6.81552639E-01  2.24255402E-02
9.04600000E-02  6.71656528E-01  2.22371413E-02
9.09700000E-02  6.35267083E-01  2.22224794E-02
9.14700000E-02  6.36888056E-01  2.25589938E-02
9.19800000E-02  6.10056667E-01  2.24841472E-02
9.24800000E-02  6.50165556E-01  2.25606322E-02
9.29900000E-02  6.40109861E-01  2.28105104E-02
9.35000000E-02  6.15741528E-01  2.28287574E-02
9.40100000E-02  6.30433333E-01  2.25091726E-02
9.45100000E-02  6.74873472E-01  2.27831059E-02
9.50200000E-02  6.18320556E-01  2.31551050E-02
9.55200000E-02  6.07758194E-01  2.21854862E-02
9.60300000E-02  6.57137500E-01  2.21398070E-02
9.65400000E-02  6.58132639E-01  2.21827714E-02
9.70500000E-02  6.04304167E-01  2.21860552E-02
9.75500000E-02  6.55070972E-01  2.16774064E-02
9.80600000E-02  6.22305000E-01  2.12114388E-02
9.85700000E-02  6.46700139E-01  2.17043123E-02
9.90700000E-02  5.97239583E-01  2.13262580E-02
9.95800000E-02  6.55451944E-01  2.12987911E-02
1.00090000E-01  6.21221250E-01  2.14997525E-02
1.00590000E-01  6.21330139E-01  2.11244392E-02
1.01100000E-01  6.49208750E-01  2.08757049E-02
1.01610000E-01  6.11599583E-01  2.06990796E-02
1.02110000E-01  6.17294861E-01  2.09035063E-02
1.02620000E-01  6.32723056E-01  2.02799104E-02
1.03130000E-01  6.27111389E-01  2.00834249E-02
1.03630000E-01  6.19287361E-01  2.01888408E-02
1.04140000E-01  6.08875694E-01  2.03184107E-02
1.04650000E-01  6.04596111E-01  1.98670283E-02
1.05150000E-01  5.99042500E-01  1.97192343E-02
1.05660000E-01  6.09950000E-01  1.99503375E-02
1.06170000E-01  6.38320972E-01  1.96678685E-02
1.06670000E-01  6.40649028E-01  1.96122331E-02
1.07180000E-01  6.13307917E-01  1.97497032E-02
1.07690000E-01  5.84385833E-01  1.95790085E-02
1.08190000E-01  6.13104167E-01  1.96251435E-02
1.08700000E-01  5.80330833E-01  1.97639534E-02
1.09210000E-01  5.92388611E-01  1.99077761E-02
1.09710000E-01  6.02469306E-01  1.96646610E-02
1.10220000E-01  5.92906528E-01  1.91807312E-02
1.10730000E-01  6.02823750E-01  1.93688109E-02
1.11240000E-01  5.89878333E-01  1.95205283E-02
1.11740000E-01  5.69627500E-01  1.91087359E-02
1.12250000E-01  5.71263472E-01  1.89226847E-02
1.12750000E-01  6.02180833E-01  1.90153057E-02
1.13260000E-01  5.73430556E-01  1.89445652E-02
1.13770000E-01  5.69020694E-01  1.87551352E-02
1.14280000E-01  5.64840000E-01  1.88187212E-02
1.14780000E-01  5.85232778E-01  1.87648491E-02
1.15290000E-01  5.80614306E-01  1.86314157E-02
1.15790000E-01  5.86791667E-01  1.85888355E-02
1.16300000E-01  5.93610139E-01  1.85785297E-02
1.16810000E-01  5.80944861E-01  1.85287892E-02
1.17320000E-01  5.78617222E-01  1.82189080E-02
1.17820000E-01  6.03130694E-01  1.83548887E-02
1.18330000E-01  5.74451389E-01  1.84022789E-02
1.18840000E-01  5.30403750E-01  1.81559950E-02
1.19340000E-01  5.49043889E-01  1.80277676E-02
1.19850000E-01  5.61970556E-01  1.80049799E-02
1.20360000E-01  5.68704028E-01  1.80679493E-02
1.20860000E-01  5.68677778E-01  1.79704182E-02
1.21370000E-01  5.52329861E-01  1.79126439E-02
1.21880000E-01  5.51650972E-01  1.77877303E-02
1.22380000E-01  5.67472083E-01  1.76203867E-02
1.22890000E-01  5.37181944E-01  1.77518316E-02
1.23400000E-01  5.49023611E-01  1.77181534E-02
1.23900000E-01  5.51143333E-01  1.76492713E-02
1.24410000E-01  5.63474306E-01  1.75271737E-02
1.24920000E-01  5.37432083E-01  1.74727324E-02
1.25420000E-01  5.56002361E-01  1.74663027E-02
1.25930000E-01  5.62137083E-01  1.74183789E-02
1.26440000E-01  5.49384722E-01  1.72194887E-02
1.26940000E-01  5.65137083E-01  1.71499781E-02
1.27450000E-01  5.53839722E-01  1.72125949E-02
1.27960000E-01  5.36820556E-01  1.71281364E-02
1.28460000E-01  5.20211250E-01  1.71090591E-02
1.28970000E-01  5.28438889E-01  1.69334124E-02
1.29480000E-01  5.11730139E-01  1.69759147E-02
1.29980000E-01  5.57449444E-01  1.69635418E-02
1.30490000E-01  5.45187778E-01  1.67968620E-02
1.31000000E-01  5.20351528E-01  1.67491820E-02
1.31500000E-01  5.26247917E-01  1.64772196E-02
1.32010000E-01  5.20131389E-01  1.66092014E-02
1.32520000E-01  5.12475833E-01  1.65589677E-02
1.33020000E-01  5.12849028E-01  1.65415168E-02
1.33530000E-01  5.06414028E-01  1.65198119E-02
1.34040000E-01  5.37174444E-01  1.64309347E-02
1.34540000E-01  5.19564444E-01  1.64216260E-02
1.35050000E-01  5.29556667E-01  1.62844238E-02
1.35560000E-01  5.37128889E-01  1.61557644E-02
1.36060000E-01  5.01735833E-01  1.61215212E-02
1.36570000E-01  5.24174861E-01  1.61013946E-02
1.37080000E-01  5.25163611E-01  1.61230989E-02
1.37590000E-01  5.21762917E-01  1.61199045E-02
1.38090000E-01  5.23134028E-01  1.61780558E-02
1.38600000E-01  4.83430278E-01  1.58825819E-02
1.39110000E-01  5.01534028E-01  1.60724701E-02
1.39610000E-01  5.23919861E-01  1.61294848E-02
1.40120000E-01  4.94605278E-01  1.59446822E-02
1.40620000E-01  5.13070694E-01  1.58758494E-02
1.41130000E-01  4.94248611E-01  1.57408010E-02
1.41640000E-01  5.07768889E-01  1.59071287E-02
1.42140000E-01  4.99217917E-01  1.57825060E-02
1.42650000E-01  5.17164444E-01  1.58198333E-02
1.43160000E-01  5.12907083E-01  1.57599905E-02
1.43670000E-01  5.17041667E-01  1.55158109E-02
1.44170000E-01  4.91012917E-01  1.56029888E-02
1.44680000E-01  5.21005278E-01  1.56626621E-02
1.45190000E-01  4.67805000E-01  1.57690375E-02
1.45690000E-01  4.99322778E-01  1.54617113E-02
1.46200000E-01  4.69800278E-01  1.54094886E-02
1.46710000E-01  5.04150556E-01  1.56121873E-02
1.47210000E-01  4.75385417E-01  1.54388569E-02
1.47720000E-01  4.74988194E-01  1.52849853E-02
1.48230000E-01  4.84145694E-01  1.52980017E-02
1.48730000E-01  4.77149444E-01  1.53902654E-02
1.49240000E-01  4.86273750E-01  1.52362704E-02
1.49750000E-01  4.80505556E-01  1.53472618E-02
1.50250000E-01  4.82627361E-01  1.52108867E-02
1.50760000E-01  4.72543750E-01  1.50707945E-02
1.51270000E-01  4.76159583E-01  1.51824847E-02
1.51770000E-01  4.71370417E-01  1.51003023E-02
1.52280000E-01  4.48896944E-01  1.51254678E-02
1.52790000E-01  4.51338056E-01  1.48665178E-02
1.53290000E-01  4.36690556E-01  1.49312689E-02
1.53800000E-01  4.56143889E-01  1.50659357E-02
1.54310000E-01  4.60514306E-01  1.48989508E-02
1.54810000E-01  4.69651528E-01  1.48631239E-02
1.55320000E-01  4.29445972E-01  1.48359661E-02
1.55830000E-01  4.74147361E-01  1.49679448E-02
1.56330000E-01  4.70753056E-01  1.47973221E-02
1.56840000E-01  4.71132222E-01  1.48424179E-02
1.57350000E-01  4.55028472E-01  1.46894725E-02
1.57850000E-01  4.53253472E-01  1.47468803E-02
1.58360000E-01  4.46232222E-01  1.46656246E-02
1.58870000E-01  4.30402083E-01  1.47119615E-02
1.59370000E-01  4.36505556E-01  1.47527030E-02
1.59880000E-01  4.34465000E-01  1.43811098E-02
1.60390000E-01  4.32232778E-01  1.44585964E-02
1.60890000E-01  4.39237917E-01  1.45849995E-02
1.61400000E-01  4.42673056E-01  1.44708692E-02
1.61910000E-01  4.20805000E-01  1.44338348E-02
1.62410000E-01  4.47653750E-01  1.43347906E-02
1.62920000E-01  4.32756806E-01  1.45053913E-02
1.63430000E-01  4.39420556E-01  1.44243651E-02
1.63930000E-01  4.30015972E-01  1.43741426E-02
1.64440000E-01  4.35867639E-01  1.44021963E-02
1.64950000E-01  4.63184167E-01  1.42771647E-02
1.65450000E-01  4.28960417E-01  1.42311200E-02
1.65960000E-01  4.15587222E-01  1.42523427E-02
1.66470000E-01  4.34393194E-01  1.43706289E-02
1.66970000E-01  4.60065556E-01  1.41081226E-02
1.67480000E-01  4.36472778E-01  1.41648625E-02
1.67990000E-01  4.30600139E-01  1.41976144E-02
1.68500000E-01  4.14167083E-01  1.41546460E-02
1.69000000E-01  4.16192917E-01  1.40549108E-02
1.69510000E-01  4.21287361E-01  1.39531982E-02
1.70010000E-01  4.16981806E-01  1.41072386E-02
1.70520000E-01  4.24962361E-01  1.40292894E-02
1.71030000E-01  3.80624583E-01  1.39532620E-02
1.71530000E-01  4.27242500E-01  1.39710558E-02
1.72040000E-01  4.29888056E-01  1.41037941E-02
1.72550000E-01  4.25476667E-01  1.41007998E-02
1.73050000E-01  3.93115556E-01  1.41851977E-02
1.73560000E-01  3.98177361E-01  1.43639214E-02
1.74070000E-01  4.33087222E-01  1.42195502E-02
1.74580000E-01  3.96669028E-01  1.42498669E-02
1.75080000E-01  3.97855694E-01  1.43614253E-02
1.75590000E-01  3.76904583E-01  1.43131686E-02
1.76100000E-01  4.10093194E-01  1.42313608E-02
1.76600000E-01  4.18610139E-01  1.44780336E-02
1.77110000E-01  3.87788472E-01  1.46634357E-02
1.77610000E-01  3.97619028E-01  1.46062446E-02
1.78120000E-01  4.01580000E-01  1.46350685E-02
1.78630000E-01  3.88862917E-01  1.47856535E-02
1.79130000E-01  3.81203333E-01  1.48317131E-02
1.79640000E-01  3.82694306E-01  1.48839646E-02
1.80150000E-01  3.95418472E-01  1.49630594E-02
1.80660000E-01  3.80855278E-01  1.50893676E-02
1.81160000E-01  3.78846528E-01  1.49556381E-02
1.81670000E-01  3.75920139E-01  1.50277546E-02
1.82180000E-01  3.78464444E-01  1.51599599E-02
1.82680000E-01  3.92724583E-01  1.52357556E-02
1.83190000E-01  3.77586389E-01  1.51358410E-02
1.83690000E-01  3.83516944E-01  1.51591460E-02
1.84200000E-01  3.96812361E-01  1.54206235E-02
1.84710000E-01  3.86686389E-01  1.52480589E-02
1.85220000E-01  3.75205833E-01  1.52177832E-02
1.85720000E-01  3.66817639E-01  1.52340625E-02
1.86230000E-01  3.80987917E-01  1.54103595E-02
1.86740000E-01  4.04671667E-01  1.52854295E-02
1.87240000E-01  3.88477778E-01  1.52936132E-02
1.87750000E-01  3.94859583E-01  1.55268647E-02
1.88260000E-01  3.72377778E-01  1.53350032E-02
1.88760000E-01  3.55241528E-01  1.53570280E-02
1.89270000E-01  3.87939167E-01  1.54599217E-02
1.89780000E-01  3.89877639E-01  1.55723526E-02
1.90280000E-01  3.29136389E-01  1.53623251E-02
1.90790000E-01  3.67857917E-01  1.54784398E-02
1.91300000E-01  3.67866806E-01  1.56283274E-02
1.91800000E-01  3.62952639E-01  1.55905121E-02
1.92310000E-01  3.66227361E-01  1.55493179E-02
1.92820000E-01  3.66126806E-01  1.55971345E-02
1.93320000E-01  3.65279722E-01  1.57448217E-02
1.93830000E-01  3.39129722E-01  1.56162554E-02
1.94340000E-01  3.70432500E-01  1.56615435E-02
1.94840000E-01  3.46999722E-01  1.57483233E-02
1.95350000E-01  3.67602500E-01  1.56755358E-02
1.95860000E-01  3.48137500E-01  1.56705341E-02
1.96360000E-01  3.64643194E-01  1.57929900E-02
1.96870000E-01  3.51559444E-01  1.58491418E-02
1.97380000E-01  3.48404722E-01  1.56666924E-02
1.97880000E-01  3.39217917E-01  1.57385219E-02
1.98390000E-01  3.68962778E-01  1.59144997E-02
1.98900000E-01  3.42834306E-01  1.58760861E-02
1.99400000E-01  3.24568889E-01  1.57456749E-02
1.99910000E-01  3.55488194E-01  1.58062664E-02
2.00420000E-01  3.24612083E-01  1.59679372E-02
2.00920000E-01  3.53571944E-01  1.58243549E-02
2.01430000E-01  3.37104722E-01  1.58406461E-02
2.01940000E-01  3.60795972E-01  1.58632109E-02
2.02440000E-01  3.10156528E-01  1.57750964E-02
2.02950000E-01  3.12465694E-01  1.56597400E-02
2.03460000E-01  3.29521389E-01  1.57841888E-02
2.03960000E-01  3.31579583E-01  1.58914670E-02
2.04470000E-01  3.33878194E-01  1.56898668E-02
2.04980000E-01  3.41188194E-01  1.57532056E-02
2.05480000E-01  3.28528611E-01  1.58394412E-02
2.05990000E-01  3.34832361E-01  1.59705372E-02
2.06500000E-01  3.40453333E-01  1.57535272E-02
2.07000000E-01  3.21741806E-01  1.58504185E-02
2.07510000E-01  3.30064583E-01  1.59779721E-02
2.08020000E-01  3.24969444E-01  1.58105318E-02
2.08520000E-01  3.21312500E-01  1.58572350E-02
2.09030000E-01  2.97901528E-01  1.58296442E-02
2.09540000E-01  3.27119722E-01  1.59527947E-02
2.10040000E-01  3.18717361E-01  1.57468884E-02
2.10550000E-01  2.97277778E-01  1.58082176E-02
2.11060000E-01  3.31933056E-01  1.59074951E-02
2.11560000E-01  3.08545833E-01  1.57062816E-02
2.12070000E-01  3.08304861E-01  1.56989076E-02
2.12580000E-01  3.19670000E-01  1.58712467E-02
2.13080000E-01  3.14437778E-01  1.59587593E-02
2.13590000E-01  3.20697917E-01  1.56907471E-02
2.14100000E-01  3.11931806E-01  1.57600515E-02
2.14600000E-01  3.02329861E-01  1.58484648E-02
2.15110000E-01  2.91018194E-01  1.58674960E-02
2.15620000E-01  2.82635972E-01  1.57629274E-02
2.16120000E-01  3.22334444E-01  1.56705600E-02
2.16630000E-01  2.93754306E-01  1.59449317E-02
2.17140000E-01  3.06061111E-01  1.56395328E-02
2.17640000E-01  3.11590000E-01  1.56856665E-02
2.18150000E-01  3.11558889E-01  1.57977779E-02
2.18660000E-01  2.74313472E-01  4.82916629E-01
2.19160000E-01  3.08030278E-01  1.56489211E-02
2.19670000E-01  3.04047222E-01  1.55846120E-02
2.20180000E-01  2.91861250E-01  1.56442362E-02
2.20680000E-01  2.89960972E-01  1.54581922E-02
2.21190000E-01  3.03494444E-01  1.54701372E-02
2.21700000E-01  2.81305417E-01  1.54646643E-02
2.22200000E-01  2.85108333E-01  1.54902099E-02
2.22710000E-01  2.88589444E-01  1.53119619E-02
2.23220000E-01  3.17902361E-01  1.52647502E-02
2.23720000E-01  2.84093611E-01  1.54437925E-02
2.24230000E-01  3.08555694E-01  1.52528765E-02
2.24740000E-01  2.95162500E-01  1.51333575E-02
2.25240000E-01  2.92364722E-01  1.50866902E-02
2.25750000E-01  2.74594028E-01  1.52173450E-02
2.26260000E-01  3.06948750E-01  1.50393945E-02
2.26760000E-01  2.82828056E-01  1.50442852E-02
2.27270000E-01  2.87123056E-01  1.51455213E-02
2.27780000E-01  2.86113194E-01  1.48707616E-02
2.28280000E-01  2.78574861E-01  1.47297376E-02
2.28790000E-01  2.85575972E-01  1.48499580E-02
2.29300000E-01  2.86655000E-01  1.49582238E-02
2.29800000E-01  2.75651528E-01  1.47847935E-02
2.30310000E-01  2.64831667E-01  1.46953393E-02
2.30820000E-01  2.84761667E-01  1.48470534E-02
2.31320000E-01  2.67188472E-01  1.47174493E-02
2.31830000E-01  2.69103611E-01  1.45726380E-02
2.32340000E-01  2.65255000E-01  1.46165168E-02
2.32840000E-01  2.82632639E-01  1.47040846E-02
2.33350000E-01  2.82831528E-01  1.45503483E-02
2.33860000E-01  2.57180833E-01  1.45948293E-02
2.34360000E-01  2.56064722E-01  1.45890957E-02
2.34870000E-01  2.68859306E-01  1.44707977E-02
2.35380000E-01  2.61997222E-01  1.43987643E-02
2.35880000E-01  2.62286389E-01  1.44459281E-02
2.36390000E-01  2.79850556E-01  1.44837716E-02
2.36890000E-01  2.69587361E-01  1.42364969E-02
2.37400000E-01  2.51277361E-01  1.41781158E-02
2.37910000E-01  2.53984028E-01  1.43085962E-02
2.38410000E-01  2.64757917E-01  1.42462977E-02
2.38920000E-01  2.54913889E-01  1.41599851E-02
2.39430000E-01  2.50310556E-01  1.41749372E-02
2.39940000E-01  2.72180417E-01  1.42842043E-02
2.40440000E-01  2.71435972E-01  1.41169769E-02
2.40950000E-01  2.69188056E-01  1.41334849E-02
2.41460000E-01  2.50063056E-01  1.40473559E-02
2.41960000E-01  2.75807778E-01  1.41685636E-02
2.42470000E-01  2.51504722E-01  1.39460884E-02
2.42970000E-01  2.53003056E-01  1.40180092E-02
2.43480000E-01  2.82230000E-01  1.40520801E-02
2.43990000E-01  2.76847500E-01  1.39653647E-02
2.44490000E-01  2.61173472E-01  1.38704757E-02
2.45000000E-01  2.65353333E-01  1.39025659E-02
2.45510000E-01  2.39491250E-01  1.39248575E-02
2.46020000E-01  2.39107222E-01  1.37749929E-02
2.46520000E-01  2.65093889E-01  1.38220320E-02
2.47030000E-01  2.50350417E-01  1.37752281E-02
2.47530000E-01  2.44722917E-01  1.37861889E-02
2.48040000E-01  2.71689583E-01  1.37274811E-02
2.48550000E-01  2.25879028E-01  1.36927780E-02
2.49050000E-01  2.36297778E-01  1.36531390E-02
2.49560000E-01  2.60196250E-01  1.35763118E-02
2.50070000E-01  2.35819167E-01  1.36621755E-02
2.50570000E-01  2.62853750E-01  1.36374914E-02
2.51080000E-01  2.36400417E-01  1.36057446E-02
2.51590000E-01  2.50279306E-01  1.35018311E-02
2.52090000E-01  2.32725694E-01  1.35326953E-02
2.52600000E-01  2.52338611E-01  1.35468260E-02
2.53110000E-01  2.58587500E-01  1.35057097E-02
2.53610000E-01  2.42778194E-01  1.33694661E-02
2.54120000E-01  2.23837778E-01  1.33390514E-02
2.54630000E-01  2.57047500E-01  1.33629104E-02
2.55130000E-01  2.23640000E-01  1.33539141E-02
2.55640000E-01  2.49221111E-01  1.33408292E-02
2.56150000E-01  2.17205000E-01  1.32388081E-02
2.56650000E-01  2.10691111E-01  1.32727015E-02
2.57160000E-01  2.22963750E-01  1.33342117E-02
2.57670000E-01  2.57888056E-01  1.32245935E-02
2.58170000E-01  2.34840556E-01  1.32100310E-02
2.58680000E-01  2.50868750E-01  1.31836794E-02
2.59190000E-01  2.16529583E-01  1.32063813E-02
2.59690000E-01  2.25984583E-01  1.32048585E-02
2.60200000E-01  2.27346250E-01  1.31048161E-02
2.60710000E-01  2.34091111E-01  1.31079527E-02
2.61210000E-01  2.31819028E-01  1.30756727E-02
2.61720000E-01  2.64954722E-01  1.30261973E-02
2.62230000E-01  2.15670417E-01  1.29814094E-02
2.62730000E-01  2.34984028E-01  1.30067850E-02
2.63240000E-01  2.28151111E-01  1.29374618E-02
2.63750000E-01  2.35796944E-01  1.29299537E-02
2.64250000E-01  2.01128194E-01  1.28827195E-02
2.64760000E-01  2.18555139E-01  1.29064489E-02
2.65270000E-01  2.21617222E-01  1.29243114E-02
2.65770000E-01  2.26058611E-01  1.28190060E-02
2.66280000E-01  2.08875417E-01  1.28765962E-02
2.66790000E-01  2.16232222E-01  1.28790748E-02
2.67290000E-01  2.20987222E-01  1.27612239E-02
2.67800000E-01  2.24685972E-01  1.27875838E-02
2.68310000E-01  2.13858472E-01  1.27666468E-02
2.68810000E-01  2.18580139E-01  1.32127794E-02
2.69320000E-01  2.15442083E-01  1.27434535E-02
2.69820000E-01  1.84616944E-01  1.26985692E-02
2.70330000E-01  2.01102639E-01  1.26922452E-02
2.70840000E-01  2.00131389E-01  1.27535469E-02
2.71350000E-01  1.97718056E-01  1.26817340E-02
2.71850000E-01  2.02232222E-01  1.26204810E-02
2.72360000E-01  2.05649722E-01  1.26798463E-02
2.72870000E-01  1.95517639E-01  1.25815485E-02
2.73370000E-01  2.10289722E-01  1.25686291E-02
2.73880000E-01  2.20251944E-01  1.25697592E-02
2.74380000E-01  2.18105972E-01  1.26333872E-02
2.74890000E-01  1.99754583E-01  1.24576065E-02
2.75400000E-01  2.04600972E-01  1.24784052E-02
2.75900000E-01  2.04269444E-01  1.25739549E-02
2.76410000E-01  2.00180972E-01  1.24929563E-02
2.76920000E-01  2.01089583E-01  1.24378744E-02
2.77420000E-01  2.09829028E-01  1.24513315E-02
2.77930000E-01  1.99712639E-01  1.24617949E-02
2.78440000E-01  1.84860556E-01  1.23397835E-02
2.78940000E-01  1.89721667E-01  1.23375341E-02
2.79450000E-01  2.09056111E-01  1.23193223E-02
2.79960000E-01  2.01084861E-01  1.22827326E-02
2.80460000E-01  2.03466806E-01  1.22835984E-02
2.80970000E-01  1.97860278E-01  1.23130451E-02
2.81480000E-01  2.02718750E-01  1.23810598E-02
2.81980000E-01  2.07906528E-01  1.21727802E-02
2.82490000E-01  1.80326528E-01  1.22773363E-02
2.83000000E-01  1.86455139E-01  1.23034241E-02
2.83500000E-01  2.16239861E-01  1.22851561E-02
2.84010000E-01  1.84884861E-01  1.22203590E-02
2.84520000E-01  1.83766111E-01  1.22056202E-02
2.85020000E-01  1.77925972E-01  1.23822678E-02
2.85530000E-01  2.02239444E-01  1.22531298E-02
2.86040000E-01  1.90532639E-01  1.22745230E-02
2.86540000E-01  1.83063056E-01  1.22868582E-02
2.87050000E-01  1.98178611E-01  1.22376253E-02
2.87560000E-01  1.93936389E-01  1.22524305E-02
2.88060000E-01  1.97216667E-01  1.22640042E-02
2.88570000E-01  2.02337083E-01  1.23477868E-02
2.89080000E-01  1.94536389E-01  1.22340627E-02
2.89580000E-01  1.94576389E-01  1.22393867E-02
2.90090000E-01  1.79483611E-01  1.23469397E-02
2.90590000E-01  1.61690139E-01  1.24238900E-02
2.91100000E-01  1.70416528E-01  1.22527910E-02
2.91610000E-01  1.81142222E-01  1.23085605E-02
2.92120000E-01  1.87595139E-01  1.24527310E-02
2.92620000E-01  1.88795694E-01  1.24324178E-02
2.93130000E-01  1.83633194E-01  1.23707248E-02
2.93630000E-01  1.80050833E-01  1.23747165E-02
2.94140000E-01  1.77816806E-01  1.25156475E-02
2.94650000E-01  1.85428333E-01  1.23392089E-02
2.95150000E-01  1.68535556E-01  1.24012475E-02
2.95660000E-01  1.77453889E-01  1.24742786E-02
2.96170000E-01  1.78480556E-01  1.24242232E-02
2.96670000E-01  1.70175972E-01  1.23158596E-02
2.97180000E-01  1.75534028E-01  1.23866958E-02
2.97690000E-01  1.77253333E-01  1.25283381E-02
2.98190000E-01  1.72656528E-01  1.23326240E-02
2.98700000E-01  1.77121806E-01  1.23022168E-02
2.99210000E-01  1.65328333E-01  1.24178594E-02
2.99710000E-01  1.73289028E-01  1.24499599E-02
3.00220000E-01  1.65868889E-01  1.23070181E-02
3.00730000E-01  1.82282500E-01  1.22815979E-02
3.01230000E-01  1.86036111E-01  1.23379908E-02
3.01740000E-01  1.74827500E-01  1.23167753E-02
3.02250000E-01  1.74019444E-01  1.21719634E-02
3.02750000E-01  1.49203194E-01  1.22199928E-02
3.03260000E-01  1.82319444E-01  1.22542491E-02
3.03770000E-01  1.67711806E-01  1.20705009E-02
3.04270000E-01  1.51474722E-01  1.21571476E-02
3.04780000E-01  1.72070694E-01  1.23441309E-02
3.05280000E-01  1.64485417E-01  1.23271247E-02
3.05790000E-01  1.62486944E-01  1.23075610E-02
3.06300000E-01  1.61115139E-01  1.23692631E-02
3.06800000E-01  1.52147917E-01  1.25358165E-02
3.07310000E-01  1.62525278E-01  1.23802769E-02
3.07820000E-01  1.75096944E-01  1.23882996E-02
3.08320000E-01  1.68829722E-01  1.25000535E-02
3.08830000E-01  1.62674306E-01  1.25036395E-02
3.09340000E-01  1.63787639E-01  1.24133237E-02
3.09840000E-01  1.54080417E-01  1.24533414E-02
3.10350000E-01  1.87126806E-01  1.25508978E-02
3.10860000E-01  1.67800139E-01  1.24845724E-02
3.11360000E-01  1.80066528E-01  1.24715241E-02
3.11870000E-01  1.50180833E-01  1.25186849E-02
3.12380000E-01  1.73984583E-01  1.26286416E-02
3.12880000E-01  1.71356528E-01  1.25456084E-02
3.13390000E-01  1.63100972E-01  1.27644673E-02
3.13900000E-01  1.62752083E-01  1.28716114E-02
3.14400000E-01  1.80655556E-01  1.28487456E-02
3.14910000E-01  1.80357361E-01  1.28990879E-02
3.15420000E-01  1.40202778E-01  1.30276055E-02
3.15920000E-01  1.56348194E-01  1.31160235E-02
3.16430000E-01  1.69150000E-01  1.29681002E-02
3.16940000E-01  1.42420000E-01  1.30165416E-02
3.17440000E-01  1.76002083E-01  1.31138686E-02
3.17950000E-01  1.46253333E-01  1.31129811E-02
3.18450000E-01  1.58828056E-01  1.30277521E-02
3.18960000E-01  1.61491111E-01  1.31117025E-02
3.19470000E-01  1.42588472E-01  1.32234443E-02
3.19980000E-01  1.41018472E-01  1.31387490E-02
3.20480000E-01  1.53924861E-01  1.31591724E-02
3.20990000E-01  1.63022222E-01  1.32587390E-02
3.21490000E-01  1.46052778E-01  1.32878814E-02
3.22000000E-01  1.42412222E-01  1.32060262E-02
3.22510000E-01  1.41717222E-01  1.33125490E-02
3.23010000E-01  1.65230417E-01  1.33718725E-02
3.23520000E-01  1.45218333E-01  1.32845009E-02
3.24030000E-01  1.52112361E-01  1.32025460E-02
3.24530000E-01  1.53961667E-01  1.32218714E-02
3.25040000E-01  1.38586667E-01  1.33201936E-02
3.25550000E-01  1.21697083E-01  1.31400821E-02
3.26050000E-01  1.58034861E-01  1.32827924E-02
3.26560000E-01  1.41188611E-01  1.33792586E-02
3.27070000E-01  1.48196806E-01  1.32607974E-02
3.27570000E-01  1.41051528E-01  1.32936797E-02
3.28080000E-01  1.37489583E-01  1.33175755E-02
3.28590000E-01  1.38537083E-01  1.33759724E-02
3.29090000E-01  1.58930000E-01  1.33536968E-02
3.29600000E-01  1.44007778E-01  1.33488835E-02
3.30100000E-01  1.48096111E-01  1.33588239E-02
3.30610000E-01  1.25070417E-01  1.34583967E-02
3.31120000E-01  1.48801250E-01  1.33102789E-02
3.31620000E-01  1.46901944E-01  1.33801328E-02
3.32130000E-01  1.30244444E-01  1.34227207E-02
3.32640000E-01  1.17626111E-01  1.33949910E-02
3.33140000E-01  1.38201250E-01  1.33847926E-02
3.33650000E-01  1.29193194E-01  1.34381034E-02
3.34160000E-01  1.42234722E-01  1.35188509E-02
3.34660000E-01  1.52411667E-01  1.34307909E-02
3.35170000E-01  1.37325556E-01  1.34649063E-02
3.35680000E-01  1.57754306E-01  1.35433229E-02
3.36180000E-01  1.33836667E-01  1.35536195E-02
3.36690000E-01  1.38372778E-01  1.34477342E-02
3.37200000E-01  1.52001528E-01  1.35239809E-02
3.37700000E-01  1.11437778E-01  1.36530689E-02
3.38210000E-01  1.40985833E-01  1.34898363E-02
3.38710000E-01  1.25701528E-01  1.35394929E-02
3.39220000E-01  1.42365278E-01  1.36082420E-02
3.39730000E-01  1.46555000E-01  1.36814929E-02
3.40240000E-01  1.32884028E-01  1.34973573E-02
3.40740000E-01  1.40998611E-01  1.36304568E-02
3.41250000E-01  1.43630972E-01  1.36726277E-02
3.41750000E-01  1.39671111E-01  1.35971033E-02
3.42260000E-01  1.32624306E-01  1.35806859E-02
3.42770000E-01  1.40190417E-01  1.36818957E-02
3.43270000E-01  1.29305000E-01  1.36789370E-02
3.43780000E-01  1.14082917E-01  1.36089589E-02
3.44290000E-01  1.38031111E-01  1.36365295E-02
3.44790000E-01  1.33285833E-01  1.36470528E-02
3.45300000E-01  1.39899722E-01  1.37184007E-02
3.45810000E-01  1.00451806E-01  1.35788676E-02
3.46310000E-01  1.35477917E-01  1.37293280E-02
3.46820000E-01  1.41002917E-01  1.37489867E-02
3.47320000E-01  1.13299583E-01  1.35956201E-02
3.47830000E-01  1.14318333E-01  1.37072745E-02
3.48340000E-01  1.29824444E-01  1.37026364E-02
3.48850000E-01  1.29977361E-01  1.37854077E-02
3.49350000E-01  1.18905000E-01  1.35024095E-02
3.49860000E-01  1.38185556E-01  1.35093683E-02
3.50360000E-01  1.21504722E-01  1.33479895E-02
3.50870000E-01  1.15871667E-01  1.32071403E-02
3.51380000E-01  1.30199583E-01  1.31685404E-02
3.51880000E-01  1.40326667E-01  1.31667266E-02
3.52390000E-01  1.18007500E-01  1.30000718E-02
3.52900000E-01  1.03142222E-01  1.29219939E-02
3.53400000E-01  1.28181389E-01  1.31597047E-02
3.53910000E-01  1.31985972E-01  1.31868635E-02
3.54420000E-01  1.12836111E-01  1.32223944E-02
3.54920000E-01  1.36139861E-01  1.31493043E-02
3.55430000E-01  1.19066806E-01  1.32478798E-02
3.55940000E-01  1.16991944E-01  1.33121805E-02
3.56440000E-01  1.15182083E-01  1.32067209E-02
3.56950000E-01  1.24506250E-01  1.32429434E-02
3.57460000E-01  1.27683611E-01  1.33081222E-02
3.57960000E-01  1.34907361E-01  1.33262453E-02
3.58470000E-01  1.09233889E-01  1.31765749E-02
3.58970000E-01  1.25466111E-01  1.32961423E-02
3.59480000E-01  1.21147500E-01  1.33399217E-02
3.59990000E-01  1.26010278E-01  1.32398841E-02
3.60490000E-01  1.37877083E-01  1.32586584E-02
3.61000000E-01  1.32400000E-01  1.32746390E-02
3.61510000E-01  1.30143472E-01  1.33396518E-02
3.62010000E-01  1.26118194E-01  1.31355741E-02
3.62520000E-01  1.11830556E-01  1.32888358E-02
3.63030000E-01  1.11679444E-01  1.34383034E-02
3.63530000E-01  1.17864444E-01  1.34454616E-02
3.64040000E-01  1.15311528E-01  1.33896145E-02
3.64550000E-01  8.86766667E-02  1.34656636E-02
3.65050000E-01  1.15242361E-01  1.35927870E-02
3.65560000E-01  1.15662222E-01  1.36673560E-02
3.66060000E-01  1.31309028E-01  1.36943697E-02
3.66570000E-01  1.29937361E-01  1.37149052E-02
3.67080000E-01  1.05601806E-01  1.38390871E-02
3.67580000E-01  1.18348750E-01  1.37414564E-02
3.68090000E-01  1.16276111E-01  1.39399546E-02
3.68600000E-01  1.19147917E-01  1.38852060E-02
3.69100000E-01  1.25020139E-01  1.38708582E-02
3.69610000E-01  1.16857361E-01  1.39359314E-02
3.70120000E-01  1.30029722E-01  1.39779577E-02
3.70620000E-01  1.17239722E-01  1.41214430E-02
3.71130000E-01  1.25872917E-01  1.40770839E-02
3.71630000E-01  9.30806944E-02  1.41928191E-02
3.72140000E-01  1.33655139E-01  1.42951493E-02
3.72650000E-01  1.10982361E-01  1.42038680E-02
3.73160000E-01  1.19133056E-01  1.44178325E-02
3.73660000E-01  9.62209722E-02  1.44926495E-02
3.74170000E-01  1.11116806E-01  1.44538885E-02
3.74670000E-01  1.03567361E-01  1.45264904E-02
3.75180000E-01  1.15185972E-01  1.45915154E-02
3.75690000E-01  1.20274722E-01  1.47508460E-02
3.76190000E-01  1.11140139E-01  1.46954341E-02
3.76700000E-01  1.02317222E-01  1.47609295E-02
3.77210000E-01  1.02240417E-01  1.49155052E-02
3.77710000E-01  8.70130556E-02  1.49220692E-02
3.78220000E-01  1.22651389E-01  1.49915748E-02
3.78720000E-01  1.19641111E-01  1.50845711E-02
3.79230000E-01  1.12713472E-01  1.52421459E-02
3.79740000E-01  1.04593056E-01  1.51431993E-02
3.80240000E-01  9.97805556E-02  1.52014182E-02
3.80750000E-01  1.03695417E-01  1.53030735E-02
3.81260000E-01  8.43079167E-02  1.54015545E-02
3.81760000E-01  1.13695278E-01  1.53744749E-02
3.82270000E-01  8.93040278E-02  1.55108133E-02
3.82780000E-01  1.36140417E-01  1.56022197E-02
3.83280000E-01  9.84998611E-02  1.56766935E-02
3.83790000E-01  1.08096389E-01  1.56642309E-02
3.84300000E-01  1.04606944E-01  1.58052002E-02
3.84800000E-01  1.58735972E-01  1.59667669E-02
3.85310000E-01  1.04492083E-01  1.57809531E-02
3.85820000E-01  1.18102917E-01  1.58995932E-02
3.86320000E-01  1.23965556E-01  1.61180967E-02
3.86830000E-01  1.02835972E-01  1.61036459E-02
3.87330000E-01  1.38365972E-01  1.74544092E-02
3.87840000E-01  9.77733333E-02  1.61494727E-02
3.88350000E-01  9.59037500E-02  1.64338210E-02
3.88850000E-01  1.35135139E-01  1.63968882E-02
3.89360000E-01  1.00892500E-01  1.63454061E-02
3.89870000E-01  8.88481944E-02  1.65326376E-02
3.90370000E-01  1.04316389E-01  1.67179464E-02
3.90880000E-01  9.51413889E-02  1.67154686E-02
3.91380000E-01  1.14249861E-01  1.67266709E-02
3.91890000E-01  8.82686111E-02  1.68007313E-02
3.92400000E-01  9.52756944E-02  1.69710472E-02
3.92910000E-01  1.21308889E-01  1.69832783E-02
3.93410000E-01  8.94437500E-02  1.70264387E-02
3.93920000E-01  1.26324444E-01  1.71477266E-02
3.94420000E-01  9.11802778E-02  1.73120176E-02
3.94930000E-01  1.05503611E-01  1.72909874E-02
3.95440000E-01  9.15001389E-02  1.72550611E-02
3.95940000E-01  9.79273611E-02  1.74621523E-02
3.96450000E-01  8.93259722E-02  1.76693454E-02
3.96960000E-01  1.09967361E-01  1.74743213E-02
3.97460000E-01  1.24264167E-01  1.76879499E-02
3.97970000E-01  1.46186111E-01  1.79235964E-02
3.98480000E-01  1.06807917E-01  1.79139127E-02
3.98980000E-01  8.27794444E-02  1.78177501E-02
3.99490000E-01  1.12499444E-01  1.78927822E-02
3.99990000E-01  1.33227500E-01  1.84430171E-02
4.00500000E-01  1.20171667E-01  1.80799343E-02
4.01010000E-01  8.65098611E-02  1.81412922E-02
4.01510000E-01  1.16605278E-01  1.84592449E-02
4.02020000E-01  1.26307639E-01  1.85736417E-02
4.02530000E-01  9.43619444E-02  1.84249643E-02
4.03030000E-01  8.97520833E-02  1.83926958E-02
4.03540000E-01  9.55681944E-02  1.87251781E-02
4.04040000E-01  1.05777778E-01  1.85088773E-02
4.04550000E-01  7.46934722E-02  1.83881946E-02
4.05060000E-01  1.04745972E-01  1.85863696E-02
4.05560000E-01  5.61023611E-02  1.88125146E-02
4.06070000E-01  9.41255556E-02  1.85477153E-02
4.06580000E-01  9.53533333E-02  1.86041210E-02
4.07080000E-01  7.76422222E-02  1.88052350E-02
4.07590000E-01  8.75876389E-02  1.90654759E-02
4.08100000E-01  8.63802778E-02  1.85698506E-02
4.08600000E-01  1.03383889E-01  1.87615086E-02
4.09110000E-01  1.00206250E-01  1.92144424E-02
4.09620000E-01  1.07570694E-01  1.87827950E-02
4.10120000E-01  1.00266250E-01  1.88407394E-02
4.10630000E-01  7.68141667E-02  1.88909880E-02
4.11130000E-01  1.17391944E-01  1.94183125E-02
4.11640000E-01  8.02244444E-02  1.88822361E-02
4.12150000E-01  9.16679167E-02  1.89321869E-02
4.12650000E-01  9.18480556E-02  1.92591973E-02
4.13160000E-01  1.11176806E-01  1.93325245E-02
4.13670000E-01  8.44684722E-02  1.89959147E-02
4.14170000E-01  1.04887083E-01  1.93406192E-02
4.14680000E-01  9.85350000E-02  1.96106385E-02
4.15190000E-01  1.07750417E-01  1.94607607E-02
4.15690000E-01  9.96252778E-02  1.93534216E-02
4.16200000E-01  1.05029861E-01  1.96673722E-02
4.16700000E-01  7.30705556E-02  2.00500765E-02
4.17210000E-01  8.54234722E-02  1.96602868E-02
4.17720000E-01  1.01125000E-01  1.99660878E-02
4.18220000E-01  8.72466667E-02  2.02426923E-02
4.18730000E-01  1.07161111E-01  2.03100667E-02
4.19240000E-01  8.92486111E-02  2.00049890E-02
4.19740000E-01  8.08411111E-02  2.02255979E-02
4.20250000E-01  8.10275000E-02  2.08661562E-02
4.20750000E-01  8.83866667E-02  2.03683389E-02
4.21260000E-01  8.84652778E-02  2.04327066E-02
4.21770000E-01  1.05611250E-01  2.07232803E-02
4.22270000E-01  6.54208333E-02  2.13967494E-02
4.22780000E-01  1.04121944E-01  2.07859981E-02
4.23290000E-01  8.64079167E-02  2.10239310E-02
4.23790000E-01  9.18813889E-02  2.17219704E-02
4.24300000E-01  8.20988889E-02  2.16185305E-02
4.24800000E-01  8.85463889E-02  2.13929034E-02
4.25310000E-01  8.31652778E-02  2.17403314E-02
4.25820000E-01  6.53397222E-02  2.24231322E-02
4.26320000E-01  9.65587500E-02  2.19055196E-02
4.26830000E-01  1.13841250E-01  2.19666848E-02
4.27340000E-01  1.11507500E-01  2.22594936E-02
4.27840000E-01  9.29044444E-02  2.29844196E-02
4.28350000E-01  6.26687500E-02  2.22808562E-02
4.28860000E-01  1.10069861E-01  2.27646055E-02
4.29360000E-01  8.31255556E-02  2.31313340E-02
4.29870000E-01  8.97940278E-02  2.33387947E-02
4.30380000E-01  1.10120833E-01  2.30668994E-02
4.30880000E-01  9.13848611E-02  2.33001113E-02
4.31390000E-01  4.80652778E-02  2.39106185E-02
4.31890000E-01  3.30145833E-02  2.35961373E-02
4.32400000E-01  1.17840278E-01  2.36632940E-02
4.32910000E-01  7.67056944E-02  2.41188730E-02
4.33410000E-01  9.08409722E-02  2.48394640E-02
4.33920000E-01  1.14648056E-01  2.44761847E-02
4.34430000E-01  8.58575000E-02  2.47873090E-02
4.34930000E-01  6.92061111E-02  2.51774025E-02
4.35440000E-01  7.38675000E-02  2.56152652E-02
4.35940000E-01  8.02884722E-02  2.53652946E-02
4.36450000E-01  1.09291111E-01  2.57399189E-02
4.36960000E-01  1.03331111E-01  2.59772906E-02
4.37460000E-01  1.06280278E-01  2.65682816E-02
4.37970000E-01  7.80698611E-02  2.64196003E-02
4.38480000E-01  7.54229167E-02  2.69741570E-02
4.38980000E-01  8.45619444E-02  2.72500644E-02
4.39490000E-01  1.11604722E-01  2.72147595E-02
4.40000000E-01  1.01937222E-01  2.74566894E-02


### HEADER:
#
#{
#    "analysis": {
#        "guinier": {
#            "I0": "0.787349731294001",
#            "I0_autorg_err": -1,
#            "I0_err": 0.0037129977068173286,
#            "I0_est_err": 0.0010037269425404198,
#            "I0_fit_err": 0.0037129977068173286,
#            "Rg": "8.326102313360508",
#            "Rg_autorg_err": -1,
#            "Rg_err": 0.08975147193391307,
#            "Rg_est_err": 0.027121827672292088,
#            "Rg_fit_err": 0.08975147193391307,
#            "nEnd": 243,
#            "nStart": 34,
#            "qEnd": "0.13252",
#            "qRg_max": "1.1033750785665344",
#            "qRg_min": "0.22155758255852312",
#            "qStart": "0.02661",
#            "rsq": "0.93791950580137"
#        },
#        "molecularWeight": {
#            "Absolute": {
#                "Density_buffer": "3.34e+23",
#                "Density_dry_protein": "3.22e+23",
#                "MW": "",
#                "Partial_specific_volume": "0.7425"
#            },
#            "DatmwBayes": {
#                "ConfidenceIntervalLower": "0.9",
#                "ConfidenceIntervalProbability": "90.2367",
#                "ConfidenceIntervalUpper": "95.8",
#                "MW": "1.175",
#                "MWProbability": "13.609499999999999"
#            },
#            "I(0)Concentration": {
#                "MW": ""
#            },
#            "PorodVolume": {
#                "Cutoff": "Default",
#                "Density": "0.00083",
#                "MW": "-1.1580867032475417",
#                "Q_max": "0.43189",
#                "VPorod": "3194.2060184945976",
#                "VPorod_Corrected": "-1395.2851846355925"
#            },
#            "ShapeAndSize": {
#                "Dmax": "",
#                "MW": "",
#                "Shape": ""
#            },
#            "VolumeOfCorrelation": {
#                "Cutoff": "Manual",
#                "MW": "2.213268875398543",
#                "Q_max": "0.3",
#                "Type": "Protein",
#                "Vcor": "47.62850902606906"
#            }
#        }
#    },
#    "counters": {
#        "comment": ""
#    },
#    "filename": "Ta Betaine 4.dat",
#    "history": {
#        "averaged_files": [
#            [
#                "H2_Ta_4_snap_00002.sub.1.ave.dat"
#            ],
#            [
#                "H2_Ta_4_snap_00003.sub.1.ave.dat"
#            ],
#            [
#                "H2_Ta_4_snap_00004.sub.1.ave.dat"
#            ],
#            [
#                "H2_Ta_4_snap_00005.sub.1.ave.dat"
#            ],
#            [
#                "H2_Ta_4_snap_00006.sub.1.ave.dat"
#            ],
#            [
#                "H2_Ta_4_snap_00007.sub.1.ave.dat"
#            ],
#            [
#                "H2_Ta_4_snap_00008.sub.1.ave.dat"
#            ],
#            [
#                "H2_Ta_4_snap_00009.sub.1.ave.dat"
#            ],
#            [
#                "H2_Ta_4_snap_00010.sub.1.ave.dat"
#            ],
#            [
#                "H2_Ta_4_snap_00011.sub.1.ave.dat"
#            ],
#            [
#                "H2_Ta_4_snap_00012.sub.1.ave.dat"
#            ],
#            [
#                "H2_Ta_4_snap_00013.sub.1.ave.dat"
#            ],
#            [
#                "H2_Ta_4_snap_00014.sub.1.ave.dat"
#            ],
#            [
#                "H2_Ta_4_snap_00015.sub.1.ave.dat"
#            ],
#            [
#                "H2_Ta_4_snap_00016.sub.1.ave.dat"
#            ],
#            [
#                "H2_Ta_4_snap_00017.sub.1.ave.dat"
#            ],
#            [
#                "H2_Ta_4_snap_00018.sub.1.ave.dat"
#            ],
#            [
#                "H2_Ta_4_snap_00019.sub.1.ave.dat"
#            ],
#            [
#                "H2_Ta_4_snap_00020.sub.1.ave.dat"
#            ],
#            [
#                "H2_Ta_4_snap_00021.sub.1.ave.dat"
#            ],
#            [
#                "H2_Ta_4_snap_00022.sub.1.ave.dat"
#            ],
#            [
#                "H2_Ta_4_snap_00023.sub.1.ave.dat"
#            ],
#            [
#                "H2_Ta_4_snap_00024.sub.1.ave.dat"
#            ],
#            [
#                "H2_Ta_4_snap_00025.sub.1.ave.dat"
#            ],
#            [
#                "H2_Ta_4_snap_00026.sub.1.ave.dat"
#            ],
#            [
#                "H2_Ta_4_snap_00027.sub.1.ave.dat"
#            ],
#            [
#                "H2_Ta_4_snap_00028.sub.1.ave.dat"
#            ],
#            [
#                "H2_Ta_4_snap_00029.sub.1.ave.dat"
#            ],
#            [
#                "H2_Ta_4_snap_00030.sub.1.ave.dat"
#            ],
#            [
#                "H2_Ta_4_snap_00031.sub.1.ave.dat"
#            ],
#            [
#                "H2_Ta_4_snap_00032.sub.1.ave.dat"
#            ],
#            [
#                "H2_Ta_4_snap_00034.sub.1.ave.dat"
#            ],
#            [
#                "H2_Ta_4_snap_00035.sub.1.ave.dat"
#            ],
#            [
#                "H2_Ta_4_snap_00036.sub.1.ave.dat"
#            ],
#            [
#                "H2_Ta_4_snap_00037.sub.1.ave.dat"
#            ],
#            [
#                "H2_Ta_4_snap_00038.sub.1.ave.dat"
#            ]
#        ]
#    }
#}
```
