## Supplementary material for "LEA_4 motifs function alone and in conjunction with synergistic cosolutes to protect a labile enzyme during desiccation": File S1: Betaine 6.dat

```
### DATA:
#
# 851
#      Q             I(Q)           Error     
9.37000000E-03  1.31893343E+00  7.65526760E-01
9.88000000E-03  8.76454714E-01  6.37334914E-01
1.03900000E-02  1.03323900E+00  5.17823339E-01
1.09000000E-02  1.10784700E+00  4.34775689E-01
1.14000000E-02  1.46941643E+00  3.88679473E-01
1.19100000E-02  1.76630714E+00  3.25445635E-01
1.24200000E-02  1.53883243E+00  2.73206905E-01
1.29200000E-02  1.62319571E+00  2.61904734E-01
1.34300000E-02  1.47479686E+00  2.39133537E-01
1.39400000E-02  1.38427057E+00  2.05803760E-01
1.44400000E-02  1.36838314E+00  1.64392023E-01
1.49500000E-02  1.38487943E+00  1.52928050E-01
1.54600000E-02  1.17484200E+00  1.38377988E-01
1.59600000E-02  1.32138371E+00  1.27847522E-01
1.64700000E-02  1.49639529E+00  1.22768160E-01
1.69800000E-02  1.27848371E+00  1.14863081E-01
1.74800000E-02  1.38240514E+00  1.02875387E-01
1.79900000E-02  1.33641071E+00  9.98134700E-02
1.85000000E-02  1.40170371E+00  9.54739439E-02
1.90000000E-02  1.48313900E+00  9.13169435E-02
1.95100000E-02  1.34922557E+00  8.29848563E-02
2.00200000E-02  1.30205514E+00  8.11896896E-02
2.05200000E-02  1.40977729E+00  8.02298606E-02
2.10300000E-02  1.26225671E+00  7.38348789E-02
2.15400000E-02  1.33671557E+00  7.02950126E-02
2.20400000E-02  1.35517714E+00  6.86297689E-02
2.25500000E-02  1.41081757E+00  6.59711973E-02
2.30600000E-02  1.37147143E+00  6.13789132E-02
2.35600000E-02  1.36492700E+00  5.95060450E-02
2.40700000E-02  1.44355671E+00  5.71161878E-02
2.45800000E-02  1.35243957E+00  5.51731893E-02
2.50800000E-02  1.46820714E+00  5.38826085E-02
2.55900000E-02  1.47107157E+00  5.42496200E-02
2.61000000E-02  1.31504200E+00  5.23645984E-02
2.66100000E-02  1.35986957E+00  4.91799662E-02
2.71100000E-02  1.38816786E+00  4.92729744E-02
2.76200000E-02  1.41745514E+00  4.85549091E-02
2.81300000E-02  1.37562643E+00  4.67301163E-02
2.86300000E-02  1.39897700E+00  4.59393600E-02
2.91400000E-02  1.34805143E+00  4.50315088E-02
2.96500000E-02  1.36690014E+00  4.43631436E-02
3.01500000E-02  1.42152857E+00  4.30583427E-02
3.06600000E-02  1.42040286E+00  4.27774468E-02
3.11700000E-02  1.37110614E+00  4.19517142E-02
3.16700000E-02  1.38419971E+00  4.07283487E-02
3.21800000E-02  1.34347871E+00  4.03846260E-02
3.26900000E-02  1.35807700E+00  4.02091318E-02
3.31900000E-02  1.34450286E+00  3.99045866E-02
3.37000000E-02  1.35418514E+00  3.86629640E-02
3.42100000E-02  1.39997300E+00  3.86739299E-02
3.47100000E-02  1.37865386E+00  3.86426480E-02
3.52200000E-02  1.38478514E+00  3.73806413E-02
3.57300000E-02  1.39381500E+00  3.72028870E-02
3.62300000E-02  1.33737700E+00  3.64152006E-02
3.67400000E-02  1.36852886E+00  3.63937465E-02
3.72500000E-02  1.41198986E+00  3.59993546E-02
3.77500000E-02  1.36160943E+00  3.57312136E-02
3.82600000E-02  1.37550586E+00  3.56357350E-02
3.87700000E-02  1.35319757E+00  3.46163634E-02
3.92700000E-02  1.38264357E+00  3.42347214E-02
3.97800000E-02  1.36687343E+00  3.44672814E-02
4.02900000E-02  1.35068900E+00  3.41865656E-02
4.07900000E-02  1.35706586E+00  3.32131622E-02
4.13000000E-02  1.31486786E+00  3.31234596E-02
4.18100000E-02  1.28813214E+00  3.33750757E-02
4.23100000E-02  1.32233157E+00  3.25246970E-02
4.28200000E-02  1.32312729E+00  3.17957708E-02
4.33300000E-02  1.35769471E+00  3.16469818E-02
4.38400000E-02  1.32169014E+00  3.19806007E-02
4.43400000E-02  1.36373671E+00  3.12468768E-02
4.48500000E-02  1.29091014E+00  3.14277424E-02
4.53600000E-02  1.31954014E+00  3.13250334E-02
4.58600000E-02  1.31332686E+00  3.01531198E-02
4.63700000E-02  1.31424686E+00  3.04956993E-02
4.68800000E-02  1.32728843E+00  3.01410864E-02
4.73800000E-02  1.32043086E+00  2.98974137E-02
4.78900000E-02  1.37551143E+00  2.91601558E-02
4.84000000E-02  1.30660929E+00  2.91878631E-02
4.89000000E-02  1.35403143E+00  2.93278574E-02
4.94100000E-02  1.33454643E+00  2.89267304E-02
4.99200000E-02  1.29870800E+00  2.88877499E-02
5.04200000E-02  1.32924043E+00  2.85969355E-02
5.09300000E-02  1.32314714E+00  2.88418784E-02
5.14400000E-02  1.26093114E+00  2.81422771E-02
5.19400000E-02  1.34291129E+00  2.83089221E-02
5.24500000E-02  1.31713900E+00  2.83778577E-02
5.29600000E-02  1.27859600E+00  2.76945625E-02
5.34600000E-02  1.29615914E+00  2.76351853E-02
5.39700000E-02  1.27829286E+00  2.77319370E-02
5.44800000E-02  1.30646371E+00  2.77183852E-02
5.49800000E-02  1.35414229E+00  2.71400243E-02
5.54900000E-02  1.29695200E+00  2.71313155E-02
5.60000000E-02  1.30572157E+00  2.72338289E-02
5.65000000E-02  1.30079043E+00  2.67552192E-02
5.70100000E-02  1.35610171E+00  2.66856437E-02
5.75200000E-02  1.31079429E+00  2.64369840E-02
5.80300000E-02  1.32748657E+00  2.61747704E-02
5.85300000E-02  1.31015957E+00  2.61237602E-02
5.90400000E-02  1.28519886E+00  2.63043041E-02
5.95500000E-02  1.27828743E+00  2.64893717E-02
6.00500000E-02  1.28849943E+00  2.55421514E-02
6.05600000E-02  1.30189971E+00  2.54725647E-02
6.10700000E-02  1.27165386E+00  2.57080960E-02
6.15700000E-02  1.24615357E+00  2.57695936E-02
6.20800000E-02  1.23086471E+00  2.52146039E-02
6.25900000E-02  1.25460729E+00  2.52125519E-02
6.30900000E-02  1.25700229E+00  2.53977440E-02
6.36000000E-02  1.28706200E+00  2.48719645E-02
6.41100000E-02  1.29260300E+00  2.49556496E-02
6.46100000E-02  1.28626886E+00  2.48872954E-02
6.51200000E-02  1.26746714E+00  2.48375226E-02
6.56300000E-02  1.24059071E+00  2.45526831E-02
6.61300000E-02  1.27708971E+00  2.46641793E-02
6.66400000E-02  1.27822457E+00  2.47220299E-02
6.71500000E-02  1.26556214E+00  2.39712970E-02
6.76500000E-02  1.24396457E+00  2.40984083E-02
6.81600000E-02  1.19878257E+00  2.40990616E-02
6.86700000E-02  1.24485129E+00  2.42410378E-02
6.91700000E-02  1.28520743E+00  2.37440121E-02
6.96800000E-02  1.24936786E+00  2.35809850E-02
7.01900000E-02  1.21775300E+00  2.38616583E-02
7.06900000E-02  1.25853129E+00  2.34936321E-02
7.12000000E-02  1.25139386E+00  2.36397783E-02
7.17100000E-02  1.22818100E+00  2.33773878E-02
7.22200000E-02  1.23967371E+00  2.32393308E-02
7.27200000E-02  1.27289914E+00  2.29939993E-02
7.32300000E-02  1.20578571E+00  2.29457986E-02
7.37300000E-02  1.26772443E+00  2.31280309E-02
7.42400000E-02  1.24324071E+00  2.24842805E-02
7.47500000E-02  1.24120829E+00  2.26575897E-02
7.52600000E-02  1.23681314E+00  2.28076356E-02
7.57600000E-02  1.23198600E+00  2.27113487E-02
7.62700000E-02  1.24801014E+00  2.23986188E-02
7.67800000E-02  1.19439929E+00  2.21920594E-02
7.72800000E-02  1.23539243E+00  2.23903135E-02
7.77900000E-02  1.23620771E+00  2.22511423E-02
7.83000000E-02  1.21251386E+00  2.22314320E-02
7.88000000E-02  1.19934257E+00  2.21710928E-02
7.93100000E-02  1.19108471E+00  2.19985625E-02
7.98200000E-02  1.15609414E+00  2.18205684E-02
8.03200000E-02  1.18224429E+00  2.17507976E-02
8.08300000E-02  1.21680871E+00  2.20289179E-02
8.13400000E-02  1.16696371E+00  2.13803439E-02
8.18400000E-02  1.17879629E+00  2.12872038E-02
8.23500000E-02  1.20030529E+00  2.13912192E-02
8.28600000E-02  1.20465771E+00  2.13683012E-02
8.33600000E-02  1.19057886E+00  2.14857567E-02
8.38700000E-02  1.21408929E+00  2.15849719E-02
8.43800000E-02  1.18839657E+00  2.18878917E-02
8.48800000E-02  1.20165729E+00  2.17390984E-02
8.53900000E-02  1.15602871E+00  2.18321443E-02
8.59000000E-02  1.20044300E+00  2.18608671E-02
8.64000000E-02  1.16560600E+00  2.19476432E-02
8.69100000E-02  1.17054971E+00  2.17491122E-02
8.74200000E-02  1.16482800E+00  2.18069238E-02
8.79200000E-02  1.17875343E+00  2.22423737E-02
8.84300000E-02  1.18369943E+00  2.23918095E-02
8.89400000E-02  1.12928957E+00  2.22910683E-02
8.94400000E-02  1.11910457E+00  2.28384103E-02
8.99500000E-02  1.17317371E+00  2.31958805E-02
9.04600000E-02  1.16105414E+00  2.28371252E-02
9.09700000E-02  1.18346271E+00  2.30106894E-02
9.14700000E-02  1.17518000E+00  2.31607655E-02
9.19800000E-02  1.16752629E+00  2.31622561E-02
9.24800000E-02  1.14860629E+00  2.31633845E-02
9.29900000E-02  1.12596086E+00  2.35170287E-02
9.35000000E-02  1.14235157E+00  2.36285589E-02
9.40100000E-02  1.13385300E+00  2.32607166E-02
9.45100000E-02  1.15276743E+00  2.34269410E-02
9.50200000E-02  1.17433600E+00  2.39048749E-02
9.55200000E-02  1.12719486E+00  2.29308095E-02
9.60300000E-02  1.15632071E+00  2.27951019E-02
9.65400000E-02  1.11873271E+00  2.28481595E-02
9.70500000E-02  1.11110043E+00  2.28004032E-02
9.75500000E-02  1.11418386E+00  2.24441266E-02
9.80600000E-02  1.10116557E+00  2.18061563E-02
9.85700000E-02  1.15317329E+00  2.23287095E-02
9.90700000E-02  1.12946386E+00  2.20462476E-02
9.95800000E-02  1.11433743E+00  2.19465838E-02
1.00090000E-01  1.09701929E+00  2.21307352E-02
1.00590000E-01  1.08966757E+00  2.17777760E-02
1.01100000E-01  1.10412400E+00  2.14565188E-02
1.01610000E-01  1.11783543E+00  2.13073425E-02
1.02110000E-01  1.11567557E+00  2.14983588E-02
1.02620000E-01  1.10763400E+00  2.08763744E-02
1.03130000E-01  1.10487214E+00  2.06823648E-02
1.03630000E-01  1.11089800E+00  2.08661626E-02
1.04140000E-01  1.07222686E+00  2.08988721E-02
1.04650000E-01  1.08184700E+00  2.05240535E-02
1.05150000E-01  1.10384100E+00  2.03603717E-02
1.05660000E-01  1.06321414E+00  2.05269548E-02
1.06170000E-01  1.08298400E+00  2.02380525E-02
1.06670000E-01  1.11580157E+00  2.01610423E-02
1.07180000E-01  1.09200914E+00  2.03012714E-02
1.07690000E-01  1.09623843E+00  2.02167056E-02
1.08190000E-01  1.07551100E+00  2.02419940E-02
1.08700000E-01  1.07894186E+00  2.03456410E-02
1.09210000E-01  1.08283543E+00  2.05532573E-02
1.09710000E-01  1.04196486E+00  2.02419017E-02
1.10220000E-01  1.06682457E+00  1.97390120E-02
1.10730000E-01  1.07236429E+00  1.99062704E-02
1.11240000E-01  1.06071829E+00  2.01282532E-02
1.11740000E-01  1.02865471E+00  1.97802638E-02
1.12250000E-01  1.04461757E+00  1.94527205E-02
1.12750000E-01  1.07262671E+00  1.95283412E-02
1.13260000E-01  1.05144457E+00  1.95316585E-02
1.13770000E-01  1.03065486E+00  1.93168797E-02
1.14280000E-01  1.04541929E+00  1.94192825E-02
1.14780000E-01  1.06030543E+00  1.93028214E-02
1.15290000E-01  1.02715814E+00  1.90939028E-02
1.15790000E-01  1.03043629E+00  1.91375869E-02
1.16300000E-01  1.05018943E+00  1.91075220E-02
1.16810000E-01  1.03293386E+00  1.90781080E-02
1.17320000E-01  1.01903229E+00  1.87375920E-02
1.17820000E-01  1.04745443E+00  1.89289322E-02
1.18330000E-01  1.01392071E+00  1.89403291E-02
1.18840000E-01  1.01033271E+00  1.87280271E-02
1.19340000E-01  1.01582629E+00  1.85484107E-02
1.19850000E-01  1.02287686E+00  1.84863502E-02
1.20360000E-01  1.02707414E+00  1.86218174E-02
1.20860000E-01  9.79389571E-01  1.84949041E-02
1.21370000E-01  1.00668857E+00  1.84438291E-02
1.21880000E-01  9.90416429E-01  1.83275867E-02
1.22380000E-01  1.00645100E+00  1.81499584E-02
1.22890000E-01  9.94804571E-01  1.82376018E-02
1.23400000E-01  1.00526343E+00  1.82567541E-02
1.23900000E-01  9.83378429E-01  1.82016442E-02
1.24410000E-01  1.04823614E+00  1.80068974E-02
1.24920000E-01  9.90753714E-01  1.80355695E-02
1.25420000E-01  9.91491571E-01  1.79932117E-02
1.25930000E-01  9.93536714E-01  1.78778735E-02
1.26440000E-01  9.86988143E-01  1.76656550E-02
1.26940000E-01  1.00442071E+00  1.76416823E-02
1.27450000E-01  9.92203286E-01  1.77855415E-02
1.27960000E-01  9.86577429E-01  1.76357106E-02
1.28460000E-01  9.52130429E-01  1.75575510E-02
1.28970000E-01  9.38387000E-01  1.73503434E-02
1.29480000E-01  9.71445714E-01  1.74659606E-02
1.29980000E-01  9.74574714E-01  1.73945227E-02
1.30490000E-01  9.66326714E-01  1.73310167E-02
1.31000000E-01  9.62425429E-01  1.72227104E-02
1.31500000E-01  9.67347857E-01  1.69341431E-02
1.32010000E-01  9.45476714E-01  1.71116754E-02
1.32520000E-01  9.62613286E-01  1.70653235E-02
1.33020000E-01  9.37382857E-01  1.70490679E-02
1.33530000E-01  9.51424571E-01  1.70268753E-02
1.34040000E-01  9.46654286E-01  1.69220044E-02
1.34540000E-01  9.58719143E-01  1.69363434E-02
1.35050000E-01  9.39818714E-01  1.67427937E-02
1.35560000E-01  9.28434143E-01  1.66002423E-02
1.36060000E-01  9.33990714E-01  1.65695522E-02
1.36570000E-01  9.39962714E-01  1.65274972E-02
1.37080000E-01  9.69447857E-01  1.66415988E-02
1.37590000E-01  9.34713286E-01  1.65877176E-02
1.38090000E-01  9.65302571E-01  1.66653103E-02
1.38600000E-01  9.08752286E-01  1.63337778E-02
1.39110000E-01  9.15899571E-01  1.65207408E-02
1.39610000E-01  9.13908714E-01  1.65699824E-02
1.40120000E-01  9.34349857E-01  1.64297247E-02
1.40620000E-01  9.15726000E-01  1.63387675E-02
1.41130000E-01  9.37624429E-01  1.62365700E-02
1.41640000E-01  9.20023286E-01  1.63441578E-02
1.42140000E-01  8.92127143E-01  1.62280785E-02
1.42650000E-01  9.22629143E-01  1.62837558E-02
1.43160000E-01  9.07606286E-01  1.61867567E-02
1.43670000E-01  9.20926286E-01  1.59886591E-02
1.44170000E-01  8.99687286E-01  1.60475762E-02
1.44680000E-01  9.06255571E-01  1.60961891E-02
1.45190000E-01  8.90617857E-01  1.61694002E-02
1.45690000E-01  9.03031571E-01  1.58676848E-02
1.46200000E-01  8.71180714E-01  1.58503519E-02
1.46710000E-01  8.99403429E-01  1.60624285E-02
1.47210000E-01  8.84556429E-01  1.58684647E-02
1.47720000E-01  8.77320286E-01  1.57261171E-02
1.48230000E-01  8.66285000E-01  1.57150193E-02
1.48730000E-01  8.56461000E-01  1.58142581E-02
1.49240000E-01  8.77520857E-01  1.56785978E-02
1.49750000E-01  8.68006286E-01  1.57055150E-02
1.50250000E-01  8.55081000E-01  1.56546183E-02
1.50760000E-01  8.50526429E-01  1.55576666E-02
1.51270000E-01  8.70934714E-01  1.55772317E-02
1.51770000E-01  8.42720000E-01  1.54927211E-02
1.52280000E-01  8.59628429E-01  1.55508180E-02
1.52790000E-01  8.40023714E-01  1.53193881E-02
1.53290000E-01  8.20517571E-01  1.53339608E-02
1.53800000E-01  8.39302571E-01  1.54517054E-02
1.54310000E-01  8.42058571E-01  1.53067162E-02
1.54810000E-01  8.37361571E-01  1.52820118E-02
1.55320000E-01  8.35319571E-01  1.52372679E-02
1.55830000E-01  8.50592429E-01  1.54024084E-02
1.56330000E-01  8.44207000E-01  1.51751891E-02
1.56840000E-01  8.28132571E-01  1.52592506E-02
1.57350000E-01  8.44126429E-01  1.51023678E-02
1.57850000E-01  8.15094857E-01  1.51487568E-02
1.58360000E-01  8.37083143E-01  1.50698914E-02
1.58870000E-01  8.09781143E-01  1.50944651E-02
1.59370000E-01  8.11336571E-01  1.51592781E-02
1.59880000E-01  7.93204714E-01  1.48188390E-02
1.60390000E-01  7.92620429E-01  1.48515495E-02
1.60890000E-01  8.05754714E-01  1.49722665E-02
1.61400000E-01  7.81169143E-01  1.48516333E-02
1.61910000E-01  8.01999571E-01  1.48704943E-02
1.62410000E-01  8.13139714E-01  1.47052681E-02
1.62920000E-01  8.03724286E-01  1.48914283E-02
1.63430000E-01  7.84199429E-01  1.47960332E-02
1.63930000E-01  7.96429571E-01  1.47389537E-02
1.64440000E-01  8.14070857E-01  1.47991579E-02
1.64950000E-01  7.90568429E-01  1.46578443E-02
1.65450000E-01  7.82698571E-01  1.45999938E-02
1.65960000E-01  7.64777857E-01  1.46347518E-02
1.66470000E-01  7.82681857E-01  1.47544916E-02
1.66970000E-01  7.80432286E-01  1.44677151E-02
1.67480000E-01  7.71426000E-01  1.45369579E-02
1.67990000E-01  7.88586857E-01  1.45766884E-02
1.68500000E-01  7.71235143E-01  1.45270621E-02
1.69000000E-01  7.75478857E-01  1.44314847E-02
1.69510000E-01  7.75510714E-01  1.43498346E-02
1.70010000E-01  7.65198286E-01  1.44992045E-02
1.70520000E-01  7.69440143E-01  1.44143311E-02
1.71030000E-01  7.61719143E-01  1.43444532E-02
1.71530000E-01  7.63803429E-01  1.42950664E-02
1.72040000E-01  7.49960000E-01  1.44671614E-02
1.72550000E-01  7.77272286E-01  1.44776932E-02
1.73050000E-01  7.47195857E-01  1.46245189E-02
1.73560000E-01  7.24818571E-01  1.47349483E-02
1.74070000E-01  7.73177000E-01  1.45669919E-02
1.74580000E-01  7.32458429E-01  1.46115856E-02
1.75080000E-01  7.52233857E-01  1.47814890E-02
1.75590000E-01  7.44376714E-01  1.47062478E-02
1.76100000E-01  7.47904857E-01  1.46279377E-02
1.76600000E-01  7.49850143E-01  1.48679354E-02
1.77110000E-01  6.86626143E-01  1.50466779E-02
1.77610000E-01  7.25363857E-01  1.49918535E-02
1.78120000E-01  7.37614000E-01  1.50412421E-02
1.78630000E-01  7.10957000E-01  1.51995092E-02
1.79130000E-01  7.26432000E-01  1.52238647E-02
1.79640000E-01  7.17387429E-01  1.52546658E-02
1.80150000E-01  7.18585714E-01  1.53350901E-02
1.80660000E-01  7.06056286E-01  1.54464985E-02
1.81160000E-01  6.94520000E-01  1.53385404E-02
1.81670000E-01  7.08628714E-01  1.54588789E-02
1.82180000E-01  6.98710286E-01  1.55336056E-02
1.82680000E-01  6.91346000E-01  1.55560728E-02
1.83190000E-01  7.29406286E-01  1.55658151E-02
1.83690000E-01  7.09019429E-01  1.55907929E-02
1.84200000E-01  6.89378429E-01  1.57987952E-02
1.84710000E-01  6.86832857E-01  1.56265868E-02
1.85220000E-01  7.01618000E-01  1.56031230E-02
1.85720000E-01  6.74310286E-01  1.55985767E-02
1.86230000E-01  6.86557286E-01  1.57952660E-02
1.86740000E-01  6.97738714E-01  1.56875583E-02
1.87240000E-01  6.90580143E-01  1.56606276E-02
1.87750000E-01  6.74882857E-01  1.59119157E-02
1.88260000E-01  6.83741286E-01  1.57730005E-02
1.88760000E-01  7.13060143E-01  1.58025634E-02
1.89270000E-01  6.91335714E-01  1.58955934E-02
1.89780000E-01  6.84660857E-01  1.59338091E-02
1.90280000E-01  6.71130714E-01  1.57939464E-02
1.90790000E-01  6.71815000E-01  1.58953445E-02
1.91300000E-01  6.79697143E-01  1.60291071E-02
1.91800000E-01  6.93412286E-01  1.59953374E-02
1.92310000E-01  6.62662857E-01  1.59150381E-02
1.92820000E-01  6.57965857E-01  1.59644526E-02
1.93320000E-01  6.51351714E-01  1.61895548E-02
1.93830000E-01  6.53311000E-01  1.60117383E-02
1.94340000E-01  6.77429429E-01  1.60078102E-02
1.94840000E-01  6.45150857E-01  1.61636668E-02
1.95350000E-01  6.77698857E-01  1.60909334E-02
1.95860000E-01  6.53158857E-01  1.60537819E-02
1.96360000E-01  6.75478429E-01  1.61940899E-02
1.96870000E-01  6.33444714E-01  1.62605389E-02
1.97380000E-01  6.26269714E-01  1.60701485E-02
1.97880000E-01  6.90155857E-01  1.62177623E-02
1.98390000E-01  6.44836429E-01  1.62438246E-02
1.98900000E-01  6.58002714E-01  1.63350257E-02
1.99400000E-01  6.06185714E-01  1.61026375E-02
1.99910000E-01  6.54336714E-01  1.61986053E-02
2.00420000E-01  6.40754000E-01  1.63842140E-02
2.00920000E-01  6.49686857E-01  1.62452088E-02
2.01430000E-01  6.32662714E-01  1.62404650E-02
2.01940000E-01  6.46967143E-01  1.63110978E-02
2.02440000E-01  6.17680000E-01  1.61722439E-02
2.02950000E-01  6.23982143E-01  1.60385964E-02
2.03460000E-01  6.55780000E-01  1.61859507E-02
2.03960000E-01  6.11005714E-01  1.62636763E-02
2.04470000E-01  6.28261286E-01  1.60827606E-02
2.04980000E-01  6.05738571E-01  1.61512826E-02
2.05480000E-01  6.14334286E-01  1.62445568E-02
2.05990000E-01  6.33868714E-01  1.63555924E-02
2.06500000E-01  6.08071286E-01  1.61454008E-02
2.07000000E-01  5.95743571E-01  1.62182071E-02
2.07510000E-01  6.04447429E-01  1.63681707E-02
2.08020000E-01  6.06591429E-01  1.62201670E-02
2.08520000E-01  6.11658286E-01  1.62079196E-02
2.09030000E-01  5.91609143E-01  1.62633794E-02
2.09540000E-01  6.15996286E-01  1.63736673E-02
2.10040000E-01  5.91531286E-01  1.61980808E-02
2.10550000E-01  5.95941286E-01  1.62954738E-02
2.11060000E-01  5.91257857E-01  1.62756440E-02
2.11560000E-01  6.08883857E-01  1.61340169E-02
2.12070000E-01  5.92555143E-01  1.60633397E-02
2.12580000E-01  5.96027714E-01  1.62933462E-02
2.13080000E-01  5.90921857E-01  1.63745183E-02
2.13590000E-01  6.03029571E-01  1.61061180E-02
2.14100000E-01  5.81022286E-01  1.61311530E-02
2.14600000E-01  5.82473429E-01  1.62270116E-02
2.15110000E-01  5.76950429E-01  1.62665834E-02
2.15620000E-01  5.73435143E-01  1.61506861E-02
2.16120000E-01  5.86231714E-01  1.60721088E-02
2.16630000E-01  5.85967286E-01  1.63368283E-02
2.17140000E-01  5.67735714E-01  1.60092418E-02
2.17640000E-01  5.72325571E-01  1.59973019E-02
2.18150000E-01  5.64817714E-01  1.61453953E-02
2.18660000E-01  5.49207143E-01  5.52860485E-01
2.19160000E-01  5.64685571E-01  1.59607133E-02
2.19670000E-01  5.58225000E-01  1.59213457E-02
2.20180000E-01  5.68017714E-01  1.60168811E-02
2.20680000E-01  5.38573857E-01  1.58514695E-02
2.21190000E-01  5.46808286E-01  1.57689732E-02
2.21700000E-01  5.48542429E-01  1.58944438E-02
2.22200000E-01  5.78120286E-01  1.58921596E-02
2.22710000E-01  5.43339714E-01  1.57322089E-02
2.23220000E-01  5.74318143E-01  1.56235969E-02
2.23720000E-01  5.54838571E-01  1.58977801E-02
2.24230000E-01  5.52973714E-01  1.56293172E-02
2.24740000E-01  5.54678571E-01  1.55171492E-02
2.25240000E-01  5.56217714E-01  1.54552139E-02
2.25750000E-01  5.26620286E-01  1.55777753E-02
2.26260000E-01  5.45130000E-01  1.53355840E-02
2.26760000E-01  5.43323286E-01  1.54050206E-02
2.27270000E-01  5.44330000E-01  1.55129038E-02
2.27780000E-01  5.33371000E-01  1.51691187E-02
2.28280000E-01  5.15779143E-01  1.51199874E-02
2.28790000E-01  5.30097429E-01  1.52033813E-02
2.29300000E-01  5.41086857E-01  1.52986653E-02
2.29800000E-01  5.32864857E-01  1.50937842E-02
2.30310000E-01  5.26481000E-01  1.50579700E-02
2.30820000E-01  5.47294286E-01  1.51586959E-02
2.31320000E-01  5.32809429E-01  1.50849536E-02
2.31830000E-01  5.15172286E-01  1.49725198E-02
2.32340000E-01  5.06537000E-01  1.49309107E-02
2.32840000E-01  5.02288857E-01  1.50508705E-02
2.33350000E-01  5.16327143E-01  1.48640934E-02
2.33860000E-01  5.17160571E-01  1.49391237E-02
2.34360000E-01  5.12062571E-01  1.49278370E-02
2.34870000E-01  5.05483571E-01  1.48116950E-02
2.35380000E-01  4.92173000E-01  1.47553883E-02
2.35880000E-01  4.99183429E-01  1.47686709E-02
2.36390000E-01  5.22368143E-01  1.48022749E-02
2.36890000E-01  5.08541571E-01  1.46012538E-02
2.37400000E-01  5.08003286E-01  1.45166589E-02
2.37910000E-01  5.14789286E-01  1.46384911E-02
2.38410000E-01  5.17386143E-01  1.46065785E-02
2.38920000E-01  4.85548000E-01  1.44562421E-02
2.39430000E-01  4.98888286E-01  1.45002195E-02
2.39940000E-01  5.06314429E-01  1.45904482E-02
2.40440000E-01  4.81600000E-01  1.44473126E-02
2.40950000E-01  5.11546000E-01  1.44257315E-02
2.41460000E-01  5.01562571E-01  1.44001147E-02
2.41960000E-01  4.98203429E-01  1.44609185E-02
2.42470000E-01  4.97744714E-01  1.42688659E-02
2.42970000E-01  4.86924714E-01  1.43266242E-02
2.43480000E-01  5.07669571E-01  1.43785570E-02
2.43990000E-01  5.17428857E-01  1.42981947E-02
2.44490000E-01  4.92799000E-01  1.42060053E-02
2.45000000E-01  4.81537714E-01  1.42383202E-02
2.45510000E-01  4.77804714E-01  1.42121616E-02
2.46020000E-01  4.84614429E-01  1.41131521E-02
2.46520000E-01  5.06955000E-01  1.41462669E-02
2.47030000E-01  5.07058286E-01  1.41524252E-02
2.47530000E-01  4.66158143E-01  1.40853473E-02
2.48040000E-01  4.87607429E-01  1.40280308E-02
2.48550000E-01  4.58913286E-01  1.40083921E-02
2.49050000E-01  4.83811000E-01  1.40223228E-02
2.49560000E-01  4.82237000E-01  1.39093819E-02
2.50070000E-01  4.80740857E-01  1.39631522E-02
2.50570000E-01  4.64502714E-01  1.39506967E-02
2.51080000E-01  4.65591714E-01  1.39308943E-02
2.51590000E-01  4.61923000E-01  1.37992405E-02
2.52090000E-01  4.81519429E-01  1.38645649E-02
2.52600000E-01  4.57859000E-01  1.38418022E-02
2.53110000E-01  4.73451857E-01  1.37893954E-02
2.53610000E-01  4.56094714E-01  1.36713991E-02
2.54120000E-01  4.78517571E-01  1.36622444E-02
2.54630000E-01  4.65879143E-01  1.36872116E-02
2.55130000E-01  4.53312143E-01  1.36493799E-02
2.55640000E-01  4.55645571E-01  1.36460777E-02
2.56150000E-01  4.48190143E-01  1.35664433E-02
2.56650000E-01  4.54891571E-01  1.35683437E-02
2.57160000E-01  4.44078143E-01  1.36416416E-02
2.57670000E-01  4.37241143E-01  1.35263566E-02
2.58170000E-01  4.66900000E-01  1.35305801E-02
2.58680000E-01  4.54973286E-01  1.34688013E-02
2.59190000E-01  4.45209571E-01  1.34944265E-02
2.59690000E-01  4.55735000E-01  1.35338616E-02
2.60200000E-01  4.50029857E-01  1.34181267E-02
2.60710000E-01  4.56456000E-01  1.33767923E-02
2.61210000E-01  4.64931429E-01  1.33887845E-02
2.61720000E-01  4.46512143E-01  1.33171876E-02
2.62230000E-01  4.28636000E-01  1.32566496E-02
2.62730000E-01  4.52305286E-01  1.32953031E-02
2.63240000E-01  4.39202714E-01  1.32220910E-02
2.63750000E-01  4.30088571E-01  1.32226074E-02
2.64250000E-01  4.42370571E-01  1.32027562E-02
2.64760000E-01  4.14945857E-01  1.31972277E-02
2.65270000E-01  4.19443143E-01  1.32056591E-02
2.65770000E-01  4.45134714E-01  1.30958937E-02
2.66280000E-01  4.19310286E-01  1.31351650E-02
2.66790000E-01  4.10193714E-01  1.31745050E-02
2.67290000E-01  4.30918857E-01  1.30652475E-02
2.67800000E-01  4.25720429E-01  1.30392423E-02
2.68310000E-01  4.19512571E-01  1.30259944E-02
2.68810000E-01  4.16863857E-01  1.35636385E-02
2.69320000E-01  4.16958857E-01  1.30347997E-02
2.69820000E-01  3.98319571E-01  1.29371528E-02
2.70330000E-01  4.11606857E-01  1.29840351E-02
2.70840000E-01  3.97615857E-01  1.30332132E-02
2.71350000E-01  4.27252714E-01  1.29708966E-02
2.71850000E-01  4.15589429E-01  1.29470912E-02
2.72360000E-01  4.14952000E-01  1.29582855E-02
2.72870000E-01  4.17657429E-01  1.28661271E-02
2.73370000E-01  4.06992571E-01  1.28451714E-02
2.73880000E-01  4.10196429E-01  1.28618463E-02
2.74380000E-01  4.19097143E-01  1.29017320E-02
2.74890000E-01  4.13686000E-01  1.27526860E-02
2.75400000E-01  4.19665429E-01  1.27836035E-02
2.75900000E-01  4.18886714E-01  1.28578767E-02
2.76410000E-01  4.13064143E-01  1.27559113E-02
2.76920000E-01  4.00661429E-01  1.27236209E-02
2.77420000E-01  4.22137000E-01  1.27366221E-02
2.77930000E-01  4.04210429E-01  1.27220165E-02
2.78440000E-01  3.95615429E-01  1.26429158E-02
2.78940000E-01  4.07332857E-01  1.25853670E-02
2.79450000E-01  3.98548286E-01  1.25681429E-02
2.79960000E-01  3.81889143E-01  1.25366874E-02
2.80460000E-01  4.06847286E-01  1.25592135E-02
2.80970000E-01  3.90727286E-01  1.25660870E-02
2.81480000E-01  3.85989857E-01  1.26386056E-02
2.81980000E-01  3.92201286E-01  1.24555116E-02
2.82490000E-01  3.75211143E-01  1.25571790E-02
2.83000000E-01  3.95786143E-01  1.25795027E-02
2.83500000E-01  3.98387714E-01  1.25490503E-02
2.84010000E-01  3.85794571E-01  1.24905363E-02
2.84520000E-01  3.67595429E-01  1.24800208E-02
2.85020000E-01  3.70401286E-01  1.26496514E-02
2.85530000E-01  3.83765571E-01  1.25090178E-02
2.86040000E-01  3.90862286E-01  1.25624784E-02
2.86540000E-01  3.87974000E-01  1.25641069E-02
2.87050000E-01  3.89892000E-01  1.25302239E-02
2.87560000E-01  3.83974714E-01  1.24893614E-02
2.88060000E-01  3.80306000E-01  1.25519253E-02
2.88570000E-01  3.83408714E-01  1.26064470E-02
2.89080000E-01  3.82747143E-01  1.24918257E-02
2.89580000E-01  3.85172429E-01  1.25235443E-02
2.90090000E-01  3.67988714E-01  1.26420581E-02
2.90590000E-01  3.63123286E-01  1.26830460E-02
2.91100000E-01  3.82609000E-01  1.25673956E-02
2.91610000E-01  3.82881857E-01  1.25902760E-02
2.92120000E-01  3.78241000E-01  1.27368324E-02
2.92620000E-01  3.73414714E-01  1.26679802E-02
2.93130000E-01  3.61096143E-01  1.26391453E-02
2.93630000E-01  3.55154286E-01  1.26346123E-02
2.94140000E-01  3.56028143E-01  1.28123694E-02
2.94650000E-01  3.75759286E-01  1.26325211E-02
2.95150000E-01  3.61562857E-01  1.26966476E-02
2.95660000E-01  3.49613571E-01  1.27490519E-02
2.96170000E-01  3.51864714E-01  1.26934106E-02
2.96670000E-01  3.69794000E-01  1.26502859E-02
2.97180000E-01  3.48414429E-01  1.26402855E-02
2.97690000E-01  3.42678429E-01  1.28010629E-02
2.98190000E-01  3.50860571E-01  1.26014028E-02
2.98700000E-01  3.61705143E-01  1.25591580E-02
2.99210000E-01  3.45619286E-01  1.26941165E-02
2.99710000E-01  3.66514429E-01  1.27095753E-02
3.00220000E-01  3.64887714E-01  1.25792803E-02
3.00730000E-01  3.51511429E-01  1.25691704E-02
3.01230000E-01  3.60322714E-01  1.26376821E-02
3.01740000E-01  3.58054857E-01  1.25570706E-02
3.02250000E-01  3.55106429E-01  1.24562067E-02
3.02750000E-01  3.43489429E-01  1.24898262E-02
3.03260000E-01  3.39731286E-01  1.25129628E-02
3.03770000E-01  3.48645429E-01  1.23521241E-02
3.04270000E-01  3.43207857E-01  1.24394475E-02
3.04780000E-01  3.66625571E-01  1.26229067E-02
3.05280000E-01  3.33241857E-01  1.25854662E-02
3.05790000E-01  3.58455143E-01  1.25677727E-02
3.06300000E-01  3.49988143E-01  1.26371152E-02
3.06800000E-01  3.34762286E-01  1.27989238E-02
3.07310000E-01  3.37320714E-01  1.26564411E-02
3.07820000E-01  3.42811429E-01  1.26576131E-02
3.08320000E-01  3.39039286E-01  1.27525196E-02
3.08830000E-01  3.40180571E-01  1.27620528E-02
3.09340000E-01  3.31060714E-01  1.26840783E-02
3.09840000E-01  3.32382000E-01  1.27375590E-02
3.10350000E-01  3.18684571E-01  1.28214757E-02
3.10860000E-01  3.33212429E-01  1.27604517E-02
3.11360000E-01  3.43958429E-01  1.27593703E-02
3.11870000E-01  3.24235714E-01  1.28003257E-02
3.12380000E-01  3.45242286E-01  1.29378803E-02
3.12880000E-01  3.39400857E-01  1.28271665E-02
3.13390000E-01  3.06915571E-01  1.30304614E-02
3.13900000E-01  3.25861143E-01  1.31459729E-02
3.14400000E-01  3.33018143E-01  1.31238542E-02
3.14910000E-01  3.37147571E-01  1.32141641E-02
3.15420000E-01  3.23464714E-01  1.32751906E-02
3.15920000E-01  3.14826857E-01  1.33786508E-02
3.16430000E-01  3.13151143E-01  1.32616036E-02
3.16940000E-01  3.36539714E-01  1.33418792E-02
3.17440000E-01  3.29568429E-01  1.33651911E-02
3.17950000E-01  3.23268143E-01  1.33902332E-02
3.18450000E-01  3.18598714E-01  1.33105978E-02
3.18960000E-01  3.24925143E-01  1.34042282E-02
3.19470000E-01  3.17315857E-01  1.35207538E-02
3.19980000E-01  3.09987571E-01  1.33927485E-02
3.20480000E-01  3.26832571E-01  1.34836215E-02
3.20990000E-01  3.15523143E-01  1.35238482E-02
3.21490000E-01  3.19964429E-01  1.36231625E-02
3.22000000E-01  3.34894143E-01  1.35239360E-02
3.22510000E-01  3.13560429E-01  1.36042870E-02
3.23010000E-01  3.10605857E-01  1.36538762E-02
3.23520000E-01  3.13964857E-01  1.35549086E-02
3.24030000E-01  3.15164143E-01  1.34970882E-02
3.24530000E-01  3.18017714E-01  1.34957587E-02
3.25040000E-01  3.29777857E-01  1.36277332E-02
3.25550000E-01  2.93194571E-01  1.34498671E-02
3.26050000E-01  3.22984571E-01  1.35612289E-02
3.26560000E-01  3.10071571E-01  1.36528132E-02
3.27070000E-01  3.26989143E-01  1.35525112E-02
3.27570000E-01  3.00303429E-01  1.35626035E-02
3.28080000E-01  2.99771429E-01  1.35733700E-02
3.28590000E-01  3.27049286E-01  1.37313565E-02
3.29090000E-01  3.01477143E-01  1.35860812E-02
3.29600000E-01  3.02251429E-01  1.36243009E-02
3.30100000E-01  3.23263000E-01  1.36500975E-02
3.30610000E-01  3.10297714E-01  1.37553803E-02
3.31120000E-01  3.01308429E-01  1.36157340E-02
3.31620000E-01  3.04816143E-01  1.36617817E-02
3.32130000E-01  3.07226714E-01  1.37570910E-02
3.32640000E-01  2.93086000E-01  1.36841131E-02
3.33140000E-01  2.88756286E-01  1.36593742E-02
3.33650000E-01  2.78194571E-01  1.37203650E-02
3.34160000E-01  2.89819857E-01  1.38173900E-02
3.34660000E-01  2.98914143E-01  1.37269212E-02
3.35170000E-01  2.92926143E-01  1.37480868E-02
3.35680000E-01  3.25275571E-01  1.38240360E-02
3.36180000E-01  3.03162714E-01  1.38461581E-02
3.36690000E-01  2.76819857E-01  1.37087111E-02
3.37200000E-01  2.92809429E-01  1.38105702E-02
3.37700000E-01  2.88171857E-01  1.39412294E-02
3.38210000E-01  2.85788571E-01  1.37595070E-02
3.38710000E-01  3.01252857E-01  1.38330418E-02
3.39220000E-01  3.05037000E-01  1.38917573E-02
3.39730000E-01  3.17812143E-01  1.40141796E-02
3.40240000E-01  2.93448429E-01  1.37951608E-02
3.40740000E-01  2.97848857E-01  1.39436729E-02
3.41250000E-01  3.06974143E-01  1.39776295E-02
3.41750000E-01  2.94254143E-01  1.38758395E-02
3.42260000E-01  2.79606000E-01  1.38702379E-02
3.42770000E-01  2.87785714E-01  1.39626975E-02
3.43270000E-01  2.89713857E-01  1.40048856E-02
3.43780000E-01  2.58011143E-01  1.38685529E-02
3.44290000E-01  2.81813000E-01  1.39152221E-02
3.44790000E-01  2.71180000E-01  1.39423469E-02
3.45300000E-01  2.84071000E-01  1.40080094E-02
3.45810000E-01  2.85123000E-01  1.38996011E-02
3.46310000E-01  2.99696571E-01  1.39917594E-02
3.46820000E-01  2.75898143E-01  1.40164273E-02
3.47320000E-01  2.76063429E-01  1.39179725E-02
3.47830000E-01  2.91037714E-01  1.40408437E-02
3.48340000E-01  2.85182143E-01  1.39730651E-02
3.48850000E-01  2.90188857E-01  1.40705819E-02
3.49350000E-01  2.78871143E-01  1.37969142E-02
3.49860000E-01  2.57953286E-01  1.37628485E-02
3.50360000E-01  2.78512286E-01  1.36286405E-02
3.50870000E-01  2.89341429E-01  1.34752433E-02
3.51380000E-01  2.83695714E-01  1.34541280E-02
3.51880000E-01  2.74702857E-01  1.33746059E-02
3.52390000E-01  2.70032143E-01  1.32664979E-02
3.52900000E-01  2.65374429E-01  1.31925163E-02
3.53400000E-01  2.61340429E-01  1.33898702E-02
3.53910000E-01  2.62642857E-01  1.34621571E-02
3.54420000E-01  2.73056286E-01  1.34586203E-02
3.54920000E-01  2.80755571E-01  1.34153591E-02
3.55430000E-01  2.78932000E-01  1.35215513E-02
3.55940000E-01  2.63810429E-01  1.35830149E-02
3.56440000E-01  2.60705143E-01  1.34856840E-02
3.56950000E-01  2.67958143E-01  1.35467739E-02
3.57460000E-01  2.55772857E-01  1.35473111E-02
3.57960000E-01  2.55291000E-01  1.36106194E-02
3.58470000E-01  2.66042714E-01  1.34890730E-02
3.58970000E-01  2.71082286E-01  1.35536970E-02
3.59480000E-01  2.85253857E-01  1.36165831E-02
3.59990000E-01  2.57671714E-01  1.35217101E-02
3.60490000E-01  2.68725286E-01  1.35547328E-02
3.61000000E-01  2.74700714E-01  1.35388239E-02
3.61510000E-01  2.64569143E-01  1.36291492E-02
3.62010000E-01  2.73974571E-01  1.34221219E-02
3.62520000E-01  2.63031857E-01  1.35685182E-02
3.63030000E-01  2.77487143E-01  1.37220934E-02
3.63530000E-01  2.88726286E-01  1.37156249E-02
3.64040000E-01  2.66129857E-01  1.36886340E-02
3.64550000E-01  2.70982429E-01  1.37758546E-02
3.65050000E-01  2.69092143E-01  1.38948172E-02
3.65560000E-01  2.54935714E-01  1.39390709E-02
3.66060000E-01  2.82712000E-01  1.39528270E-02
3.66570000E-01  2.56523286E-01  1.39895920E-02
3.67080000E-01  2.68258429E-01  1.41503142E-02
3.67580000E-01  2.59105000E-01  1.40294013E-02
3.68090000E-01  2.84630429E-01  1.42602300E-02
3.68600000E-01  2.66673000E-01  1.42050271E-02
3.69100000E-01  2.64823857E-01  1.41667968E-02
3.69610000E-01  2.65304857E-01  1.42490448E-02
3.70120000E-01  2.75211000E-01  1.42300082E-02
3.70620000E-01  2.70766571E-01  1.44298111E-02
3.71130000E-01  2.57970000E-01  1.43404706E-02
3.71630000E-01  2.55593571E-01  1.44937976E-02
3.72140000E-01  2.66951000E-01  1.46102619E-02
3.72650000E-01  2.65103857E-01  1.45404980E-02
3.73160000E-01  2.65744000E-01  1.46624272E-02
3.73660000E-01  2.46052429E-01  1.47767519E-02
3.74170000E-01  2.56064571E-01  1.47612076E-02
3.74670000E-01  2.68346857E-01  1.48562691E-02
3.75180000E-01  2.64808286E-01  1.49175863E-02
3.75690000E-01  2.59046571E-01  1.49841808E-02
3.76190000E-01  2.52575571E-01  1.50004736E-02
3.76700000E-01  2.35165857E-01  1.50648429E-02
3.77210000E-01  2.59967429E-01  1.52566047E-02
3.77710000E-01  2.54510286E-01  1.52440201E-02
3.78220000E-01  2.62016571E-01  1.53004618E-02
3.78720000E-01  2.33355286E-01  1.53549234E-02
3.79230000E-01  2.23989143E-01  1.55124391E-02
3.79740000E-01  2.75571429E-01  1.54817629E-02
3.80240000E-01  2.42432429E-01  1.55021882E-02
3.80750000E-01  2.37484000E-01  1.55991143E-02
3.81260000E-01  2.47197143E-01  1.57145057E-02
3.81760000E-01  2.35644286E-01  1.57046281E-02
3.82270000E-01  2.23674857E-01  1.58245939E-02
3.82780000E-01  2.74675143E-01  1.58925737E-02
3.83280000E-01  2.47841286E-01  1.60115411E-02
3.83790000E-01  2.36570286E-01  1.59926126E-02
3.84300000E-01  2.53298429E-01  1.60869783E-02
3.84800000E-01  2.88668429E-01  1.63035692E-02
3.85310000E-01  2.52898000E-01  1.61358003E-02
3.85820000E-01  2.56161571E-01  1.62525351E-02
3.86320000E-01  2.60364286E-01  1.63760816E-02
3.86830000E-01  2.46853571E-01  1.64598263E-02
3.87330000E-01  2.50031000E-01  1.77548635E-02
3.87840000E-01  2.52223714E-01  1.65690391E-02
3.88350000E-01  2.45212000E-01  1.67743479E-02
3.88850000E-01  2.67547857E-01  1.67607004E-02
3.89360000E-01  2.39933143E-01  1.67081172E-02
3.89870000E-01  2.59618143E-01  1.68970565E-02
3.90370000E-01  2.25350286E-01  1.71063046E-02
3.90880000E-01  2.49121857E-01  1.70488896E-02
3.91380000E-01  2.21307286E-01  1.70182629E-02
3.91890000E-01  2.30835000E-01  1.71799326E-02
3.92400000E-01  2.48573429E-01  1.73854096E-02
3.92910000E-01  2.50075143E-01  1.72778488E-02
3.93410000E-01  2.44857571E-01  1.73586987E-02
3.93920000E-01  2.19486286E-01  1.74854775E-02
3.94420000E-01  2.36629000E-01  1.76696749E-02
3.94930000E-01  2.45465143E-01  1.76157680E-02
3.95440000E-01  2.05374857E-01  1.76230232E-02
3.95940000E-01  2.36353429E-01  1.78012017E-02
3.96450000E-01  2.45740143E-01  1.80733138E-02
3.96960000E-01  2.45273857E-01  1.78415677E-02
3.97460000E-01  2.16874000E-01  1.79437508E-02
3.97970000E-01  2.65525429E-01  1.82258925E-02
3.98480000E-01  2.10845571E-01  1.82203672E-02
3.98980000E-01  2.28592857E-01  1.81900420E-02
3.99490000E-01  2.50558857E-01  1.82826550E-02
3.99990000E-01  2.57866429E-01  1.88231927E-02
4.00500000E-01  2.45258429E-01  1.83758883E-02
4.01010000E-01  2.37462143E-01  1.85273847E-02
4.01510000E-01  2.71721571E-01  1.88263976E-02
4.02020000E-01  2.38985571E-01  1.89065514E-02
4.02530000E-01  2.48178286E-01  1.87353741E-02
4.03030000E-01  2.20552000E-01  1.87758190E-02
4.03540000E-01  2.02199286E-01  1.91160112E-02
4.04040000E-01  2.38576714E-01  1.88531167E-02
4.04550000E-01  2.37613857E-01  1.88308582E-02
4.05060000E-01  2.38033000E-01  1.90018190E-02
4.05560000E-01  2.42049857E-01  1.93190127E-02
4.06070000E-01  2.37003286E-01  1.89465253E-02
4.06580000E-01  2.38665857E-01  1.89045501E-02
4.07080000E-01  2.08272143E-01  1.91664659E-02
4.07590000E-01  2.27509571E-01  1.94289253E-02
4.08100000E-01  2.31561143E-01  1.89542021E-02
4.08600000E-01  2.28148429E-01  1.91568398E-02
4.09110000E-01  2.56695429E-01  1.96147874E-02
4.09620000E-01  2.30723286E-01  1.91579212E-02
4.10120000E-01  2.51857143E-01  1.92572777E-02
4.10630000E-01  2.18115143E-01  1.93231592E-02
4.11130000E-01  2.35386429E-01  1.97665785E-02
4.11640000E-01  1.96157429E-01  1.92669497E-02
4.12150000E-01  2.45707143E-01  1.93643964E-02
4.12650000E-01  2.11630714E-01  1.96348658E-02
4.13160000E-01  2.28925714E-01  1.97078182E-02
4.13670000E-01  2.24880714E-01  1.93889617E-02
4.14170000E-01  2.58496571E-01  1.96866555E-02
4.14680000E-01  2.15804143E-01  2.00684257E-02
4.15190000E-01  2.27800286E-01  1.98449551E-02
4.15690000E-01  2.23868714E-01  1.97931914E-02
4.16200000E-01  2.52145143E-01  2.01184084E-02
4.16700000E-01  2.10635714E-01  2.04757483E-02
4.17210000E-01  2.12945571E-01  2.00082492E-02
4.17720000E-01  2.04315286E-01  2.02756034E-02
4.18220000E-01  2.28983286E-01  2.06224431E-02
4.18730000E-01  2.23072857E-01  2.07564768E-02
4.19240000E-01  1.92730429E-01  2.03856105E-02
4.19740000E-01  2.15226143E-01  2.05553665E-02
4.20250000E-01  2.25948429E-01  2.13356926E-02
4.20750000E-01  2.49955286E-01  2.07827282E-02
4.21260000E-01  2.25084000E-01  2.09734524E-02
4.21770000E-01  2.20075000E-01  2.11291519E-02
4.22270000E-01  2.13201571E-01  2.17754527E-02
4.22780000E-01  2.17774143E-01  2.10992044E-02
4.23290000E-01  2.09337143E-01  2.14209563E-02
4.23790000E-01  2.17151286E-01  2.20486980E-02
4.24300000E-01  2.01259429E-01  2.20934697E-02
4.24800000E-01  1.95326286E-01  2.18842164E-02
4.25310000E-01  2.03328429E-01  2.20846997E-02
4.25820000E-01  2.12788429E-01  2.28440360E-02
4.26320000E-01  1.87737143E-01  2.22792885E-02
4.26830000E-01  2.48839429E-01  2.24157159E-02
4.27340000E-01  2.46884143E-01  2.28096118E-02
4.27840000E-01  2.11529714E-01  2.34679309E-02
4.28350000E-01  1.89207714E-01  2.27867726E-02
4.28860000E-01  2.30786857E-01  2.32824850E-02
4.29360000E-01  2.35716857E-01  2.36785353E-02
4.29870000E-01  2.12994714E-01  2.37228895E-02
4.30380000E-01  2.14642571E-01  2.35680428E-02
4.30880000E-01  2.04828714E-01  2.37930597E-02
4.31390000E-01  2.10328857E-01  2.43557262E-02
4.31890000E-01  2.04275714E-01  2.40916595E-02
4.32400000E-01  2.25220429E-01  2.41010296E-02
4.32910000E-01  2.49762000E-01  2.47020581E-02
4.33410000E-01  1.85282286E-01  2.53140012E-02
4.33920000E-01  1.94092857E-01  2.49698492E-02
4.34430000E-01  2.00752714E-01  2.52150475E-02
4.34930000E-01  2.09813286E-01  2.56705710E-02
4.35440000E-01  2.20157286E-01  2.60539420E-02
4.35940000E-01  2.25625286E-01  2.60288222E-02
4.36450000E-01  2.09955286E-01  2.63826336E-02
4.36960000E-01  2.36097571E-01  2.66180075E-02
4.37460000E-01  2.17583000E-01  2.70425435E-02
4.37970000E-01  2.31376857E-01  2.70923078E-02
4.38480000E-01  1.83589286E-01  2.74068076E-02
4.38980000E-01  2.66094571E-01  2.79433141E-02
4.39490000E-01  2.43215857E-01  2.78501706E-02
4.40000000E-01  2.02719714E-01  2.79533180E-02


### HEADER:
#
#{
#    "analysis": {
#        "guinier": {
#            "I0": "1.3917644419709165",
#            "I0_autorg_err": -1,
#            "I0_err": 0.0037074500859969827,
#            "I0_est_err": 0.001265959839784334,
#            "I0_fit_err": 0.0037074500859969827,
#            "Rg": "8.088328565428915",
#            "Rg_autorg_err": -1,
#            "Rg_err": 0.04923159914281659,
#            "Rg_est_err": 0.02105025041422388,
#            "Rg_fit_err": 0.04923159914281659,
#            "nEnd": 250,
#            "nStart": 36,
#            "qEnd": "0.13606",
#            "qRg_max": "1.100497984612258",
#            "qRg_min": "0.22339963497714663",
#            "qStart": "0.02762",
#            "rsq": "0.9759679363780902"
#        },
#        "molecularWeight": {
#            "Absolute": {
#                "Density_buffer": "3.34e+23",
#                "Density_dry_protein": "3.22e+23",
#                "MW": "",
#                "Partial_specific_volume": "0.7425"
#            },
#            "DatmwBayes": {
#                "ConfidenceIntervalLower": "0.0",
#                "ConfidenceIntervalProbability": "90.0",
#                "ConfidenceIntervalUpper": "127.45",
#                "MW": "2.125",
#                "MWProbability": "8.63636"
#            },
#            "I(0)Concentration": {
#                "MW": ""
#            },
#            "PorodVolume": {
#                "Cutoff": "Default",
#                "Density": "0.00083",
#                "MW": "-1.3836062376206875",
#                "Q_max": "0.43848",
#                "VPorod": "2699.0666624299483",
#                "VPorod_Corrected": "-1666.9954670128764"
#            },
#            "ShapeAndSize": {
#                "Dmax": "",
#                "MW": "",
#                "Shape": ""
#            },
#            "VolumeOfCorrelation": {
#                "Cutoff": "Manual",
#                "MW": "2.0689302342157885",
#                "Q_max": "0.3",
#                "Type": "Protein",
#                "Vcor": "45.386985831685735"
#            }
#        }
#    },
#    "counters": {
#        "comment": ""
#    },
#    "filename": "Ta Betaine 6.dat",
#    "history": {
#        "averaged_files": [
#            [
#                "H3_Ta_6_snap_00002.sub.1.ave.dat"
#            ],
#            [
#                "H3_Ta_6_snap_00003.sub.1.ave.dat"
#            ],
#            [
#                "H3_Ta_6_snap_00004.sub.1.ave.dat"
#            ],
#            [
#                "H3_Ta_6_snap_00005.sub.1.ave.dat"
#            ],
#            [
#                "H3_Ta_6_snap_00006.sub.1.ave.dat"
#            ],
#            [
#                "H3_Ta_6_snap_00007.sub.1.ave.dat"
#            ],
#            [
#                "H3_Ta_6_snap_00008.sub.1.ave.dat"
#            ],
#            [
#                "H3_Ta_6_snap_00009.sub.1.ave.dat"
#            ],
#            [
#                "H3_Ta_6_snap_00010.sub.1.ave.dat"
#            ],
#            [
#                "H3_Ta_6_snap_00011.sub.1.ave.dat"
#            ],
#            [
#                "H3_Ta_6_snap_00012.sub.1.ave.dat"
#            ],
#            [
#                "H3_Ta_6_snap_00013.sub.1.ave.dat"
#            ],
#            [
#                "H3_Ta_6_snap_00014.sub.1.ave.dat"
#            ],
#            [
#                "H3_Ta_6_snap_00015.sub.1.ave.dat"
#            ],
#            [
#                "H3_Ta_6_snap_00016.sub.1.ave.dat"
#            ],
#            [
#                "H3_Ta_6_snap_00017.sub.1.ave.dat"
#            ],
#            [
#                "H3_Ta_6_snap_00018.sub.1.ave.dat"
#            ],
#            [
#                "H3_Ta_6_snap_00019.sub.1.ave.dat"
#            ],
#            [
#                "H3_Ta_6_snap_00020.sub.1.ave.dat"
#            ],
#            [
#                "H3_Ta_6_snap_00021.sub.1.ave.dat"
#            ],
#            [
#                "H3_Ta_6_snap_00022.sub.1.ave.dat"
#            ],
#            [
#                "H3_Ta_6_snap_00023.sub.1.ave.dat"
#            ],
#            [
#                "H3_Ta_6_snap_00024.sub.1.ave.dat"
#            ],
#            [
#                "H3_Ta_6_snap_00025.sub.1.ave.dat"
#            ],
#            [
#                "H3_Ta_6_snap_00026.sub.1.ave.dat"
#            ],
#            [
#                "H3_Ta_6_snap_00027.sub.1.ave.dat"
#            ],
#            [
#                "H3_Ta_6_snap_00028.sub.1.ave.dat"
#            ],
#            [
#                "H3_Ta_6_snap_00029.sub.1.ave.dat"
#            ],
#            [
#                "H3_Ta_6_snap_00030.sub.1.ave.dat"
#            ],
#            [
#                "H3_Ta_6_snap_00031.sub.1.ave.dat"
#            ],
#            [
#                "H3_Ta_6_snap_00034.sub.1.ave.dat"
#            ],
#            [
#                "H3_Ta_6_snap_00035.sub.1.ave.dat"
#            ],
#            [
#                "H3_Ta_6_snap_00036.sub.1.ave.dat"
#            ],
#            [
#                "H3_Ta_6_snap_00037.sub.1.ave.dat"
#            ],
#            [
#                "H3_Ta_6_snap_00038.sub.1.ave.dat"
#            ]
#        ]
#    }
#}
```
