## Supplementary material for "LEA_4 motifs function alone and in conjunction with synergistic cosolutes to protect a labile enzyme during desiccation": File S1: Buffer 4.dat

```
### DATA:
#
# 559
#      Q             I(Q)           Error     
1.10200000E-02  -6.66506667E-03  2.50820351E-01
1.17800000E-02  1.31825933E-01  1.74819625E-01
1.25400000E-02  2.42346333E-01  9.95337026E-02
1.33000000E-02  2.44592400E-01  8.30324747E-02
1.40600000E-02  2.00212400E-01  6.38800032E-02
1.48200000E-02  2.79576133E-01  6.29249656E-02
1.55800000E-02  2.15408400E-01  5.83777153E-02
1.63400000E-02  2.06146000E-01  5.13175043E-02
1.71000000E-02  1.75162400E-01  4.31703760E-02
1.78600000E-02  2.54015133E-01  3.72868339E-02
1.86200000E-02  2.13769933E-01  3.26890979E-02
1.93800000E-02  2.50851333E-01  2.91867652E-02
2.01400000E-02  1.75134067E-01  2.74624455E-02
2.09000000E-02  2.12226200E-01  2.51084810E-02
2.16600000E-02  2.25361200E-01  2.37537816E-02
2.24200000E-02  2.26857667E-01  2.24807958E-02
2.31800000E-02  2.35703133E-01  2.15651201E-02
2.39500000E-02  2.42687067E-01  2.02484857E-02
2.47100000E-02  2.12783600E-01  1.98258268E-02
2.54700000E-02  2.35378200E-01  1.89238734E-02
2.62300000E-02  2.49389200E-01  1.84617078E-02
2.69900000E-02  1.89624267E-01  1.76683372E-02
2.77500000E-02  2.30233333E-01  1.70231019E-02
2.85100000E-02  2.37654467E-01  1.66595261E-02
2.92700000E-02  2.42146200E-01  1.63141800E-02
3.00300000E-02  2.16284533E-01  1.58027085E-02
3.07900000E-02  2.19041733E-01  1.54330027E-02
3.15500000E-02  2.03117333E-01  1.50039919E-02
3.23100000E-02  2.30118667E-01  1.45200323E-02
3.30700000E-02  2.19120133E-01  1.41267252E-02
3.38300000E-02  2.11153867E-01  1.39400292E-02
3.45900000E-02  2.16405667E-01  1.34880859E-02
3.53500000E-02  2.14405533E-01  1.32335470E-02
3.61100000E-02  2.32833133E-01  1.30217708E-02
3.68700000E-02  2.21782333E-01  1.28727954E-02
3.76300000E-02  2.08542133E-01  1.26031760E-02
3.83900000E-02  2.17876000E-01  1.23622546E-02
3.91500000E-02  2.07477000E-01  1.21902871E-02
3.99100000E-02  2.14425600E-01  1.18192195E-02
4.06700000E-02  2.44589667E-01  1.17571911E-02
4.14300000E-02  2.05050267E-01  1.14584774E-02
4.21900000E-02  2.12325933E-01  1.13796675E-02
4.29500000E-02  1.99258733E-01  1.12315231E-02
4.37100000E-02  2.33841400E-01  1.09829492E-02
4.44700000E-02  2.20552067E-01  1.07114408E-02
4.52300000E-02  2.37300800E-01  1.07012302E-02
4.59900000E-02  2.03919800E-01  1.03050340E-02
4.67500000E-02  2.02373867E-01  1.02821187E-02
4.75100000E-02  2.21351333E-01  1.01757334E-02
4.82700000E-02  2.11364667E-01  1.00909382E-02
4.90300000E-02  2.22470933E-01  1.00342947E-02
4.97900000E-02  2.10108933E-01  9.86690138E-03
5.05500000E-02  2.17050133E-01  9.81584151E-03
5.13100000E-02  2.09285667E-01  9.70155482E-03
5.20700000E-02  2.22933533E-01  9.59736406E-03
5.28300000E-02  2.04513000E-01  9.53014778E-03
5.35900000E-02  2.12073067E-01  9.32651768E-03
5.43500000E-02  2.11878400E-01  9.28531906E-03
5.51100000E-02  1.98405800E-01  9.20754376E-03
5.58700000E-02  2.04820400E-01  9.11030539E-03
5.66300000E-02  2.06033267E-01  9.14192392E-03
5.73900000E-02  2.13657800E-01  8.93143240E-03
5.81500000E-02  2.16900267E-01  8.83704778E-03
5.89100000E-02  1.93818667E-01  8.76146386E-03
5.96700000E-02  2.09574667E-01  8.71751644E-03
6.04300000E-02  2.19045733E-01  8.59435297E-03
6.11900000E-02  2.01614600E-01  8.62628977E-03
6.19500000E-02  1.95107600E-01  8.42993656E-03
6.27100000E-02  2.03499467E-01  8.47845251E-03
6.34700000E-02  2.13205733E-01  8.38302751E-03
6.42300000E-02  2.03963800E-01  8.34728528E-03
6.49900000E-02  2.06262600E-01  8.27598298E-03
6.57500000E-02  2.02107400E-01  8.18851688E-03
6.65100000E-02  2.01441467E-01  8.17189539E-03
6.72700000E-02  2.02013867E-01  8.04217003E-03
6.80300000E-02  1.95396933E-01  8.03434865E-03
6.87900000E-02  2.02222800E-01  7.95757933E-03
6.95500000E-02  2.01198267E-01  7.94122666E-03
7.03100000E-02  1.88520867E-01  7.84872479E-03
7.10700000E-02  1.93210800E-01  7.80967646E-03
7.18300000E-02  1.84694533E-01  7.67689435E-03
7.25900000E-02  2.07169067E-01  7.66237339E-03
7.33500000E-02  1.98790200E-01  7.61891177E-03
7.41200000E-02  1.87235667E-01  7.54744461E-03
7.48800000E-02  2.07347667E-01  7.57383267E-03
7.56400000E-02  1.89797933E-01  7.47211330E-03
7.64000000E-02  1.87521800E-01  7.44577085E-03
7.71600000E-02  1.88239600E-01  7.38500519E-03
7.79200000E-02  2.00617067E-01  7.35470025E-03
7.86800000E-02  1.92303533E-01  7.29210976E-03
7.94400000E-02  1.76407667E-01  7.25654184E-03
8.02000000E-02  1.95185133E-01  7.23544509E-03
8.09600000E-02  1.94828200E-01  7.13391448E-03
8.17200000E-02  1.74049200E-01  7.17326879E-03
8.24800000E-02  2.04977133E-01  7.11585054E-03
8.32400000E-02  1.88453400E-01  7.05886087E-03
8.40000000E-02  1.85789333E-01  6.97575102E-03
8.47600000E-02  1.93600333E-01  6.95700044E-03
8.55200000E-02  1.94188000E-01  7.03192726E-03
8.62800000E-02  1.68475333E-01  7.04276772E-03
8.70400000E-02  1.85304667E-01  7.22139108E-03
8.78000000E-02  1.74458533E-01  7.30833993E-03
8.85600000E-02  1.86171533E-01  7.43624064E-03
8.93200000E-02  1.73486400E-01  7.42353020E-03
9.00800000E-02  1.90081333E-01  7.53932692E-03
9.08400000E-02  1.70817533E-01  7.50461542E-03
9.16000000E-02  1.77786667E-01  7.61666611E-03
9.23600000E-02  1.86574733E-01  7.63033475E-03
9.31200000E-02  1.88442800E-01  7.60313042E-03
9.38800000E-02  1.72198133E-01  7.67435593E-03
9.46400000E-02  1.79986600E-01  7.70467959E-03
9.54000000E-02  1.86638800E-01  7.72432683E-03
9.61600000E-02  1.88659800E-01  7.70710592E-03
9.69200000E-02  1.67405133E-01  7.66880398E-03
9.76800000E-02  1.77569867E-01  7.73304715E-03
9.84400000E-02  1.73287200E-01  7.57340887E-03
9.92000000E-02  1.67564333E-01  7.53314476E-03
9.99600000E-02  1.70446067E-01  7.41468882E-03
1.00720000E-01  1.66115133E-01  7.25351405E-03
1.01480000E-01  1.68409200E-01  7.09878089E-03
1.02240000E-01  1.64571733E-01  7.04696392E-03
1.03000000E-01  1.70847333E-01  6.91911407E-03
1.03760000E-01  1.68278600E-01  6.88538079E-03
1.04520000E-01  1.71192000E-01  6.80836765E-03
1.05280000E-01  1.86338267E-01  6.70701735E-03
1.06040000E-01  1.74974800E-01  6.73572284E-03
1.06800000E-01  1.75915933E-01  6.66852480E-03
1.07560000E-01  1.63822133E-01  6.66092812E-03
1.08320000E-01  1.61289200E-01  6.60940031E-03
1.09080000E-01  1.66809267E-01  6.61467021E-03
1.09840000E-01  1.51947533E-01  6.58754456E-03
1.10600000E-01  1.70571467E-01  6.61600155E-03
1.11360000E-01  1.63973467E-01  6.57430597E-03
1.12120000E-01  1.58790667E-01  6.56082648E-03
1.12880000E-01  1.49760533E-01  6.53648659E-03
1.13640000E-01  1.61067867E-01  6.47699320E-03
1.14400000E-01  1.48397333E-01  6.43627769E-03
1.15160000E-01  1.62726667E-01  6.36161580E-03
1.15920000E-01  1.47167267E-01  6.35574495E-03
1.16680000E-01  1.50521733E-01  6.29734669E-03
1.17440000E-01  1.57001267E-01  6.24924092E-03
1.18200000E-01  1.56513200E-01  6.25735249E-03
1.18960000E-01  1.55538867E-01  6.18027230E-03
1.19720000E-01  1.52613933E-01  6.17257311E-03
1.20480000E-01  1.51328933E-01  6.15007027E-03
1.21240000E-01  1.55487467E-01  6.07410259E-03
1.22000000E-01  1.47312800E-01  6.08059099E-03
1.22760000E-01  1.50060067E-01  6.01637469E-03
1.23520000E-01  1.48589933E-01  6.04628731E-03
1.24280000E-01  1.52714867E-01  5.99593632E-03
1.25040000E-01  1.51485800E-01  5.93321817E-03
1.25800000E-01  1.56093800E-01  5.90663930E-03
1.26560000E-01  1.41581400E-01  5.88325238E-03
1.27320000E-01  1.48534400E-01  5.87089273E-03
1.28080000E-01  1.50191467E-01  5.80619393E-03
1.28840000E-01  1.49079267E-01  5.83074440E-03
1.29600000E-01  1.42549800E-01  5.76603190E-03
1.30360000E-01  1.44663267E-01  5.76817205E-03
1.31120000E-01  1.39516267E-01  5.67805986E-03
1.31880000E-01  1.51893067E-01  5.67013247E-03
1.32640000E-01  1.43428067E-01  5.66387282E-03
1.33400000E-01  1.48190200E-01  5.58991226E-03
1.34160000E-01  1.48656267E-01  5.57856468E-03
1.34920000E-01  1.39711933E-01  5.51173280E-03
1.35680000E-01  1.30661467E-01  5.50759982E-03
1.36440000E-01  1.36972533E-01  5.51999034E-03
1.37200000E-01  1.39393933E-01  5.48643230E-03
1.37960000E-01  1.40122867E-01  5.44382188E-03
1.38730000E-01  1.35440267E-01  5.43336950E-03
1.39490000E-01  1.38233067E-01  5.40081328E-03
1.40250000E-01  1.39833867E-01  5.38589880E-03
1.41010000E-01  1.28422267E-01  5.35730645E-03
1.41770000E-01  1.33339333E-01  5.33932599E-03
1.42530000E-01  1.35007800E-01  5.33900249E-03
1.43290000E-01  1.32045467E-01  5.28227454E-03
1.44050000E-01  1.34146600E-01  5.32370303E-03
1.44810000E-01  1.33406933E-01  5.22925532E-03
1.45570000E-01  1.33923267E-01  5.26518210E-03
1.46330000E-01  1.27687533E-01  5.22301135E-03
1.47090000E-01  1.26487667E-01  5.21437252E-03
1.47850000E-01  1.27511933E-01  5.17752999E-03
1.48610000E-01  1.22047400E-01  5.20365345E-03
1.49370000E-01  1.24806867E-01  5.18144618E-03
1.50130000E-01  1.26404667E-01  5.14233594E-03
1.50890000E-01  1.33460733E-01  5.13282905E-03
1.51650000E-01  1.28476600E-01  5.08128030E-03
1.52410000E-01  1.22057200E-01  5.11414572E-03
1.53170000E-01  1.25392133E-01  5.05559159E-03
1.53930000E-01  1.28852933E-01  5.07027788E-03
1.54690000E-01  1.22598133E-01  5.03401409E-03
1.55450000E-01  1.30483467E-01  5.04007884E-03
1.56210000E-01  1.25072867E-01  5.01454531E-03
1.56970000E-01  1.16211067E-01  5.00821242E-03
1.57730000E-01  1.17484133E-01  4.96658572E-03
1.58490000E-01  1.22978133E-01  4.96542451E-03
1.59250000E-01  1.26417800E-01  4.95465045E-03
1.60010000E-01  1.20320867E-01  4.93902598E-03
1.60770000E-01  1.13993533E-01  4.94058048E-03
1.61530000E-01  1.05093200E-01  4.90163195E-03
1.62290000E-01  1.14150733E-01  4.87883615E-03
1.63050000E-01  1.18544800E-01  4.83652142E-03
1.63810000E-01  1.14619133E-01  4.84004567E-03
1.64570000E-01  1.21438933E-01  4.82568677E-03
1.65330000E-01  1.07072200E-01  4.82278876E-03
1.66090000E-01  1.18904533E-01  4.81126666E-03
1.66850000E-01  1.06627267E-01  4.78743912E-03
1.67610000E-01  1.08070467E-01  4.76372907E-03
1.68370000E-01  1.20159200E-01  4.76963225E-03
1.69130000E-01  1.08127667E-01  4.72943758E-03
1.69890000E-01  1.07322067E-01  4.73559661E-03
1.70650000E-01  9.92208667E-02  4.70402529E-03
1.71410000E-01  1.08231267E-01  4.69168460E-03
1.72170000E-01  1.06425000E-01  4.67362379E-03
1.72930000E-01  1.04803000E-01  4.67318030E-03
1.73690000E-01  1.07666000E-01  4.66298646E-03
1.74450000E-01  1.00153200E-01  4.66650597E-03
1.75210000E-01  1.01874400E-01  4.72687317E-03
1.75970000E-01  1.04134267E-01  4.78531159E-03
1.76730000E-01  1.05249667E-01  4.83869212E-03
1.77490000E-01  9.86754667E-02  4.85235337E-03
1.78250000E-01  1.10851800E-01  4.91993627E-03
1.79010000E-01  1.06724133E-01  4.93521524E-03
1.79770000E-01  1.06770400E-01  4.96578051E-03
1.80530000E-01  1.00707533E-01  4.98197669E-03
1.81290000E-01  1.04582267E-01  5.01851007E-03
1.82050000E-01  9.99018667E-02  5.02344562E-03
1.82810000E-01  1.02355533E-01  5.03720740E-03
1.83570000E-01  9.88862000E-02  5.08381757E-03
1.84330000E-01  1.00285000E-01  5.09746340E-03
1.85090000E-01  1.01394467E-01  5.10258457E-03
1.85850000E-01  9.75140667E-02  5.11376312E-03
1.86610000E-01  8.99124667E-02  5.10258961E-03
1.87370000E-01  9.36316000E-02  5.12306920E-03
1.88130000E-01  1.05472667E-01  5.12222958E-03
1.88890000E-01  9.87606667E-02  5.15313061E-03
1.89650000E-01  9.13982000E-02  5.14672459E-03
1.90410000E-01  9.41400667E-02  5.16132915E-03
1.91170000E-01  9.04855333E-02  5.17721162E-03
1.91930000E-01  9.80297333E-02  5.16951817E-03
1.92690000E-01  9.34114667E-02  5.19310473E-03
1.93450000E-01  9.29710667E-02  5.18452172E-03
1.94210000E-01  9.88722000E-02  5.23645424E-03
1.94970000E-01  8.96490000E-02  5.18878506E-03
1.95730000E-01  9.43506000E-02  5.26006454E-03
1.96490000E-01  8.35732667E-02  5.21500198E-03
1.97250000E-01  1.01631000E-01  5.30141236E-03
1.98010000E-01  8.38204667E-02  5.24406533E-03
1.98770000E-01  9.17922000E-02  5.28794330E-03
1.99530000E-01  7.75394667E-02  5.25821623E-03
2.00290000E-01  9.20185333E-02  5.25874773E-03
2.01050000E-01  9.24124000E-02  5.29058842E-03
2.01810000E-01  7.40782667E-02  5.24135811E-03
2.02570000E-01  8.17470000E-02  5.24626598E-03
2.03330000E-01  7.59314667E-02  5.23882719E-03
2.04090000E-01  8.86464667E-02  5.26388381E-03
2.04850000E-01  8.70332000E-02  5.24970117E-03
2.05610000E-01  8.80936667E-02  5.29040999E-03
2.06370000E-01  8.91064000E-02  5.24186785E-03
2.07130000E-01  8.11247333E-02  5.27388411E-03
2.07890000E-01  8.62673333E-02  5.28874162E-03
2.08650000E-01  8.66043333E-02  5.27024248E-03
2.09410000E-01  7.96397333E-02  5.27608489E-03
2.10170000E-01  7.83606667E-02  5.27851141E-03
2.10930000E-01  7.81845333E-02  5.28928544E-03
2.11690000E-01  8.06491333E-02  5.29433950E-03
2.12450000E-01  8.90340667E-02  5.28654892E-03
2.13210000E-01  8.24169333E-02  5.28320238E-03
2.13970000E-01  7.61497333E-02  5.26660527E-03
2.14730000E-01  8.31208667E-02  5.25039595E-03
2.15490000E-01  7.84818667E-02  5.23853035E-03
2.16250000E-01  7.83254000E-02  5.25414871E-03
2.17010000E-01  8.34543333E-02  5.23634227E-03
2.17770000E-01  7.42021333E-02  5.22364014E-03
2.18530000E-01  7.40204667E-02  5.22595856E-03
2.19290000E-01  8.32412000E-02  5.18984144E-03
2.20050000E-01  7.26275333E-02  5.19333477E-03
2.20810000E-01  8.08111333E-02  5.19127886E-03
2.21570000E-01  6.75920667E-02  5.15905649E-03
2.22330000E-01  6.93566000E-02  5.12774979E-03
2.23090000E-01  7.17418667E-02  5.13303839E-03
2.23850000E-01  7.20380000E-02  5.10435229E-03
2.24610000E-01  7.27695333E-02  5.09985753E-03
2.25370000E-01  7.86467333E-02  5.08939945E-03
2.26130000E-01  6.81562667E-02  5.02993790E-03
2.26890000E-01  6.26636000E-02  5.03924945E-03
2.27650000E-01  6.92412000E-02  4.99745578E-03
2.28410000E-01  8.02768667E-02  4.99790940E-03
2.29170000E-01  6.61386000E-02  4.95899309E-03
2.29930000E-01  6.69426000E-02  4.96648460E-03
2.30690000E-01  7.48980000E-02  4.95191813E-03
2.31450000E-01  6.56596667E-02  4.94653684E-03
2.32210000E-01  6.32463333E-02  4.92577189E-03
2.32970000E-01  7.24128667E-02  4.91002292E-03
2.33730000E-01  7.59631333E-02  4.88800393E-03
2.34490000E-01  6.94122000E-02  4.86609410E-03
2.35250000E-01  7.40980000E-02  4.85254825E-03
2.36010000E-01  6.57743333E-02  4.83357634E-03
2.36770000E-01  6.27862667E-02  4.82068872E-03
2.37530000E-01  6.31862000E-02  4.81004641E-03
2.38290000E-01  5.77009333E-02  4.77938346E-03
2.39050000E-01  6.40158667E-02  4.77121488E-03
2.39810000E-01  6.74543333E-02  4.75910984E-03
2.40570000E-01  7.32176000E-02  4.74524548E-03
2.41330000E-01  6.56707333E-02  4.73191650E-03
2.42090000E-01  6.35980000E-02  4.71142223E-03
2.42850000E-01  5.03216000E-02  4.70852983E-03
2.43610000E-01  6.35851333E-02  4.66752062E-03
2.44370000E-01  6.46526000E-02  4.68366019E-03
2.45130000E-01  5.55464000E-02  4.66202661E-03
2.45890000E-01  5.69231333E-02  4.64789556E-03
2.46650000E-01  6.24306000E-02  4.63065046E-03
2.47410000E-01  6.48688000E-02  4.62315362E-03
2.48170000E-01  6.32497333E-02  4.58557739E-03
2.48930000E-01  6.23442667E-02  4.57638008E-03
2.49690000E-01  6.19738000E-02  4.57845509E-03
2.50450000E-01  5.80364000E-02  4.55714741E-03
2.51210000E-01  5.95398000E-02  4.55268654E-03
2.51970000E-01  5.95943333E-02  4.52101971E-03
2.52730000E-01  5.10289333E-02  4.52060679E-03
2.53490000E-01  5.77944000E-02  4.48489931E-03
2.54250000E-01  5.71359333E-02  4.48437666E-03
2.55010000E-01  6.44437333E-02  4.46886155E-03
2.55770000E-01  5.64067333E-02  4.46348826E-03
2.56530000E-01  5.56331333E-02  4.44016561E-03
2.57290000E-01  5.59198667E-02  4.44881279E-03
2.58050000E-01  6.07760667E-02  4.42642060E-03
2.58810000E-01  6.08537333E-02  4.40726053E-03
2.59570000E-01  5.58222667E-02  4.39125414E-03
2.60330000E-01  5.32390000E-02  4.36399947E-03
2.61090000E-01  5.83192000E-02  4.38761553E-03
2.61850000E-01  5.87551333E-02  4.35881241E-03
2.62610000E-01  5.67992000E-02  4.37116759E-03
2.63370000E-01  5.44762000E-02  4.33600345E-03
2.64130000E-01  6.20188667E-02  4.34418778E-03
2.64890000E-01  5.70934667E-02  4.31074149E-03
2.65650000E-01  5.38181333E-02  4.29885382E-03
2.66410000E-01  4.90667333E-02  4.27905297E-03
2.67170000E-01  5.44794667E-02  4.26993975E-03
2.67930000E-01  5.92712667E-02  4.27303768E-03
2.68690000E-01  6.66142667E-02  4.26634227E-03
2.69450000E-01  5.26892000E-02  4.26083497E-03
2.70210000E-01  5.09018667E-02  4.24350424E-03
2.70970000E-01  4.47464667E-02  4.22511629E-03
2.71720000E-01  4.91456000E-02  4.20562815E-03
2.72480000E-01  4.98522000E-02  4.23584253E-03
2.73240000E-01  5.65302000E-02  4.19794908E-03
2.74000000E-01  5.72189333E-02  4.20647528E-03
2.74760000E-01  4.70976667E-02  4.17470566E-03
2.75520000E-01  4.13769333E-02  4.18826145E-03
2.76280000E-01  4.79946667E-02  4.17810318E-03
2.77040000E-01  5.03544000E-02  4.16852977E-03
2.77800000E-01  4.69228667E-02  4.16508427E-03
2.78560000E-01  4.35180667E-02  4.15258250E-03
2.79320000E-01  4.77036000E-02  4.13537394E-03
2.80080000E-01  5.23968000E-02  4.12066660E-03
2.80840000E-01  5.16294000E-02  4.12768123E-03
2.81600000E-01  5.28159333E-02  4.10134786E-03
2.82360000E-01  5.50378000E-02  4.11582733E-03
2.83120000E-01  5.01684000E-02  4.08847027E-03
2.83880000E-01  4.45730000E-02  4.07969166E-03
2.84640000E-01  5.36708000E-02  4.08540926E-03
2.85400000E-01  4.26184667E-02  4.06803368E-03
2.86160000E-01  5.23214000E-02  4.08479223E-03
2.86920000E-01  4.81325333E-02  4.07655477E-03
2.87680000E-01  5.18494000E-02  4.08003857E-03
2.88440000E-01  4.56098667E-02  4.08354572E-03
2.89200000E-01  4.51968000E-02  4.09780840E-03
2.89960000E-01  4.24652667E-02  4.09511285E-03
2.90720000E-01  4.81682667E-02  4.10096563E-03
2.91480000E-01  4.74780000E-02  4.09402894E-03
2.92240000E-01  4.81196667E-02  4.10218030E-03
2.93000000E-01  4.38330667E-02  4.09232745E-03
2.93760000E-01  3.99524667E-02  4.11314636E-03
2.94520000E-01  4.26622667E-02  4.09903571E-03
2.95280000E-01  4.89559333E-02  4.11877282E-03
2.96040000E-01  4.65867333E-02  4.11498379E-03
2.96800000E-01  4.09386000E-02  4.11810696E-03
2.97560000E-01  3.92906667E-02  4.12237787E-03
2.98320000E-01  4.21974000E-02  4.12467651E-03
2.99080000E-01  4.01768667E-02  4.11497931E-03
2.99840000E-01  3.95814667E-02  4.09796550E-03
3.00600000E-01  4.38016667E-02  4.11141688E-03
3.01360000E-01  4.23914000E-02  4.07600869E-03
3.02120000E-01  3.90560000E-02  4.08364476E-03
3.02880000E-01  3.92146000E-02  4.05911038E-03
3.03640000E-01  3.77757333E-02  4.07049286E-03
3.04400000E-01  4.79232000E-02  4.05064398E-03
3.05160000E-01  3.60906000E-02  4.09487514E-03
3.05920000E-01  4.67826667E-02  4.11549657E-03
3.06680000E-01  4.18806000E-02  4.11797003E-03
3.07440000E-01  3.57817333E-02  4.14281616E-03
3.08200000E-01  3.59392000E-02  4.15073719E-03
3.08960000E-01  2.97962667E-02  4.16389570E-03
3.09720000E-01  4.26838000E-02  4.14418117E-03
3.10480000E-01  4.12484000E-02  4.16994216E-03
3.11240000E-01  3.89154667E-02  4.15226996E-03
3.12000000E-01  3.80736667E-02  4.16218166E-03
3.12760000E-01  4.29670000E-02  4.16757806E-03
3.13520000E-01  3.55475333E-02  4.16104176E-03
3.14280000E-01  4.03405333E-02  4.17861201E-03
3.15040000E-01  3.62711333E-02  4.16267949E-03
3.15800000E-01  3.84828667E-02  4.18992551E-03
3.16560000E-01  3.92805333E-02  4.16878364E-03
3.17320000E-01  3.53945333E-02  4.16498245E-03
3.18080000E-01  3.25744000E-02  4.16960439E-03
3.18830000E-01  4.13296667E-02  4.18574306E-03
3.19590000E-01  3.59524667E-02  4.21388382E-03
3.20350000E-01  4.03841333E-02  4.21660814E-03
3.21110000E-01  4.02790000E-02  4.22545689E-03
3.21870000E-01  4.18976667E-02  4.24725498E-03
3.22630000E-01  3.42238000E-02  4.25763827E-03
3.23390000E-01  3.66922667E-02  4.27535566E-03
3.24150000E-01  3.32756667E-02  4.26515556E-03
3.24910000E-01  3.50176667E-02  4.34741367E-03
3.25670000E-01  2.49976667E-02  4.28641257E-03
3.26430000E-01  3.78042667E-02  4.31588894E-03
3.27190000E-01  3.58000667E-02  4.31552356E-03
3.27950000E-01  4.14354667E-02  4.33035898E-03
3.28710000E-01  3.40093333E-02  4.32320890E-03
3.29470000E-01  3.70566000E-02  4.30958836E-03
3.30230000E-01  3.00003333E-02  4.35858379E-03
3.30990000E-01  3.84585333E-02  4.32192299E-03
3.31750000E-01  3.15775333E-02  4.31478882E-03
3.32510000E-01  3.69726667E-02  4.33415446E-03
3.33270000E-01  3.26433333E-02  4.33607479E-03
3.34030000E-01  2.57959333E-02  4.33241036E-03
3.34790000E-01  3.04061333E-02  4.34925418E-03
3.35550000E-01  3.62176000E-02  4.36601301E-03
3.36310000E-01  4.01185333E-02  4.36363180E-03
3.37070000E-01  3.10108000E-02  4.36130758E-03
3.37830000E-01  3.49894000E-02  4.36738452E-03
3.38590000E-01  3.42674000E-02  4.39318821E-03
3.39350000E-01  2.51326000E-02  4.39316930E-03
3.40110000E-01  3.74432667E-02  4.39336905E-03
3.40870000E-01  3.59552667E-02  4.41307484E-03
3.41630000E-01  3.25399333E-02  4.40826748E-03
3.42390000E-01  2.74814667E-02  4.41791507E-03
3.43150000E-01  2.69261333E-02  4.41777076E-03
3.43910000E-01  3.79866000E-02  4.44218409E-03
3.44670000E-01  3.24314000E-02  4.42558328E-03
3.45430000E-01  3.92321333E-02  4.42988869E-03
3.46190000E-01  3.75306667E-02  4.44818914E-03
3.46950000E-01  3.32827333E-02  4.41045649E-03
3.47710000E-01  3.21438000E-02  4.46514754E-03
3.48470000E-01  2.21557333E-02  4.43240394E-03
3.49220000E-01  3.66604000E-02  4.48225157E-03
3.49980000E-01  2.74282000E-02  4.36811179E-03
3.50740000E-01  2.43024000E-02  4.32538942E-03
3.51500000E-01  3.58412667E-02  4.29866477E-03
3.52260000E-01  1.83891333E-02  4.25302721E-03
3.53020000E-01  3.18460667E-02  4.22571241E-03
3.53780000E-01  3.05960667E-02  4.27465416E-03
3.54540000E-01  2.82277333E-02  4.31275475E-03
3.55300000E-01  3.70800000E-02  4.30350838E-03
3.56060000E-01  2.32420667E-02  4.31262412E-03
3.56820000E-01  2.74251333E-02  4.33064493E-03
3.57580000E-01  2.68603333E-02  4.33014829E-03
3.58340000E-01  3.00994667E-02  4.31173245E-03
3.59100000E-01  3.07906000E-02  4.33725648E-03
3.59860000E-01  3.35431333E-02  4.35872016E-03
3.60620000E-01  3.47222000E-02  4.33257882E-03
3.61380000E-01  4.31864000E-02  4.34819256E-03
3.62140000E-01  2.70998667E-02  4.34293202E-03
3.62900000E-01  2.57457333E-02  4.35169764E-03
3.63660000E-01  4.34911333E-02  4.36917886E-03
3.64420000E-01  2.20172667E-02  4.35157086E-03
3.65180000E-01  2.73702000E-02  4.36869733E-03
3.65940000E-01  2.49203333E-02  4.36249133E-03
3.66700000E-01  3.40741333E-02  4.39708276E-03
3.67460000E-01  3.01292667E-02  4.38390357E-03
3.68220000E-01  2.42744667E-02  4.40689183E-03
3.68980000E-01  2.97214000E-02  4.41628673E-03
3.69740000E-01  2.01888667E-02  4.43766317E-03
3.70500000E-01  1.67362000E-02  4.44955577E-03
3.71260000E-01  3.00619333E-02  4.49214836E-03
3.72020000E-01  3.26542667E-02  4.51377951E-03
3.72770000E-01  2.85924000E-02  4.53565809E-03
3.73530000E-01  3.04301333E-02  4.56403986E-03
3.74290000E-01  3.56824667E-02  4.59972119E-03
3.75050000E-01  2.76300000E-02  4.62860354E-03
3.75810000E-01  2.45121333E-02  4.65136055E-03
3.76570000E-01  2.12350000E-02  4.69175273E-03
3.77330000E-01  2.69519333E-02  4.72624372E-03
3.78090000E-01  2.54656000E-02  4.75257181E-03
3.78850000E-01  2.27778667E-02  4.76843490E-03
3.79610000E-01  2.69471333E-02  4.80693693E-03
3.80370000E-01  3.13202667E-02  4.85018909E-03
3.81130000E-01  3.11343333E-02  4.86259535E-03
3.81890000E-01  2.22833333E-02  4.87702061E-03
3.82650000E-01  2.64284000E-02  4.92285306E-03
3.83410000E-01  2.70145333E-02  4.95386671E-03
3.84170000E-01  1.64429333E-02  4.97128020E-03
3.84930000E-01  1.91928667E-02  5.02697609E-03
3.85690000E-01  3.10644667E-02  5.04799031E-03
3.86450000E-01  3.29424000E-02  5.10190636E-03
3.87210000E-01  2.39610000E-02  5.11455200E-03
3.87970000E-01  2.03302000E-02  5.36794156E-03
3.88730000E-01  2.60225333E-02  5.20257650E-03
3.89490000E-01  1.93636000E-02  5.22933797E-03
3.90250000E-01  3.52134667E-02  5.26805025E-03
3.91010000E-01  2.50768667E-02  5.25874043E-03
3.91770000E-01  3.03301333E-02  5.33266365E-03
3.92520000E-01  1.77047333E-02  5.35969209E-03
3.93280000E-01  3.41619333E-02  5.37902188E-03
3.94040000E-01  3.47645333E-02  5.44518089E-03
3.94800000E-01  3.16205333E-02  5.46317132E-03
3.95560000E-01  2.81380000E-02  5.53882670E-03
3.96320000E-01  2.87122667E-02  5.52658217E-03
3.97080000E-01  1.85856000E-02  5.58133016E-03
3.97840000E-01  1.27890000E-02  5.61733841E-03
3.98600000E-01  2.33796000E-02  5.64162833E-03
3.99360000E-01  2.07146000E-02  5.71787495E-03
4.00120000E-01  2.96998000E-02  5.69204029E-03
4.00880000E-01  2.35459333E-02  5.77834437E-03
4.01640000E-01  2.89723333E-02  5.81285978E-03
4.02400000E-01  2.27910667E-02  5.85661556E-03
4.03160000E-01  2.03958667E-02  5.92048856E-03
4.03920000E-01  2.99302000E-02  2.95827915E+00
4.04680000E-01  1.99657333E-02  5.93257359E-03
4.05440000E-01  2.95012000E-02  5.93805098E-03
4.06200000E-01  2.12352000E-02  5.98240198E-03
4.06960000E-01  2.87452667E-02  6.00180730E-03
4.07720000E-01  2.28978000E-02  6.05638111E-03
4.08480000E-01  9.97426667E-03  6.04507042E-03
4.09240000E-01  2.08222000E-02  6.10193162E-03
4.09990000E-01  2.20318000E-02  6.11637258E-03
4.10750000E-01  2.73901333E-02  6.11350357E-03
4.11510000E-01  3.12768667E-02  6.17927318E-03
4.12270000E-01  2.68479333E-02  6.14566424E-03
4.13030000E-01  2.11200000E-02  6.19863780E-03
4.13790000E-01  1.91012000E-02  6.18773317E-03
4.14550000E-01  3.01500000E-02  6.20494707E-03
4.15310000E-01  2.54616000E-02  6.25110472E-03
4.16070000E-01  1.87332000E-02  6.25864626E-03
4.16830000E-01  2.62448667E-02  6.31787192E-03
4.17590000E-01  1.95562000E-02  6.33098618E-03
4.18350000E-01  2.92104667E-02  6.39159504E-03
4.19110000E-01  2.53720667E-02  6.38087732E-03
4.19870000E-01  2.49454667E-02  6.38395431E-03
4.20630000E-01  2.02842667E-02  6.46305183E-03
4.21390000E-01  1.30913333E-02  6.47809879E-03
4.22150000E-01  2.70327333E-02  6.52869208E-03
4.22910000E-01  2.76355333E-02  6.59539976E-03
4.23670000E-01  2.60394667E-02  6.65107309E-03
4.24430000E-01  1.70381333E-02  6.71226889E-03
4.25190000E-01  3.12362000E-02  6.73835358E-03
4.25940000E-01  2.53663333E-02  6.83657777E-03
4.26700000E-01  2.19598000E-02  6.92233058E-03
4.27460000E-01  1.84636000E-02  6.97448681E-03
4.28220000E-01  1.59354000E-02  6.98899029E-03
4.28980000E-01  2.88136667E-02  7.10856824E-03
4.29740000E-01  2.20466000E-02  7.17258106E-03
4.30500000E-01  2.64434667E-02  7.18160160E-03
4.31260000E-01  2.63447333E-02  7.34754575E-03
4.32020000E-01  2.65085333E-02  7.41614398E-03
4.32780000E-01  8.95346667E-03  7.41312052E-03
4.33540000E-01  1.89195333E-02  7.54516957E-03
4.34300000E-01  4.36049333E-02  7.63035288E-03
4.35060000E-01  2.27402667E-02  7.81859801E-03


### HEADER:
#
#{
#    "analysis": {},
#    "counters": {
#        "comment": ""
#    },
#    "filename": "Buffer 4.dat",
#    "history": {
#        "subtraction": {
#            "initial_file": [
#                "A_H3_B_Ta11_4_snap_00001",
#                {
#                    "averaged_files": [
#                        [
#                            "H3_B_Ta11_4_snap_00001.dat"
#                        ],
#                        [
#                            "H3_B_Ta11_4_snap_00002.dat"
#                        ],
#                        [
#                            "H3_B_Ta11_4_snap_00003.dat"
#                        ],
#                        [
#                            "H3_B_Ta11_4_snap_00004.dat"
#                        ],
#                        [
#                            "H3_B_Ta11_4_snap_00005.dat"
#                        ],
#                        [
#                            "H3_B_Ta11_4_snap_00006.dat"
#                        ],
#                        [
#                            "H3_B_Ta11_4_snap_00007.dat"
#                        ],
#                        [
#                            "H3_B_Ta11_4_snap_00008.dat"
#                        ],
#                        [
#                            "H3_B_Ta11_4_snap_00009.dat"
#                        ],
#                        [
#                            "H3_B_Ta11_4_snap_00010.dat"
#                        ],
#                        [
#                            "H3_B_Ta11_4_snap_00011.dat"
#                        ],
#                        [
#                            "H3_B_Ta11_4_snap_00012.dat"
#                        ],
#                        [
#                            "H3_B_Ta11_4_snap_00013.dat"
#                        ],
#                        [
#                            "H3_B_Ta11_4_snap_00014.dat"
#                        ],
#                        [
#                            "H3_B_Ta11_4_snap_00015.dat"
#                        ],
#                        [
#                            "H3_B_Ta11_4_snap_00016.dat"
#                        ],
#                        [
#                            "H3_B_Ta11_4_snap_00017.dat"
#                        ],
#                        [
#                            "H3_B_Ta11_4_snap_00018.dat"
#                        ],
#                        [
#                            "H3_B_Ta11_4_snap_00020.dat"
#                        ],
#                        [
#                            "H3_B_Ta11_4_snap_00021.dat"
#                        ],
#                        [
#                            "H3_B_Ta11_4_snap_00022.dat"
#                        ],
#                        [
#                            "H3_B_Ta11_4_snap_00024.dat"
#                        ],
#                        [
#                            "H3_B_Ta11_4_snap_00025.dat"
#                        ],
#                        [
#                            "H3_B_Ta11_4_snap_00026.dat"
#                        ],
#                        [
#                            "H3_B_Ta11_4_snap_00027.dat"
#                        ],
#                        [
#                            "H3_B_Ta11_4_snap_00028.dat"
#                        ],
#                        [
#                            "H3_B_Ta11_4_snap_00029.dat"
#                        ],
#                        [
#                            "H3_B_Ta11_4_snap_00032.dat"
#                        ],
#                        [
#                            "H3_B_Ta11_4_snap_00035.dat"
#                        ],
#                        [
#                            "H3_B_Ta11_4_snap_00038.dat"
#                        ]
#                    ]
#                }
#            ],
#            "subtracted_file": [
#                "A_H2_Buffer_snap_00001",
#                {
#                    "averaged_files": [
#                        [
#                            "H2_Buffer_snap_00001.dat"
#                        ],
#                        [
#                            "H2_Buffer_snap_00002.dat"
#                        ],
#                        [
#                            "H2_Buffer_snap_00003.dat"
#                        ],
#                        [
#                            "H2_Buffer_snap_00004.dat"
#                        ],
#                        [
#                            "H2_Buffer_snap_00005.dat"
#                        ],
#                        [
#                            "H2_Buffer_snap_00006.dat"
#                        ],
#                        [
#                            "H2_Buffer_snap_00007.dat"
#                        ],
#                        [
#                            "H2_Buffer_snap_00008.dat"
#                        ],
#                        [
#                            "H2_Buffer_snap_00009.dat"
#                        ],
#                        [
#                            "H2_Buffer_snap_00010.dat"
#                        ],
#                        [
#                            "H2_Buffer_snap_00011.dat"
#                        ],
#                        [
#                            "H2_Buffer_snap_00012.dat"
#                        ],
#                        [
#                            "H2_Buffer_snap_00013.dat"
#                        ],
#                        [
#                            "H2_Buffer_snap_00014.dat"
#                        ],
#                        [
#                            "H2_Buffer_snap_00015.dat"
#                        ],
#                        [
#                            "H2_Buffer_snap_00016.dat"
#                        ],
#                        [
#                            "H2_Buffer_snap_00017.dat"
#                        ],
#                        [
#                            "H2_Buffer_snap_00018.dat"
#                        ],
#                        [
#                            "H2_Buffer_snap_00019.dat"
#                        ],
#                        [
#                            "H2_Buffer_snap_00020.dat"
#                        ],
#                        [
#                            "H2_Buffer_snap_00021.dat"
#                        ],
#                        [
#                            "H2_Buffer_snap_00022.dat"
#                        ],
#                        [
#                            "H2_Buffer_snap_00023.dat"
#                        ],
#                        [
#                            "H2_Buffer_snap_00024.dat"
#                        ],
#                        [
#                            "H2_Buffer_snap_00025.dat"
#                        ],
#                        [
#                            "H2_Buffer_snap_00026.dat"
#                        ],
#                        [
#                            "H2_Buffer_snap_00027.dat"
#                        ],
#                        [
#                            "H2_Buffer_snap_00028.dat"
#                        ],
#                        [
#                            "H2_Buffer_snap_00029.dat"
#                        ],
#                        [
#                            "H2_Buffer_snap_00030.dat"
#                        ],
#                        [
#                            "H2_Buffer_snap_00031.dat"
#                        ],
#                        [
#                            "H2_Buffer_snap_00032.dat"
#                        ],
#                        [
#                            "H2_Buffer_snap_00033.dat"
#                        ],
#                        [
#                            "H2_Buffer_snap_00034.dat"
#                        ],
#                        [
#                            "H2_Buffer_snap_00035.dat"
#                        ],
#                        [
#                            "H2_Buffer_snap_00036.dat"
#                        ],
#                        [
#                            "H2_Buffer_snap_00037.dat"
#                        ],
#                        [
#                            "H2_Buffer_snap_00038.dat"
#                        ],
#                        [
#                            "H2_Buffer_snap_00039.dat"
#                        ],
#                        [
#                            "H2_Buffer_snap_00040.dat"
#                        ],
#                        [
#                            "H2_Buffer_snap_00041.dat"
#                        ],
#                        [
#                            "H2_Buffer_snap_00042.dat"
#                        ],
#                        [
#                            "H2_Buffer_snap_00043.dat"
#                        ],
#                        [
#                            "H2_Buffer_snap_00044.dat"
#                        ],
#                        [
#                            "H2_Buffer_snap_00045.dat"
#                        ],
#                        [
#                            "H2_Buffer_snap_00046.dat"
#                        ],
#                        [
#                            "H2_Buffer_snap_00047.dat"
#                        ],
#                        [
#                            "H2_Buffer_snap_00048.dat"
#                        ],
#                        [
#                            "H2_Buffer_snap_00049.dat"
#                        ],
#                        [
#                            "H2_Buffer_snap_00050.dat"
#                        ]
#                    ]
#                }
#            ]
#        }
#    }
#}
```
