## Supplementary material for "LEA_4 motifs function alone and in conjunction with synergistic cosolutes to protect a labile enzyme during desiccation": File S1: Buffer 4.out

```
####      G N O M             Version 5.0 (r14832)      ####

                                               Mon Jan  9 09:21:38 2023


           ####      Configuration                                 ####


    System Type:                   arbitrary monodisperse (job = 0)

    Minimum characteristic size:         0.0000

    Maximum characteristic size:        24.0000

    rad56:                               0.0000

    Force 0.0 at r = rmin:                  yes

    Force 0.0 at r = rmax:                  yes

    Initial alpha:                       0.0000

    Initial random seed:     285162757583095080

    Points in real space:                   189


    Input  1:                      Buffer 4.dat

    First data point used:                    1

    Last data point used:                   559

    Scaling coefficient:             0.1000E+01

    Experimental setup:            point collimation


           ####      Results                                       ####


    Parameter    DISCRP  OSCILL  STABIL  SYSDEV  POSITV  VALCEN  SMOOTH

    Weight        1.000   3.000   3.000   3.000   1.000   1.000   1.000

    Sigma         0.300   0.600   0.120   0.120   0.120   0.120   0.600

    Ideal         0.700   1.100   0.000   1.000   1.000   0.950   0.000

    Current       0.677   1.104   0.018   0.964   1.000   0.864   2.890

               --------------------------------------------------------

    Estimate      0.994   1.000   0.978   1.000   1.000   0.597   0.000


    Angular range:                       0.0110 to       0.4351

    Reciprocal space Rg:             0.8499E+01

    Reciprocal space I(0):           0.2175E+00


    Real space range:                    0.0000 to      24.0000

    Real space Rg:                   0.8499E+01 +-   0.2572E-01

    Real space I(0):                 0.2175E+00 +-   0.9174E-03


    Highest ALPHA (theor):           0.3220E+02

    Current ALPHA:                   0.1803E+02


    Total Estimate:                      0.8866 (a GOOD solution)


           ####      Experimental Data and Fit                     ####


      S          J EXP       ERROR       J REG       I REG


   0.000000E+00                                                0.217477E+00

   0.734667E-03                                                0.217474E+00

   0.146933E-02                                                0.217466E+00

   0.220400E-02                                                0.217452E+00

   0.293867E-02                                                0.217432E+00

   0.367333E-02                                                0.217406E+00

   0.440800E-02                                                0.217375E+00

   0.514267E-02                                                0.217339E+00

   0.587733E-02                                                0.217296E+00

   0.661200E-02                                                0.217248E+00

   0.734667E-02                                                0.217195E+00

   0.808133E-02                                                0.217135E+00

   0.881600E-02                                                0.217071E+00

   0.955067E-02                                                0.217000E+00

   0.102853E-01                                                0.216924E+00

   0.110200E-01  -0.666507E-02   0.250820E+00   0.216842E+00   0.216842E+00

   0.117800E-01   0.131826E+00   0.174820E+00   0.216752E+00   0.216752E+00

   0.125400E-01   0.242346E+00   0.995337E-01   0.216655E+00   0.216655E+00

   0.133000E-01   0.244592E+00   0.830325E-01   0.216553E+00   0.216553E+00

   0.140600E-01   0.200212E+00   0.638800E-01   0.216445E+00   0.216445E+00

   0.148200E-01   0.279576E+00   0.629250E-01   0.216330E+00   0.216330E+00

   0.155800E-01   0.215408E+00   0.583777E-01   0.216210E+00   0.216210E+00

   0.163400E-01   0.206146E+00   0.513175E-01   0.216084E+00   0.216084E+00

   0.171000E-01   0.175162E+00   0.431704E-01   0.215952E+00   0.215952E+00

   0.178600E-01   0.254015E+00   0.372868E-01   0.215814E+00   0.215814E+00

   0.186200E-01   0.213770E+00   0.326891E-01   0.215670E+00   0.215670E+00

   0.193800E-01   0.250851E+00   0.291868E-01   0.215520E+00   0.215520E+00

   0.201400E-01   0.175134E+00   0.274624E-01   0.215364E+00   0.215364E+00

   0.209000E-01   0.212226E+00   0.251085E-01   0.215203E+00   0.215203E+00

   0.216600E-01   0.225361E+00   0.237538E-01   0.215035E+00   0.215035E+00

   0.224200E-01   0.226858E+00   0.224808E-01   0.214862E+00   0.214862E+00

   0.231800E-01   0.235703E+00   0.215651E-01   0.214683E+00   0.214683E+00

   0.239500E-01   0.242687E+00   0.202485E-01   0.214496E+00   0.214496E+00

   0.247100E-01   0.212784E+00   0.198258E-01   0.214305E+00   0.214305E+00

   0.254700E-01   0.235378E+00   0.189239E-01   0.214108E+00   0.214108E+00

   0.262300E-01   0.249389E+00   0.184617E-01   0.213906E+00   0.213906E+00

   0.269900E-01   0.189624E+00   0.176683E-01   0.213698E+00   0.213698E+00

   0.277500E-01   0.230233E+00   0.170231E-01   0.213485E+00   0.213485E+00

   0.285100E-01   0.237654E+00   0.166595E-01   0.213265E+00   0.213265E+00

   0.292700E-01   0.242146E+00   0.163142E-01   0.213040E+00   0.213040E+00

   0.300300E-01   0.216285E+00   0.158027E-01   0.212809E+00   0.212809E+00

   0.307900E-01   0.219042E+00   0.154330E-01   0.212573E+00   0.212573E+00

   0.315500E-01   0.203117E+00   0.150040E-01   0.212331E+00   0.212331E+00

   0.323100E-01   0.230119E+00   0.145200E-01   0.212084E+00   0.212084E+00

   0.330700E-01   0.219120E+00   0.141267E-01   0.211830E+00   0.211830E+00

   0.338300E-01   0.211154E+00   0.139400E-01   0.211572E+00   0.211572E+00

   0.345900E-01   0.216406E+00   0.134881E-01   0.211308E+00   0.211308E+00

   0.353500E-01   0.214406E+00   0.132335E-01   0.211038E+00   0.211038E+00

   0.361100E-01   0.232833E+00   0.130218E-01   0.210763E+00   0.210763E+00

   0.368700E-01   0.221782E+00   0.128728E-01   0.210482E+00   0.210482E+00

   0.376300E-01   0.208542E+00   0.126032E-01   0.210196E+00   0.210196E+00

   0.383900E-01   0.217876E+00   0.123623E-01   0.209904E+00   0.209904E+00

   0.391500E-01   0.207477E+00   0.121903E-01   0.209608E+00   0.209608E+00

   0.399100E-01   0.214426E+00   0.118192E-01   0.209305E+00   0.209305E+00

   0.406700E-01   0.244590E+00   0.117572E-01   0.208998E+00   0.208998E+00

   0.414300E-01   0.205050E+00   0.114585E-01   0.208685E+00   0.208685E+00

   0.421900E-01   0.212326E+00   0.113797E-01   0.208367E+00   0.208367E+00

   0.429500E-01   0.199259E+00   0.112315E-01   0.208043E+00   0.208043E+00

   0.437100E-01   0.233841E+00   0.109829E-01   0.207715E+00   0.207715E+00

   0.444700E-01   0.220552E+00   0.107114E-01   0.207381E+00   0.207381E+00

   0.452300E-01   0.237301E+00   0.107012E-01   0.207042E+00   0.207042E+00

   0.459900E-01   0.203920E+00   0.103050E-01   0.206698E+00   0.206698E+00

   0.467500E-01   0.202374E+00   0.102821E-01   0.206349E+00   0.206349E+00

   0.475100E-01   0.221351E+00   0.101757E-01   0.205995E+00   0.205995E+00

   0.482700E-01   0.211365E+00   0.100909E-01   0.205635E+00   0.205635E+00

   0.490300E-01   0.222471E+00   0.100343E-01   0.205271E+00   0.205271E+00

   0.497900E-01   0.210109E+00   0.986690E-02   0.204902E+00   0.204902E+00

   0.505500E-01   0.217050E+00   0.981584E-02   0.204528E+00   0.204528E+00

   0.513100E-01   0.209286E+00   0.970155E-02   0.204148E+00   0.204148E+00

   0.520700E-01   0.222934E+00   0.959736E-02   0.203764E+00   0.203764E+00

   0.528300E-01   0.204513E+00   0.953015E-02   0.203375E+00   0.203375E+00

   0.535900E-01   0.212073E+00   0.932652E-02   0.202982E+00   0.202982E+00

   0.543500E-01   0.211878E+00   0.928532E-02   0.202583E+00   0.202583E+00

   0.551100E-01   0.198406E+00   0.920754E-02   0.202180E+00   0.202180E+00

   0.558700E-01   0.204820E+00   0.911031E-02   0.201772E+00   0.201772E+00

   0.566300E-01   0.206033E+00   0.914192E-02   0.201359E+00   0.201359E+00

   0.573900E-01   0.213658E+00   0.893143E-02   0.200942E+00   0.200942E+00

   0.581500E-01   0.216900E+00   0.883705E-02   0.200520E+00   0.200520E+00

   0.589100E-01   0.193819E+00   0.876146E-02   0.200094E+00   0.200094E+00

   0.596700E-01   0.209575E+00   0.871752E-02   0.199663E+00   0.199663E+00

   0.604300E-01   0.219046E+00   0.859435E-02   0.199227E+00   0.199227E+00

   0.611900E-01   0.201615E+00   0.862629E-02   0.198787E+00   0.198787E+00

   0.619500E-01   0.195108E+00   0.842994E-02   0.198343E+00   0.198343E+00

   0.627100E-01   0.203499E+00   0.847845E-02   0.197894E+00   0.197894E+00

   0.634700E-01   0.213206E+00   0.838303E-02   0.197441E+00   0.197441E+00

   0.642300E-01   0.203964E+00   0.834729E-02   0.196984E+00   0.196984E+00

   0.649900E-01   0.206263E+00   0.827598E-02   0.196522E+00   0.196522E+00

   0.657500E-01   0.202107E+00   0.818852E-02   0.196056E+00   0.196056E+00

   0.665100E-01   0.201441E+00   0.817190E-02   0.195586E+00   0.195586E+00

   0.672700E-01   0.202014E+00   0.804217E-02   0.195112E+00   0.195112E+00

   0.680300E-01   0.195397E+00   0.803435E-02   0.194633E+00   0.194633E+00

   0.687900E-01   0.202223E+00   0.795758E-02   0.194151E+00   0.194151E+00

   0.695500E-01   0.201198E+00   0.794123E-02   0.193664E+00   0.193664E+00

   0.703100E-01   0.188521E+00   0.784872E-02   0.193174E+00   0.193174E+00

   0.710700E-01   0.193211E+00   0.780968E-02   0.192679E+00   0.192679E+00

   0.718300E-01   0.184695E+00   0.767689E-02   0.192181E+00   0.192181E+00

   0.725900E-01   0.207169E+00   0.766237E-02   0.191679E+00   0.191679E+00

   0.733500E-01   0.198790E+00   0.761891E-02   0.191173E+00   0.191173E+00

   0.741200E-01   0.187236E+00   0.754744E-02   0.190656E+00   0.190656E+00

   0.748800E-01   0.207348E+00   0.757383E-02   0.190142E+00   0.190142E+00

   0.756400E-01   0.189798E+00   0.747211E-02   0.189625E+00   0.189625E+00

   0.764000E-01   0.187522E+00   0.744577E-02   0.189104E+00   0.189104E+00

   0.771600E-01   0.188240E+00   0.738501E-02   0.188579E+00   0.188579E+00

   0.779200E-01   0.200617E+00   0.735470E-02   0.188051E+00   0.188051E+00

   0.786800E-01   0.192304E+00   0.729211E-02   0.187519E+00   0.187519E+00

   0.794400E-01   0.176408E+00   0.725654E-02   0.186984E+00   0.186984E+00

   0.802000E-01   0.195185E+00   0.723545E-02   0.186445E+00   0.186445E+00

   0.809600E-01   0.194828E+00   0.713391E-02   0.185903E+00   0.185903E+00

   0.817200E-01   0.174049E+00   0.717327E-02   0.185358E+00   0.185358E+00

   0.824800E-01   0.204977E+00   0.711585E-02   0.184809E+00   0.184809E+00

   0.832400E-01   0.188453E+00   0.705886E-02   0.184257E+00   0.184257E+00

   0.840000E-01   0.185789E+00   0.697575E-02   0.183701E+00   0.183701E+00

   0.847600E-01   0.193600E+00   0.695700E-02   0.183143E+00   0.183143E+00

   0.855200E-01   0.194188E+00   0.703193E-02   0.182581E+00   0.182581E+00

   0.862800E-01   0.168475E+00   0.704277E-02   0.182017E+00   0.182017E+00

   0.870400E-01   0.185305E+00   0.722139E-02   0.181449E+00   0.181449E+00

   0.878000E-01   0.174459E+00   0.730834E-02   0.180878E+00   0.180878E+00

   0.885600E-01   0.186172E+00   0.743624E-02   0.180304E+00   0.180304E+00

   0.893200E-01   0.173486E+00   0.742353E-02   0.179728E+00   0.179728E+00

   0.900800E-01   0.190081E+00   0.753933E-02   0.179148E+00   0.179148E+00

   0.908400E-01   0.170818E+00   0.750462E-02   0.178566E+00   0.178566E+00

   0.916000E-01   0.177787E+00   0.761667E-02   0.177981E+00   0.177981E+00

   0.923600E-01   0.186575E+00   0.763033E-02   0.177393E+00   0.177393E+00

   0.931200E-01   0.188443E+00   0.760313E-02   0.176803E+00   0.176803E+00

   0.938800E-01   0.172198E+00   0.767436E-02   0.176210E+00   0.176210E+00

   0.946400E-01   0.179987E+00   0.770468E-02   0.175614E+00   0.175614E+00

   0.954000E-01   0.186639E+00   0.772433E-02   0.175016E+00   0.175016E+00

   0.961600E-01   0.188660E+00   0.770711E-02   0.174415E+00   0.174415E+00

   0.969200E-01   0.167405E+00   0.766880E-02   0.173812E+00   0.173812E+00

   0.976800E-01   0.177570E+00   0.773305E-02   0.173206E+00   0.173206E+00

   0.984400E-01   0.173287E+00   0.757341E-02   0.172598E+00   0.172598E+00

   0.992000E-01   0.167564E+00   0.753314E-02   0.171988E+00   0.171988E+00

   0.999600E-01   0.170446E+00   0.741469E-02   0.171375E+00   0.171375E+00

   0.100720E+00   0.166115E+00   0.725351E-02   0.170761E+00   0.170761E+00

   0.101480E+00   0.168409E+00   0.709878E-02   0.170144E+00   0.170144E+00

   0.102240E+00   0.164572E+00   0.704696E-02   0.169525E+00   0.169525E+00

   0.103000E+00   0.170847E+00   0.691911E-02   0.168904E+00   0.168904E+00

   0.103760E+00   0.168279E+00   0.688538E-02   0.168281E+00   0.168281E+00

   0.104520E+00   0.171192E+00   0.680837E-02   0.167655E+00   0.167655E+00

   0.105280E+00   0.186338E+00   0.670702E-02   0.167028E+00   0.167028E+00

   0.106040E+00   0.174975E+00   0.673572E-02   0.166399E+00   0.166399E+00

   0.106800E+00   0.175916E+00   0.666852E-02   0.165769E+00   0.165769E+00

   0.107560E+00   0.163822E+00   0.666093E-02   0.165136E+00   0.165136E+00

   0.108320E+00   0.161289E+00   0.660940E-02   0.164502E+00   0.164502E+00

   0.109080E+00   0.166809E+00   0.661467E-02   0.163866E+00   0.163866E+00

   0.109840E+00   0.151948E+00   0.658754E-02   0.163228E+00   0.163228E+00

   0.110600E+00   0.170571E+00   0.661600E-02   0.162589E+00   0.162589E+00

   0.111360E+00   0.163973E+00   0.657431E-02   0.161948E+00   0.161948E+00

   0.112120E+00   0.158791E+00   0.656083E-02   0.161306E+00   0.161306E+00

   0.112880E+00   0.149761E+00   0.653649E-02   0.160662E+00   0.160662E+00

   0.113640E+00   0.161068E+00   0.647699E-02   0.160017E+00   0.160017E+00

   0.114400E+00   0.148397E+00   0.643628E-02   0.159370E+00   0.159370E+00

   0.115160E+00   0.162727E+00   0.636162E-02   0.158723E+00   0.158723E+00

   0.115920E+00   0.147167E+00   0.635574E-02   0.158074E+00   0.158074E+00

   0.116680E+00   0.150522E+00   0.629735E-02   0.157423E+00   0.157423E+00

   0.117440E+00   0.157001E+00   0.624924E-02   0.156772E+00   0.156772E+00

   0.118200E+00   0.156513E+00   0.625735E-02   0.156119E+00   0.156119E+00

   0.118960E+00   0.155539E+00   0.618027E-02   0.155465E+00   0.155465E+00

   0.119720E+00   0.152614E+00   0.617257E-02   0.154810E+00   0.154810E+00

   0.120480E+00   0.151329E+00   0.615007E-02   0.154155E+00   0.154155E+00

   0.121240E+00   0.155487E+00   0.607410E-02   0.153498E+00   0.153498E+00

   0.122000E+00   0.147313E+00   0.608059E-02   0.152840E+00   0.152840E+00

   0.122760E+00   0.150060E+00   0.601637E-02   0.152182E+00   0.152182E+00

   0.123520E+00   0.148590E+00   0.604629E-02   0.151522E+00   0.151522E+00

   0.124280E+00   0.152715E+00   0.599594E-02   0.150862E+00   0.150862E+00

   0.125040E+00   0.151486E+00   0.593322E-02   0.150202E+00   0.150202E+00

   0.125800E+00   0.156094E+00   0.590664E-02   0.149540E+00   0.149540E+00

   0.126560E+00   0.141581E+00   0.588325E-02   0.148878E+00   0.148878E+00

   0.127320E+00   0.148534E+00   0.587089E-02   0.148215E+00   0.148215E+00

   0.128080E+00   0.150191E+00   0.580619E-02   0.147552E+00   0.147552E+00

   0.128840E+00   0.149079E+00   0.583074E-02   0.146888E+00   0.146888E+00

   0.129600E+00   0.142550E+00   0.576603E-02   0.146224E+00   0.146224E+00

   0.130360E+00   0.144663E+00   0.576817E-02   0.145560E+00   0.145560E+00

   0.131120E+00   0.139516E+00   0.567806E-02   0.144895E+00   0.144895E+00

   0.131880E+00   0.151893E+00   0.567013E-02   0.144230E+00   0.144230E+00

   0.132640E+00   0.143428E+00   0.566387E-02   0.143564E+00   0.143564E+00

   0.133400E+00   0.148190E+00   0.558991E-02   0.142898E+00   0.142898E+00

   0.134160E+00   0.148656E+00   0.557856E-02   0.142232E+00   0.142232E+00

   0.134920E+00   0.139712E+00   0.551173E-02   0.141566E+00   0.141566E+00

   0.135680E+00   0.130661E+00   0.550760E-02   0.140900E+00   0.140900E+00

   0.136440E+00   0.136973E+00   0.551999E-02   0.140234E+00   0.140234E+00

   0.137200E+00   0.139394E+00   0.548643E-02   0.139568E+00   0.139568E+00

   0.137960E+00   0.140123E+00   0.544382E-02   0.138902E+00   0.138902E+00

   0.138730E+00   0.135440E+00   0.543337E-02   0.138227E+00   0.138227E+00

   0.139490E+00   0.138233E+00   0.540081E-02   0.137561E+00   0.137561E+00

   0.140250E+00   0.139834E+00   0.538590E-02   0.136895E+00   0.136895E+00

   0.141010E+00   0.128422E+00   0.535731E-02   0.136230E+00   0.136230E+00

   0.141770E+00   0.133339E+00   0.533933E-02   0.135564E+00   0.135564E+00

   0.142530E+00   0.135008E+00   0.533900E-02   0.134899E+00   0.134899E+00

   0.143290E+00   0.132045E+00   0.528227E-02   0.134235E+00   0.134235E+00

   0.144050E+00   0.134147E+00   0.532370E-02   0.133570E+00   0.133570E+00

   0.144810E+00   0.133407E+00   0.522926E-02   0.132906E+00   0.132906E+00

   0.145570E+00   0.133923E+00   0.526518E-02   0.132243E+00   0.132243E+00

   0.146330E+00   0.127688E+00   0.522301E-02   0.131580E+00   0.131580E+00

   0.147090E+00   0.126488E+00   0.521437E-02   0.130917E+00   0.130917E+00

   0.147850E+00   0.127512E+00   0.517753E-02   0.130255E+00   0.130255E+00

   0.148610E+00   0.122047E+00   0.520365E-02   0.129594E+00   0.129594E+00

   0.149370E+00   0.124807E+00   0.518145E-02   0.128933E+00   0.128933E+00

   0.150130E+00   0.126405E+00   0.514234E-02   0.128274E+00   0.128274E+00

   0.150890E+00   0.133461E+00   0.513283E-02   0.127614E+00   0.127614E+00

   0.151650E+00   0.128477E+00   0.508128E-02   0.126956E+00   0.126956E+00

   0.152410E+00   0.122057E+00   0.511415E-02   0.126298E+00   0.126298E+00

   0.153170E+00   0.125392E+00   0.505559E-02   0.125641E+00   0.125641E+00

   0.153930E+00   0.128853E+00   0.507028E-02   0.124986E+00   0.124986E+00

   0.154690E+00   0.122598E+00   0.503401E-02   0.124331E+00   0.124331E+00

   0.155450E+00   0.130483E+00   0.504008E-02   0.123677E+00   0.123677E+00

   0.156210E+00   0.125073E+00   0.501455E-02   0.123024E+00   0.123024E+00

   0.156970E+00   0.116211E+00   0.500821E-02   0.122372E+00   0.122372E+00

   0.157730E+00   0.117484E+00   0.496659E-02   0.121721E+00   0.121721E+00

   0.158490E+00   0.122978E+00   0.496542E-02   0.121071E+00   0.121071E+00

   0.159250E+00   0.126418E+00   0.495465E-02   0.120422E+00   0.120422E+00

   0.160010E+00   0.120321E+00   0.493903E-02   0.119774E+00   0.119774E+00

   0.160770E+00   0.113994E+00   0.494058E-02   0.119128E+00   0.119128E+00

   0.161530E+00   0.105093E+00   0.490163E-02   0.118483E+00   0.118483E+00

   0.162290E+00   0.114151E+00   0.487884E-02   0.117839E+00   0.117839E+00

   0.163050E+00   0.118545E+00   0.483652E-02   0.117197E+00   0.117197E+00

   0.163810E+00   0.114619E+00   0.484005E-02   0.116556E+00   0.116556E+00

   0.164570E+00   0.121439E+00   0.482569E-02   0.115916E+00   0.115916E+00

   0.165330E+00   0.107072E+00   0.482279E-02   0.115278E+00   0.115278E+00

   0.166090E+00   0.118905E+00   0.481127E-02   0.114641E+00   0.114641E+00

   0.166850E+00   0.106627E+00   0.478744E-02   0.114005E+00   0.114005E+00

   0.167610E+00   0.108070E+00   0.476373E-02   0.113371E+00   0.113371E+00

   0.168370E+00   0.120159E+00   0.476963E-02   0.112739E+00   0.112739E+00

   0.169130E+00   0.108128E+00   0.472944E-02   0.112108E+00   0.112108E+00

   0.169890E+00   0.107322E+00   0.473560E-02   0.111479E+00   0.111479E+00

   0.170650E+00   0.992209E-01   0.470403E-02   0.110851E+00   0.110851E+00

   0.171410E+00   0.108231E+00   0.469168E-02   0.110225E+00   0.110225E+00

   0.172170E+00   0.106425E+00   0.467362E-02   0.109601E+00   0.109601E+00

   0.172930E+00   0.104803E+00   0.467318E-02   0.108979E+00   0.108979E+00

   0.173690E+00   0.107666E+00   0.466299E-02   0.108358E+00   0.108358E+00

   0.174450E+00   0.100153E+00   0.466651E-02   0.107739E+00   0.107739E+00

   0.175210E+00   0.101874E+00   0.472687E-02   0.107122E+00   0.107122E+00

   0.175970E+00   0.104134E+00   0.478531E-02   0.106506E+00   0.106506E+00

   0.176730E+00   0.105250E+00   0.483869E-02   0.105893E+00   0.105893E+00

   0.177490E+00   0.986755E-01   0.485235E-02   0.105281E+00   0.105281E+00

   0.178250E+00   0.110852E+00   0.491994E-02   0.104672E+00   0.104672E+00

   0.179010E+00   0.106724E+00   0.493522E-02   0.104064E+00   0.104064E+00

   0.179770E+00   0.106770E+00   0.496578E-02   0.103458E+00   0.103458E+00

   0.180530E+00   0.100708E+00   0.498198E-02   0.102854E+00   0.102854E+00

   0.181290E+00   0.104582E+00   0.501851E-02   0.102253E+00   0.102253E+00

   0.182050E+00   0.999019E-01   0.502345E-02   0.101653E+00   0.101653E+00

   0.182810E+00   0.102356E+00   0.503721E-02   0.101055E+00   0.101055E+00

   0.183570E+00   0.988862E-01   0.508382E-02   0.100460E+00   0.100460E+00

   0.184330E+00   0.100285E+00   0.509746E-02   0.998666E-01   0.998666E-01

   0.185090E+00   0.101394E+00   0.510258E-02   0.992754E-01   0.992754E-01

   0.185850E+00   0.975141E-01   0.511376E-02   0.986863E-01   0.986863E-01

   0.186610E+00   0.899125E-01   0.510259E-02   0.980995E-01   0.980995E-01

   0.187370E+00   0.936316E-01   0.512307E-02   0.975148E-01   0.975148E-01

   0.188130E+00   0.105473E+00   0.512223E-02   0.969324E-01   0.969324E-01

   0.188890E+00   0.987607E-01   0.515313E-02   0.963523E-01   0.963523E-01

   0.189650E+00   0.913982E-01   0.514672E-02   0.957744E-01   0.957744E-01

   0.190410E+00   0.941401E-01   0.516133E-02   0.951989E-01   0.951989E-01

   0.191170E+00   0.904855E-01   0.517721E-02   0.946257E-01   0.946257E-01

   0.191930E+00   0.980297E-01   0.516952E-02   0.940548E-01   0.940548E-01

   0.192690E+00   0.934115E-01   0.519310E-02   0.934863E-01   0.934863E-01

   0.193450E+00   0.929711E-01   0.518452E-02   0.929201E-01   0.929201E-01

   0.194210E+00   0.988722E-01   0.523645E-02   0.923564E-01   0.923564E-01

   0.194970E+00   0.896490E-01   0.518879E-02   0.917951E-01   0.917951E-01

   0.195730E+00   0.943506E-01   0.526006E-02   0.912362E-01   0.912362E-01

   0.196490E+00   0.835733E-01   0.521500E-02   0.906798E-01   0.906798E-01

   0.197250E+00   0.101631E+00   0.530141E-02   0.901259E-01   0.901259E-01

   0.198010E+00   0.838205E-01   0.524407E-02   0.895744E-01   0.895744E-01

   0.198770E+00   0.917922E-01   0.528794E-02   0.890255E-01   0.890255E-01

   0.199530E+00   0.775395E-01   0.525822E-02   0.884791E-01   0.884791E-01

   0.200290E+00   0.920185E-01   0.525875E-02   0.879352E-01   0.879352E-01

   0.201050E+00   0.924124E-01   0.529059E-02   0.873939E-01   0.873939E-01

   0.201810E+00   0.740783E-01   0.524136E-02   0.868552E-01   0.868552E-01

   0.202570E+00   0.817470E-01   0.524627E-02   0.863190E-01   0.863190E-01

   0.203330E+00   0.759315E-01   0.523883E-02   0.857855E-01   0.857855E-01

   0.204090E+00   0.886465E-01   0.526388E-02   0.852546E-01   0.852546E-01

   0.204850E+00   0.870332E-01   0.524970E-02   0.847263E-01   0.847263E-01

   0.205610E+00   0.880937E-01   0.529041E-02   0.842006E-01   0.842006E-01

   0.206370E+00   0.891064E-01   0.524187E-02   0.836776E-01   0.836776E-01

   0.207130E+00   0.811247E-01   0.527388E-02   0.831573E-01   0.831573E-01

   0.207890E+00   0.862673E-01   0.528874E-02   0.826397E-01   0.826397E-01

   0.208650E+00   0.866043E-01   0.527024E-02   0.821247E-01   0.821247E-01

   0.209410E+00   0.796397E-01   0.527608E-02   0.816125E-01   0.816125E-01

   0.210170E+00   0.783607E-01   0.527851E-02   0.811030E-01   0.811030E-01

   0.210930E+00   0.781845E-01   0.528929E-02   0.805962E-01   0.805962E-01

   0.211690E+00   0.806491E-01   0.529434E-02   0.800921E-01   0.800921E-01

   0.212450E+00   0.890341E-01   0.528655E-02   0.795908E-01   0.795908E-01

   0.213210E+00   0.824169E-01   0.528320E-02   0.790923E-01   0.790923E-01

   0.213970E+00   0.761497E-01   0.526661E-02   0.785965E-01   0.785965E-01

   0.214730E+00   0.831209E-01   0.525040E-02   0.781035E-01   0.781035E-01

   0.215490E+00   0.784819E-01   0.523853E-02   0.776133E-01   0.776133E-01

   0.216250E+00   0.783254E-01   0.525415E-02   0.771259E-01   0.771259E-01

   0.217010E+00   0.834543E-01   0.523634E-02   0.766412E-01   0.766412E-01

   0.217770E+00   0.742021E-01   0.522364E-02   0.761594E-01   0.761594E-01

   0.218530E+00   0.740205E-01   0.522596E-02   0.756804E-01   0.756804E-01

   0.219290E+00   0.832412E-01   0.518984E-02   0.752043E-01   0.752043E-01

   0.220050E+00   0.726275E-01   0.519333E-02   0.747309E-01   0.747309E-01

   0.220810E+00   0.808111E-01   0.519128E-02   0.742604E-01   0.742604E-01

   0.221570E+00   0.675921E-01   0.515906E-02   0.737927E-01   0.737927E-01

   0.222330E+00   0.693566E-01   0.512775E-02   0.733279E-01   0.733279E-01

   0.223090E+00   0.717419E-01   0.513304E-02   0.728659E-01   0.728659E-01

   0.223850E+00   0.720380E-01   0.510435E-02   0.724068E-01   0.724068E-01

   0.224610E+00   0.727695E-01   0.509986E-02   0.719505E-01   0.719505E-01

   0.225370E+00   0.786467E-01   0.508940E-02   0.714971E-01   0.714971E-01

   0.226130E+00   0.681563E-01   0.502994E-02   0.710466E-01   0.710466E-01

   0.226890E+00   0.626636E-01   0.503925E-02   0.705990E-01   0.705990E-01

   0.227650E+00   0.692412E-01   0.499746E-02   0.701542E-01   0.701542E-01

   0.228410E+00   0.802769E-01   0.499791E-02   0.697122E-01   0.697122E-01

   0.229170E+00   0.661386E-01   0.495899E-02   0.692732E-01   0.692732E-01

   0.229930E+00   0.669426E-01   0.496648E-02   0.688371E-01   0.688371E-01

   0.230690E+00   0.748980E-01   0.495192E-02   0.684038E-01   0.684038E-01

   0.231450E+00   0.656597E-01   0.494654E-02   0.679734E-01   0.679734E-01

   0.232210E+00   0.632463E-01   0.492577E-02   0.675459E-01   0.675459E-01

   0.232970E+00   0.724129E-01   0.491002E-02   0.671212E-01   0.671212E-01

   0.233730E+00   0.759631E-01   0.488800E-02   0.666995E-01   0.666995E-01

   0.234490E+00   0.694122E-01   0.486609E-02   0.662806E-01   0.662806E-01

   0.235250E+00   0.740980E-01   0.485255E-02   0.658646E-01   0.658646E-01

   0.236010E+00   0.657743E-01   0.483358E-02   0.654515E-01   0.654515E-01

   0.236770E+00   0.627863E-01   0.482069E-02   0.650413E-01   0.650413E-01

   0.237530E+00   0.631862E-01   0.481005E-02   0.646340E-01   0.646340E-01

   0.238290E+00   0.577009E-01   0.477938E-02   0.642295E-01   0.642295E-01

   0.239050E+00   0.640159E-01   0.477121E-02   0.638279E-01   0.638279E-01

   0.239810E+00   0.674543E-01   0.475911E-02   0.634292E-01   0.634292E-01

   0.240570E+00   0.732176E-01   0.474525E-02   0.630333E-01   0.630333E-01

   0.241330E+00   0.656707E-01   0.473192E-02   0.626404E-01   0.626404E-01

   0.242090E+00   0.635980E-01   0.471142E-02   0.622502E-01   0.622502E-01

   0.242850E+00   0.503216E-01   0.470853E-02   0.618630E-01   0.618630E-01

   0.243610E+00   0.635851E-01   0.466752E-02   0.614786E-01   0.614786E-01

   0.244370E+00   0.646526E-01   0.468366E-02   0.610970E-01   0.610970E-01

   0.245130E+00   0.555464E-01   0.466203E-02   0.607183E-01   0.607183E-01

   0.245890E+00   0.569231E-01   0.464790E-02   0.603425E-01   0.603425E-01

   0.246650E+00   0.624306E-01   0.463065E-02   0.599694E-01   0.599694E-01

   0.247410E+00   0.648688E-01   0.462315E-02   0.595993E-01   0.595993E-01

   0.248170E+00   0.632497E-01   0.458558E-02   0.592319E-01   0.592319E-01

   0.248930E+00   0.623443E-01   0.457638E-02   0.588673E-01   0.588673E-01

   0.249690E+00   0.619738E-01   0.457846E-02   0.585056E-01   0.585056E-01

   0.250450E+00   0.580364E-01   0.455715E-02   0.581467E-01   0.581467E-01

   0.251210E+00   0.595398E-01   0.455269E-02   0.577906E-01   0.577906E-01

   0.251970E+00   0.595943E-01   0.452102E-02   0.574372E-01   0.574372E-01

   0.252730E+00   0.510289E-01   0.452061E-02   0.570867E-01   0.570867E-01

   0.253490E+00   0.577944E-01   0.448490E-02   0.567390E-01   0.567390E-01

   0.254250E+00   0.571359E-01   0.448438E-02   0.563940E-01   0.563940E-01

   0.255010E+00   0.644437E-01   0.446886E-02   0.560517E-01   0.560517E-01

   0.255770E+00   0.564067E-01   0.446349E-02   0.557123E-01   0.557123E-01

   0.256530E+00   0.556331E-01   0.444017E-02   0.553756E-01   0.553756E-01

   0.257290E+00   0.559199E-01   0.444881E-02   0.550416E-01   0.550416E-01

   0.258050E+00   0.607761E-01   0.442642E-02   0.547103E-01   0.547103E-01

   0.258810E+00   0.608537E-01   0.440726E-02   0.543818E-01   0.543818E-01

   0.259570E+00   0.558223E-01   0.439125E-02   0.540560E-01   0.540560E-01

   0.260330E+00   0.532390E-01   0.436400E-02   0.537328E-01   0.537328E-01

   0.261090E+00   0.583192E-01   0.438762E-02   0.534124E-01   0.534124E-01

   0.261850E+00   0.587551E-01   0.435881E-02   0.530947E-01   0.530947E-01

   0.262610E+00   0.567992E-01   0.437117E-02   0.527796E-01   0.527796E-01

   0.263370E+00   0.544762E-01   0.433600E-02   0.524672E-01   0.524672E-01

   0.264130E+00   0.620189E-01   0.434419E-02   0.521574E-01   0.521574E-01

   0.264890E+00   0.570935E-01   0.431074E-02   0.518503E-01   0.518503E-01

   0.265650E+00   0.538181E-01   0.429885E-02   0.515458E-01   0.515458E-01

   0.266410E+00   0.490667E-01   0.427905E-02   0.512439E-01   0.512439E-01

   0.267170E+00   0.544795E-01   0.426994E-02   0.509446E-01   0.509446E-01

   0.267930E+00   0.592713E-01   0.427304E-02   0.506479E-01   0.506479E-01

   0.268690E+00   0.666143E-01   0.426634E-02   0.503538E-01   0.503538E-01

   0.269450E+00   0.526892E-01   0.426083E-02   0.500623E-01   0.500623E-01

   0.270210E+00   0.509019E-01   0.424350E-02   0.497733E-01   0.497733E-01

   0.270970E+00   0.447465E-01   0.422512E-02   0.494869E-01   0.494869E-01

   0.271720E+00   0.491456E-01   0.420563E-02   0.492067E-01   0.492067E-01

   0.272480E+00   0.498522E-01   0.423584E-02   0.489253E-01   0.489253E-01

   0.273240E+00   0.565302E-01   0.419795E-02   0.486463E-01   0.486463E-01

   0.274000E+00   0.572189E-01   0.420648E-02   0.483699E-01   0.483699E-01

   0.274760E+00   0.470977E-01   0.417471E-02   0.480960E-01   0.480960E-01

   0.275520E+00   0.413769E-01   0.418826E-02   0.478245E-01   0.478245E-01

   0.276280E+00   0.479947E-01   0.417810E-02   0.475555E-01   0.475555E-01

   0.277040E+00   0.503544E-01   0.416853E-02   0.472889E-01   0.472889E-01

   0.277800E+00   0.469229E-01   0.416508E-02   0.470247E-01   0.470247E-01

   0.278560E+00   0.435181E-01   0.415258E-02   0.467629E-01   0.467629E-01

   0.279320E+00   0.477036E-01   0.413537E-02   0.465036E-01   0.465036E-01

   0.280080E+00   0.523968E-01   0.412067E-02   0.462466E-01   0.462466E-01

   0.280840E+00   0.516294E-01   0.412768E-02   0.459920E-01   0.459920E-01

   0.281600E+00   0.528159E-01   0.410135E-02   0.457397E-01   0.457397E-01

   0.282360E+00   0.550378E-01   0.411583E-02   0.454898E-01   0.454898E-01

   0.283120E+00   0.501684E-01   0.408847E-02   0.452422E-01   0.452422E-01

   0.283880E+00   0.445730E-01   0.407969E-02   0.449969E-01   0.449969E-01

   0.284640E+00   0.536708E-01   0.408541E-02   0.447539E-01   0.447539E-01

   0.285400E+00   0.426185E-01   0.406803E-02   0.445132E-01   0.445132E-01

   0.286160E+00   0.523214E-01   0.408479E-02   0.442747E-01   0.442747E-01

   0.286920E+00   0.481325E-01   0.407655E-02   0.440385E-01   0.440385E-01

   0.287680E+00   0.518494E-01   0.408004E-02   0.438045E-01   0.438045E-01

   0.288440E+00   0.456099E-01   0.408355E-02   0.435727E-01   0.435727E-01

   0.289200E+00   0.451968E-01   0.409781E-02   0.433431E-01   0.433431E-01

   0.289960E+00   0.424653E-01   0.409511E-02   0.431157E-01   0.431157E-01

   0.290720E+00   0.481683E-01   0.410097E-02   0.428905E-01   0.428905E-01

   0.291480E+00   0.474780E-01   0.409403E-02   0.426674E-01   0.426674E-01

   0.292240E+00   0.481197E-01   0.410218E-02   0.424464E-01   0.424464E-01

   0.293000E+00   0.438331E-01   0.409233E-02   0.422276E-01   0.422276E-01

   0.293760E+00   0.399525E-01   0.411315E-02   0.420109E-01   0.420109E-01

   0.294520E+00   0.426623E-01   0.409904E-02   0.417962E-01   0.417962E-01

   0.295280E+00   0.489559E-01   0.411877E-02   0.415836E-01   0.415836E-01

   0.296040E+00   0.465867E-01   0.411498E-02   0.413731E-01   0.413731E-01

   0.296800E+00   0.409386E-01   0.411811E-02   0.411646E-01   0.411646E-01

   0.297560E+00   0.392907E-01   0.412238E-02   0.409581E-01   0.409581E-01

   0.298320E+00   0.421974E-01   0.412468E-02   0.407537E-01   0.407537E-01

   0.299080E+00   0.401769E-01   0.411498E-02   0.405512E-01   0.405512E-01

   0.299840E+00   0.395815E-01   0.409797E-02   0.403506E-01   0.403506E-01

   0.300600E+00   0.438017E-01   0.411142E-02   0.401521E-01   0.401521E-01

   0.301360E+00   0.423914E-01   0.407601E-02   0.399554E-01   0.399554E-01

   0.302120E+00   0.390560E-01   0.408364E-02   0.397607E-01   0.397607E-01

   0.302880E+00   0.392146E-01   0.405911E-02   0.395679E-01   0.395679E-01

   0.303640E+00   0.377757E-01   0.407049E-02   0.393769E-01   0.393769E-01

   0.304400E+00   0.479232E-01   0.405064E-02   0.391878E-01   0.391878E-01

   0.305160E+00   0.360906E-01   0.409488E-02   0.390006E-01   0.390006E-01

   0.305920E+00   0.467827E-01   0.411550E-02   0.388152E-01   0.388152E-01

   0.306680E+00   0.418806E-01   0.411797E-02   0.386316E-01   0.386316E-01

   0.307440E+00   0.357817E-01   0.414282E-02   0.384498E-01   0.384498E-01

   0.308200E+00   0.359392E-01   0.415074E-02   0.382698E-01   0.382698E-01

   0.308960E+00   0.297963E-01   0.416390E-02   0.380916E-01   0.380916E-01

   0.309720E+00   0.426838E-01   0.414418E-02   0.379151E-01   0.379151E-01

   0.310480E+00   0.412484E-01   0.416994E-02   0.377403E-01   0.377403E-01

   0.311240E+00   0.389155E-01   0.415227E-02   0.375672E-01   0.375672E-01

   0.312000E+00   0.380737E-01   0.416218E-02   0.373958E-01   0.373958E-01

   0.312760E+00   0.429670E-01   0.416758E-02   0.372261E-01   0.372261E-01

   0.313520E+00   0.355475E-01   0.416104E-02   0.370581E-01   0.370581E-01

   0.314280E+00   0.403405E-01   0.417861E-02   0.368917E-01   0.368917E-01

   0.315040E+00   0.362711E-01   0.416268E-02   0.367269E-01   0.367269E-01

   0.315800E+00   0.384829E-01   0.418993E-02   0.365637E-01   0.365637E-01

   0.316560E+00   0.392805E-01   0.416878E-02   0.364021E-01   0.364021E-01

   0.317320E+00   0.353945E-01   0.416498E-02   0.362421E-01   0.362421E-01

   0.318080E+00   0.325744E-01   0.416960E-02   0.360836E-01   0.360836E-01

   0.318830E+00   0.413297E-01   0.418574E-02   0.359288E-01   0.359288E-01

   0.319590E+00   0.359525E-01   0.421388E-02   0.357733E-01   0.357733E-01

   0.320350E+00   0.403841E-01   0.421661E-02   0.356194E-01   0.356194E-01

   0.321110E+00   0.402790E-01   0.422546E-02   0.354670E-01   0.354670E-01

   0.321870E+00   0.418977E-01   0.424725E-02   0.353160E-01   0.353160E-01

   0.322630E+00   0.342238E-01   0.425764E-02   0.351665E-01   0.351665E-01

   0.323390E+00   0.366923E-01   0.427536E-02   0.350184E-01   0.350184E-01

   0.324150E+00   0.332757E-01   0.426516E-02   0.348717E-01   0.348717E-01

   0.324910E+00   0.350177E-01   0.434741E-02   0.347264E-01   0.347264E-01

   0.325670E+00   0.249977E-01   0.428641E-02   0.345826E-01   0.345826E-01

   0.326430E+00   0.378043E-01   0.431589E-02   0.344400E-01   0.344400E-01

   0.327190E+00   0.358001E-01   0.431552E-02   0.342989E-01   0.342989E-01

   0.327950E+00   0.414355E-01   0.433036E-02   0.341590E-01   0.341590E-01

   0.328710E+00   0.340093E-01   0.432321E-02   0.340205E-01   0.340205E-01

   0.329470E+00   0.370566E-01   0.430959E-02   0.338833E-01   0.338833E-01

   0.330230E+00   0.300003E-01   0.435858E-02   0.337473E-01   0.337473E-01

   0.330990E+00   0.384585E-01   0.432192E-02   0.336126E-01   0.336126E-01

   0.331750E+00   0.315775E-01   0.431479E-02   0.334792E-01   0.334792E-01

   0.332510E+00   0.369727E-01   0.433415E-02   0.333470E-01   0.333470E-01

   0.333270E+00   0.326433E-01   0.433607E-02   0.332160E-01   0.332160E-01

   0.334030E+00   0.257959E-01   0.433241E-02   0.330863E-01   0.330863E-01

   0.334790E+00   0.304061E-01   0.434925E-02   0.329577E-01   0.329577E-01

   0.335550E+00   0.362176E-01   0.436601E-02   0.328303E-01   0.328303E-01

   0.336310E+00   0.401185E-01   0.436363E-02   0.327040E-01   0.327040E-01

   0.337070E+00   0.310108E-01   0.436131E-02   0.325788E-01   0.325788E-01

   0.337830E+00   0.349894E-01   0.436738E-02   0.324548E-01   0.324548E-01

   0.338590E+00   0.342674E-01   0.439319E-02   0.323319E-01   0.323319E-01

   0.339350E+00   0.251326E-01   0.439317E-02   0.322101E-01   0.322101E-01

   0.340110E+00   0.374433E-01   0.439337E-02   0.320894E-01   0.320894E-01

   0.340870E+00   0.359553E-01   0.441307E-02   0.319697E-01   0.319697E-01

   0.341630E+00   0.325399E-01   0.440827E-02   0.318510E-01   0.318510E-01

   0.342390E+00   0.274815E-01   0.441792E-02   0.317334E-01   0.317334E-01

   0.343150E+00   0.269261E-01   0.441777E-02   0.316168E-01   0.316168E-01

   0.343910E+00   0.379866E-01   0.444218E-02   0.315012E-01   0.315012E-01

   0.344670E+00   0.324314E-01   0.442558E-02   0.313865E-01   0.313865E-01

   0.345430E+00   0.392321E-01   0.442989E-02   0.312729E-01   0.312729E-01

   0.346190E+00   0.375307E-01   0.444819E-02   0.311602E-01   0.311602E-01

   0.346950E+00   0.332827E-01   0.441046E-02   0.310484E-01   0.310484E-01

   0.347710E+00   0.321438E-01   0.446515E-02   0.309375E-01   0.309375E-01

   0.348470E+00   0.221557E-01   0.443240E-02   0.308276E-01   0.308276E-01

   0.349220E+00   0.366604E-01   0.448225E-02   0.307199E-01   0.307199E-01

   0.349980E+00   0.274282E-01   0.436811E-02   0.306118E-01   0.306118E-01

   0.350740E+00   0.243024E-01   0.432539E-02   0.305044E-01   0.305044E-01

   0.351500E+00   0.358413E-01   0.429866E-02   0.303980E-01   0.303980E-01

   0.352260E+00   0.183891E-01   0.425303E-02   0.302923E-01   0.302923E-01

   0.353020E+00   0.318461E-01   0.422571E-02   0.301875E-01   0.301875E-01

   0.353780E+00   0.305961E-01   0.427465E-02   0.300835E-01   0.300835E-01

   0.354540E+00   0.282277E-01   0.431275E-02   0.299803E-01   0.299803E-01

   0.355300E+00   0.370800E-01   0.430351E-02   0.298779E-01   0.298779E-01

   0.356060E+00   0.232421E-01   0.431262E-02   0.297762E-01   0.297762E-01

   0.356820E+00   0.274251E-01   0.433064E-02   0.296753E-01   0.296753E-01

   0.357580E+00   0.268603E-01   0.433015E-02   0.295751E-01   0.295751E-01

   0.358340E+00   0.300995E-01   0.431173E-02   0.294757E-01   0.294757E-01

   0.359100E+00   0.307906E-01   0.433726E-02   0.293770E-01   0.293770E-01

   0.359860E+00   0.335431E-01   0.435872E-02   0.292790E-01   0.292790E-01

   0.360620E+00   0.347222E-01   0.433258E-02   0.291816E-01   0.291816E-01

   0.361380E+00   0.431864E-01   0.434819E-02   0.290850E-01   0.290850E-01

   0.362140E+00   0.270999E-01   0.434293E-02   0.289890E-01   0.289890E-01

   0.362900E+00   0.257457E-01   0.435170E-02   0.288937E-01   0.288937E-01

   0.363660E+00   0.434911E-01   0.436918E-02   0.287990E-01   0.287990E-01

   0.364420E+00   0.220173E-01   0.435157E-02   0.287049E-01   0.287049E-01

   0.365180E+00   0.273702E-01   0.436870E-02   0.286115E-01   0.286115E-01

   0.365940E+00   0.249203E-01   0.436249E-02   0.285186E-01   0.285186E-01

   0.366700E+00   0.340741E-01   0.439708E-02   0.284264E-01   0.284264E-01

   0.367460E+00   0.301293E-01   0.438390E-02   0.283347E-01   0.283347E-01

   0.368220E+00   0.242745E-01   0.440689E-02   0.282436E-01   0.282436E-01

   0.368980E+00   0.297214E-01   0.441629E-02   0.281531E-01   0.281531E-01

   0.369740E+00   0.201889E-01   0.443766E-02   0.280631E-01   0.280631E-01

   0.370500E+00   0.167362E-01   0.444956E-02   0.279737E-01   0.279737E-01

   0.371260E+00   0.300619E-01   0.449215E-02   0.278847E-01   0.278847E-01

   0.372020E+00   0.326543E-01   0.451378E-02   0.277963E-01   0.277963E-01

   0.372770E+00   0.285924E-01   0.453566E-02   0.277096E-01   0.277096E-01

   0.373530E+00   0.304301E-01   0.456404E-02   0.276222E-01   0.276222E-01

   0.374290E+00   0.356825E-01   0.459972E-02   0.275352E-01   0.275352E-01

   0.375050E+00   0.276300E-01   0.462860E-02   0.274488E-01   0.274488E-01

   0.375810E+00   0.245121E-01   0.465136E-02   0.273628E-01   0.273628E-01

   0.376570E+00   0.212350E-01   0.469175E-02   0.272772E-01   0.272772E-01

   0.377330E+00   0.269519E-01   0.472624E-02   0.271921E-01   0.271921E-01

   0.378090E+00   0.254656E-01   0.475257E-02   0.271075E-01   0.271075E-01

   0.378850E+00   0.227779E-01   0.476843E-02   0.270232E-01   0.270232E-01

   0.379610E+00   0.269471E-01   0.480694E-02   0.269394E-01   0.269394E-01

   0.380370E+00   0.313203E-01   0.485019E-02   0.268560E-01   0.268560E-01

   0.381130E+00   0.311343E-01   0.486260E-02   0.267730E-01   0.267730E-01

   0.381890E+00   0.222833E-01   0.487702E-02   0.266904E-01   0.266904E-01

   0.382650E+00   0.264284E-01   0.492285E-02   0.266081E-01   0.266081E-01

   0.383410E+00   0.270145E-01   0.495387E-02   0.265262E-01   0.265262E-01

   0.384170E+00   0.164429E-01   0.497128E-02   0.264447E-01   0.264447E-01

   0.384930E+00   0.191929E-01   0.502698E-02   0.263636E-01   0.263636E-01

   0.385690E+00   0.310645E-01   0.504799E-02   0.262827E-01   0.262827E-01

   0.386450E+00   0.329424E-01   0.510191E-02   0.262023E-01   0.262023E-01

   0.387210E+00   0.239610E-01   0.511455E-02   0.261221E-01   0.261221E-01

   0.387970E+00   0.203302E-01   0.536794E-02   0.260423E-01   0.260423E-01

   0.388730E+00   0.260225E-01   0.520258E-02   0.259628E-01   0.259628E-01

   0.389490E+00   0.193636E-01   0.522934E-02   0.258836E-01   0.258836E-01

   0.390250E+00   0.352135E-01   0.526805E-02   0.258047E-01   0.258047E-01

   0.391010E+00   0.250769E-01   0.525874E-02   0.257261E-01   0.257261E-01

   0.391770E+00   0.303301E-01   0.533266E-02   0.256478E-01   0.256478E-01

   0.392520E+00   0.177047E-01   0.535969E-02   0.255707E-01   0.255707E-01

   0.393280E+00   0.341619E-01   0.537902E-02   0.254930E-01   0.254930E-01

   0.394040E+00   0.347645E-01   0.544518E-02   0.254154E-01   0.254154E-01

   0.394800E+00   0.316205E-01   0.546317E-02   0.253382E-01   0.253382E-01

   0.395560E+00   0.281380E-01   0.553883E-02   0.252612E-01   0.252612E-01

   0.396320E+00   0.287123E-01   0.552658E-02   0.251844E-01   0.251844E-01

   0.397080E+00   0.185856E-01   0.558133E-02   0.251079E-01   0.251079E-01

   0.397840E+00   0.127890E-01   0.561734E-02   0.250316E-01   0.250316E-01

   0.398600E+00   0.233796E-01   0.564163E-02   0.249556E-01   0.249556E-01

   0.399360E+00   0.207146E-01   0.571787E-02   0.248797E-01   0.248797E-01

   0.400120E+00   0.296998E-01   0.569204E-02   0.248041E-01   0.248041E-01

   0.400880E+00   0.235459E-01   0.577834E-02   0.247287E-01   0.247287E-01

   0.401640E+00   0.289723E-01   0.581286E-02   0.246535E-01   0.246535E-01

   0.402400E+00   0.227911E-01   0.585662E-02   0.245785E-01   0.245785E-01

   0.403160E+00   0.203959E-01   0.592049E-02   0.245037E-01   0.245037E-01

   0.403920E+00   0.299302E-01   0.295828E+01   0.244291E-01   0.244291E-01

   0.404680E+00   0.199657E-01   0.593257E-02   0.243546E-01   0.243546E-01

   0.405440E+00   0.295012E-01   0.593805E-02   0.242804E-01   0.242804E-01

   0.406200E+00   0.212352E-01   0.598240E-02   0.242063E-01   0.242063E-01

   0.406960E+00   0.287453E-01   0.600181E-02   0.241324E-01   0.241324E-01

   0.407720E+00   0.228978E-01   0.605638E-02   0.240586E-01   0.240586E-01

   0.408480E+00   0.997427E-02   0.604507E-02   0.239851E-01   0.239851E-01

   0.409240E+00   0.208222E-01   0.610193E-02   0.239116E-01   0.239116E-01

   0.409990E+00   0.220318E-01   0.611637E-02   0.238393E-01   0.238393E-01

   0.410750E+00   0.273901E-01   0.611350E-02   0.237662E-01   0.237662E-01

   0.411510E+00   0.312769E-01   0.617927E-02   0.236933E-01   0.236933E-01

   0.412270E+00   0.268479E-01   0.614566E-02   0.236204E-01   0.236204E-01

   0.413030E+00   0.211200E-01   0.619864E-02   0.235477E-01   0.235477E-01

   0.413790E+00   0.191012E-01   0.618773E-02   0.234752E-01   0.234752E-01

   0.414550E+00   0.301500E-01   0.620495E-02   0.234028E-01   0.234028E-01

   0.415310E+00   0.254616E-01   0.625110E-02   0.233305E-01   0.233305E-01

   0.416070E+00   0.187332E-01   0.625865E-02   0.232583E-01   0.232583E-01

   0.416830E+00   0.262449E-01   0.631787E-02   0.231863E-01   0.231863E-01

   0.417590E+00   0.195562E-01   0.633099E-02   0.231144E-01   0.231144E-01

   0.418350E+00   0.292105E-01   0.639160E-02   0.230426E-01   0.230426E-01

   0.419110E+00   0.253721E-01   0.638088E-02   0.229709E-01   0.229709E-01

   0.419870E+00   0.249455E-01   0.638395E-02   0.228994E-01   0.228994E-01

   0.420630E+00   0.202843E-01   0.646305E-02   0.228279E-01   0.228279E-01

   0.421390E+00   0.130913E-01   0.647810E-02   0.227566E-01   0.227566E-01

   0.422150E+00   0.270327E-01   0.652869E-02   0.226853E-01   0.226853E-01

   0.422910E+00   0.276355E-01   0.659540E-02   0.226142E-01   0.226142E-01

   0.423670E+00   0.260395E-01   0.665107E-02   0.225432E-01   0.225432E-01

   0.424430E+00   0.170381E-01   0.671227E-02   0.224722E-01   0.224722E-01

   0.425190E+00   0.312362E-01   0.673835E-02   0.224014E-01   0.224014E-01

   0.425940E+00   0.253663E-01   0.683658E-02   0.223316E-01   0.223316E-01

   0.426700E+00   0.219598E-01   0.692233E-02   0.222610E-01   0.222610E-01

   0.427460E+00   0.184636E-01   0.697449E-02   0.221905E-01   0.221905E-01

   0.428220E+00   0.159354E-01   0.698899E-02   0.221200E-01   0.221200E-01

   0.428980E+00   0.288137E-01   0.710857E-02   0.220497E-01   0.220497E-01

   0.429740E+00   0.220466E-01   0.717258E-02   0.219794E-01   0.219794E-01

   0.430500E+00   0.264435E-01   0.718160E-02   0.219092E-01   0.219092E-01

   0.431260E+00   0.263447E-01   0.734755E-02   0.218392E-01   0.218392E-01

   0.432020E+00   0.265085E-01   0.741614E-02   0.217692E-01   0.217692E-01

   0.432780E+00   0.895347E-02   0.741312E-02   0.216993E-01   0.216993E-01

   0.433540E+00   0.189195E-01   0.754517E-02   0.216294E-01   0.216294E-01

   0.434300E+00   0.436049E-01   0.763035E-02   0.215597E-01   0.215597E-01

   0.435060E+00   0.227403E-01   0.781860E-02   0.214901E-01   0.214901E-01


           ####      Real Space Data                               ####


           Distance distribution  function of particle  


      R          P(R)      ERROR


  0.0000E+00  0.0000E+00  0.0000E+00

  0.1277E+00  0.3945E-04  0.4481E-06

  0.2553E+00  0.7811E-04  0.8731E-06

  0.3830E+00  0.1160E-03  0.1275E-05

  0.5106E+00  0.1531E-03  0.1654E-05

  0.6383E+00  0.1893E-03  0.2010E-05

  0.7660E+00  0.2248E-03  0.2343E-05

  0.8936E+00  0.2596E-03  0.2655E-05

  0.1021E+01  0.2935E-03  0.2944E-05

  0.1149E+01  0.3266E-03  0.3211E-05

  0.1277E+01  0.3590E-03  0.3456E-05

  0.1404E+01  0.3906E-03  0.3681E-05

  0.1532E+01  0.4214E-03  0.3885E-05

  0.1660E+01  0.4514E-03  0.4068E-05

  0.1787E+01  0.4807E-03  0.4232E-05

  0.1915E+01  0.5092E-03  0.4376E-05

  0.2043E+01  0.5369E-03  0.4502E-05

  0.2170E+01  0.5639E-03  0.4609E-05

  0.2298E+01  0.5902E-03  0.4698E-05

  0.2426E+01  0.6157E-03  0.4771E-05

  0.2553E+01  0.6404E-03  0.4827E-05

  0.2681E+01  0.6644E-03  0.4867E-05

  0.2809E+01  0.6877E-03  0.4893E-05

  0.2936E+01  0.7103E-03  0.4904E-05

  0.3064E+01  0.7322E-03  0.4902E-05

  0.3191E+01  0.7533E-03  0.4888E-05

  0.3319E+01  0.7737E-03  0.4862E-05

  0.3447E+01  0.7935E-03  0.4826E-05

  0.3574E+01  0.8125E-03  0.4781E-05

  0.3702E+01  0.8309E-03  0.4727E-05

  0.3830E+01  0.8486E-03  0.4665E-05

  0.3957E+01  0.8656E-03  0.4598E-05

  0.4085E+01  0.8820E-03  0.4526E-05

  0.4213E+01  0.8977E-03  0.4451E-05

  0.4340E+01  0.9128E-03  0.4374E-05

  0.4468E+01  0.9273E-03  0.4297E-05

  0.4596E+01  0.9411E-03  0.4220E-05

  0.4723E+01  0.9543E-03  0.4147E-05

  0.4851E+01  0.9669E-03  0.4077E-05

  0.4979E+01  0.9789E-03  0.4014E-05

  0.5106E+01  0.9903E-03  0.3958E-05

  0.5234E+01  0.1001E-02  0.3912E-05

  0.5362E+01  0.1011E-02  0.3876E-05

  0.5489E+01  0.1021E-02  0.3851E-05

  0.5617E+01  0.1030E-02  0.3840E-05

  0.5745E+01  0.1039E-02  0.3841E-05

  0.5872E+01  0.1047E-02  0.3857E-05

  0.6000E+01  0.1054E-02  0.3888E-05

  0.6128E+01  0.1061E-02  0.3932E-05

  0.6255E+01  0.1068E-02  0.3990E-05

  0.6383E+01  0.1074E-02  0.4061E-05

  0.6511E+01  0.1079E-02  0.4144E-05

  0.6638E+01  0.1085E-02  0.4239E-05

  0.6766E+01  0.1089E-02  0.4343E-05

  0.6894E+01  0.1093E-02  0.4456E-05

  0.7021E+01  0.1097E-02  0.4576E-05

  0.7149E+01  0.1100E-02  0.4703E-05

  0.7277E+01  0.1103E-02  0.4835E-05

  0.7404E+01  0.1106E-02  0.4970E-05

  0.7532E+01  0.1108E-02  0.5108E-05

  0.7660E+01  0.1109E-02  0.5248E-05

  0.7787E+01  0.1110E-02  0.5389E-05

  0.7915E+01  0.1111E-02  0.5530E-05

  0.8043E+01  0.1112E-02  0.5669E-05

  0.8170E+01  0.1112E-02  0.5807E-05

  0.8298E+01  0.1112E-02  0.5943E-05

  0.8426E+01  0.1111E-02  0.6075E-05

  0.8553E+01  0.1110E-02  0.6204E-05

  0.8681E+01  0.1109E-02  0.6329E-05

  0.8809E+01  0.1108E-02  0.6450E-05

  0.8936E+01  0.1106E-02  0.6566E-05

  0.9064E+01  0.1104E-02  0.6676E-05

  0.9191E+01  0.1102E-02  0.6781E-05

  0.9319E+01  0.1099E-02  0.6881E-05

  0.9447E+01  0.1096E-02  0.6974E-05

  0.9574E+01  0.1093E-02  0.7062E-05

  0.9702E+01  0.1090E-02  0.7144E-05

  0.9830E+01  0.1086E-02  0.7219E-05

  0.9957E+01  0.1082E-02  0.7288E-05

  0.1009E+02  0.1078E-02  0.7350E-05

  0.1021E+02  0.1074E-02  0.7407E-05

  0.1034E+02  0.1070E-02  0.7457E-05

  0.1047E+02  0.1065E-02  0.7502E-05

  0.1060E+02  0.1060E-02  0.7540E-05

  0.1072E+02  0.1055E-02  0.7572E-05

  0.1085E+02  0.1050E-02  0.7599E-05

  0.1098E+02  0.1045E-02  0.7621E-05

  0.1111E+02  0.1039E-02  0.7637E-05

  0.1123E+02  0.1033E-02  0.7649E-05

  0.1136E+02  0.1027E-02  0.7655E-05

  0.1149E+02  0.1022E-02  0.7658E-05

  0.1162E+02  0.1015E-02  0.7656E-05

  0.1174E+02  0.1009E-02  0.7650E-05

  0.1187E+02  0.1003E-02  0.7642E-05

  0.1200E+02  0.9963E-03  0.7630E-05

  0.1213E+02  0.9897E-03  0.7616E-05

  0.1226E+02  0.9830E-03  0.7599E-05

  0.1238E+02  0.9762E-03  0.7580E-05

  0.1251E+02  0.9693E-03  0.7561E-05

  0.1264E+02  0.9623E-03  0.7540E-05

  0.1277E+02  0.9552E-03  0.7518E-05

  0.1289E+02  0.9480E-03  0.7496E-05

  0.1302E+02  0.9408E-03  0.7475E-05

  0.1315E+02  0.9334E-03  0.7454E-05

  0.1328E+02  0.9260E-03  0.7434E-05

  0.1340E+02  0.9185E-03  0.7416E-05

  0.1353E+02  0.9109E-03  0.7399E-05

  0.1366E+02  0.9033E-03  0.7385E-05

  0.1379E+02  0.8956E-03  0.7373E-05

  0.1391E+02  0.8878E-03  0.7364E-05

  0.1404E+02  0.8800E-03  0.7358E-05

  0.1417E+02  0.8721E-03  0.7355E-05

  0.1430E+02  0.8642E-03  0.7356E-05

  0.1443E+02  0.8562E-03  0.7360E-05

  0.1455E+02  0.8481E-03  0.7368E-05

  0.1468E+02  0.8400E-03  0.7381E-05

  0.1481E+02  0.8319E-03  0.7397E-05

  0.1494E+02  0.8237E-03  0.7418E-05

  0.1506E+02  0.8154E-03  0.7443E-05

  0.1519E+02  0.8071E-03  0.7472E-05

  0.1532E+02  0.7987E-03  0.7505E-05

  0.1545E+02  0.7903E-03  0.7541E-05

  0.1557E+02  0.7818E-03  0.7582E-05

  0.1570E+02  0.7733E-03  0.7627E-05

  0.1583E+02  0.7647E-03  0.7674E-05

  0.1596E+02  0.7561E-03  0.7725E-05

  0.1609E+02  0.7474E-03  0.7780E-05

  0.1621E+02  0.7387E-03  0.7836E-05

  0.1634E+02  0.7299E-03  0.7896E-05

  0.1647E+02  0.7210E-03  0.7957E-05

  0.1660E+02  0.7121E-03  0.8020E-05

  0.1672E+02  0.7032E-03  0.8085E-05

  0.1685E+02  0.6941E-03  0.8150E-05

  0.1698E+02  0.6850E-03  0.8217E-05

  0.1711E+02  0.6759E-03  0.8284E-05

  0.1723E+02  0.6667E-03  0.8351E-05

  0.1736E+02  0.6574E-03  0.8417E-05

  0.1749E+02  0.6480E-03  0.8483E-05

  0.1762E+02  0.6385E-03  0.8547E-05

  0.1774E+02  0.6290E-03  0.8610E-05

  0.1787E+02  0.6194E-03  0.8671E-05

  0.1800E+02  0.6097E-03  0.8729E-05

  0.1813E+02  0.6000E-03  0.8785E-05

  0.1826E+02  0.5901E-03  0.8837E-05

  0.1838E+02  0.5801E-03  0.8886E-05

  0.1851E+02  0.5701E-03  0.8930E-05

  0.1864E+02  0.5600E-03  0.8970E-05

  0.1877E+02  0.5497E-03  0.9005E-05

  0.1889E+02  0.5394E-03  0.9034E-05

  0.1902E+02  0.5289E-03  0.9057E-05

  0.1915E+02  0.5183E-03  0.9074E-05

  0.1928E+02  0.5076E-03  0.9084E-05

  0.1940E+02  0.4968E-03  0.9087E-05

  0.1953E+02  0.4859E-03  0.9082E-05

  0.1966E+02  0.4749E-03  0.9069E-05

  0.1979E+02  0.4637E-03  0.9046E-05

  0.1991E+02  0.4524E-03  0.9015E-05

  0.2004E+02  0.4410E-03  0.8974E-05

  0.2017E+02  0.4294E-03  0.8922E-05

  0.2030E+02  0.4177E-03  0.8860E-05

  0.2043E+02  0.4058E-03  0.8786E-05

  0.2055E+02  0.3938E-03  0.8701E-05

  0.2068E+02  0.3816E-03  0.8603E-05

  0.2081E+02  0.3693E-03  0.8492E-05

  0.2094E+02  0.3568E-03  0.8368E-05

  0.2106E+02  0.3441E-03  0.8230E-05

  0.2119E+02  0.3313E-03  0.8078E-05

  0.2132E+02  0.3183E-03  0.7911E-05

  0.2145E+02  0.3051E-03  0.7728E-05

  0.2157E+02  0.2918E-03  0.7529E-05

  0.2170E+02  0.2782E-03  0.7313E-05

  0.2183E+02  0.2645E-03  0.7080E-05

  0.2196E+02  0.2506E-03  0.6830E-05

  0.2209E+02  0.2365E-03  0.6561E-05

  0.2221E+02  0.2222E-03  0.6274E-05

  0.2234E+02  0.2078E-03  0.5967E-05

  0.2247E+02  0.1931E-03  0.5641E-05

  0.2260E+02  0.1782E-03  0.5294E-05

  0.2272E+02  0.1631E-03  0.4927E-05

  0.2285E+02  0.1477E-03  0.4538E-05

  0.2298E+02  0.1322E-03  0.4127E-05

  0.2311E+02  0.1165E-03  0.3694E-05

  0.2323E+02  0.1005E-03  0.3238E-05

  0.2336E+02  0.8433E-04  0.2760E-05

  0.2349E+02  0.6792E-04  0.2257E-05

  0.2362E+02  0.5129E-04  0.1730E-05

  0.2374E+02  0.3443E-04  0.1179E-05

  0.2387E+02  0.1733E-04  0.6020E-06

  0.2400E+02  0.0000E+00  0.0000E+00
```
