## Supplementary material for "LEA_4 motifs function alone and in conjunction with synergistic cosolutes to protect a labile enzyme during desiccation": File S1: Buffer 4b.dat

```
### DATA:
#
# 559
#      Q             I(Q)           Error     
1.10200000E-02  -4.78558867E-01  2.54286046E-01
1.17800000E-02  -1.35358067E-01  1.75057320E-01
1.25400000E-02  1.53141933E-01  9.90385559E-02
1.33000000E-02  1.50959600E-01  8.38909177E-02
1.40600000E-02  1.69695800E-01  6.43176712E-02
1.48200000E-02  3.23949733E-01  6.32314048E-02
1.55800000E-02  1.86918000E-01  5.85865238E-02
1.63400000E-02  2.76038200E-01  5.14624113E-02
1.71000000E-02  2.34308400E-01  4.33755945E-02
1.78600000E-02  2.37856933E-01  3.72335533E-02
1.86200000E-02  2.17453933E-01  3.26507808E-02
1.93800000E-02  2.25171333E-01  2.93134654E-02
2.01400000E-02  2.07261267E-01  2.75031552E-02
2.09000000E-02  2.54946600E-01  2.50140554E-02
2.16600000E-02  2.37216600E-01  2.37026786E-02
2.24200000E-02  2.22083667E-01  2.24377149E-02
2.31800000E-02  2.34699333E-01  2.15905301E-02
2.39500000E-02  2.48169667E-01  2.03496634E-02
2.47100000E-02  2.29496200E-01  1.97715086E-02
2.54700000E-02  2.46134600E-01  1.88952061E-02
2.62300000E-02  2.66522800E-01  1.84932508E-02
2.69900000E-02  2.27696067E-01  1.76042305E-02
2.77500000E-02  2.41326333E-01  1.69508896E-02
2.85100000E-02  2.84109667E-01  1.66125311E-02
2.92700000E-02  2.48602400E-01  1.63386638E-02
3.00300000E-02  2.40972333E-01  1.57858273E-02
3.07900000E-02  2.51538733E-01  1.53892616E-02
3.15500000E-02  2.22457733E-01  1.49935237E-02
3.23100000E-02  2.58358867E-01  1.45044718E-02
3.30700000E-02  2.44906533E-01  1.41759943E-02
3.38300000E-02  2.43707267E-01  1.38896899E-02
3.45900000E-02  2.30455267E-01  1.34738241E-02
3.53500000E-02  2.64349933E-01  1.32184566E-02
3.61100000E-02  2.39725733E-01  1.29854305E-02
3.68700000E-02  2.40060333E-01  1.28568301E-02
3.76300000E-02  2.35377733E-01  1.26033852E-02
3.83900000E-02  2.36830200E-01  1.23511731E-02
3.91500000E-02  2.16880800E-01  1.21829636E-02
3.99100000E-02  2.47273400E-01  1.18074448E-02
4.06700000E-02  2.58953067E-01  1.17394590E-02
4.14300000E-02  2.18673067E-01  1.14646953E-02
4.21900000E-02  2.38032533E-01  1.13516767E-02
4.29500000E-02  2.25444733E-01  1.11830579E-02
4.37100000E-02  2.49074800E-01  1.09824147E-02
4.44700000E-02  2.38971067E-01  1.07158029E-02
4.52300000E-02  2.39540400E-01  1.07074407E-02
4.59900000E-02  2.26059400E-01  1.02804723E-02
4.67500000E-02  2.27923467E-01  1.02462418E-02
4.75100000E-02  2.26833733E-01  1.01537967E-02
4.82700000E-02  2.46814067E-01  1.00498284E-02
4.90300000E-02  2.41241333E-01  1.00178664E-02
4.97900000E-02  2.18884733E-01  9.87176382E-03
5.05500000E-02  2.31213133E-01  9.79118398E-03
5.13100000E-02  2.35228667E-01  9.67834828E-03
5.20700000E-02  2.14969333E-01  9.60532305E-03
5.28300000E-02  2.17593000E-01  9.50412965E-03
5.35900000E-02  2.26917667E-01  9.33729337E-03
5.43500000E-02  2.35234200E-01  9.26747260E-03
5.51100000E-02  2.14619600E-01  9.19284148E-03
5.58700000E-02  2.16824000E-01  9.10054042E-03
5.66300000E-02  2.24404467E-01  9.10922941E-03
5.73900000E-02  2.24832800E-01  8.92105129E-03
5.81500000E-02  2.29439267E-01  8.83193835E-03
5.89100000E-02  2.14144867E-01  8.74432151E-03
5.96700000E-02  2.25703467E-01  8.71423914E-03
6.04300000E-02  2.27576933E-01  8.58852122E-03
6.11900000E-02  2.20303600E-01  8.60424450E-03
6.19500000E-02  2.20618600E-01  8.42201009E-03
6.27100000E-02  2.14175067E-01  8.48692623E-03
6.34700000E-02  2.26227933E-01  8.35993000E-03
6.42300000E-02  2.19626600E-01  8.34191396E-03
6.49900000E-02  2.10735600E-01  8.28594640E-03
6.57500000E-02  2.06523800E-01  8.17497341E-03
6.65100000E-02  2.18626667E-01  8.18337604E-03
6.72700000E-02  2.13004267E-01  8.05725956E-03
6.80300000E-02  2.16512533E-01  8.01083339E-03
6.87900000E-02  1.99832000E-01  7.95583707E-03
6.95500000E-02  2.21203867E-01  7.92688009E-03
7.03100000E-02  1.99626867E-01  7.84731511E-03
7.10700000E-02  2.07598600E-01  7.80274352E-03
7.18300000E-02  2.04689733E-01  7.67603544E-03
7.25900000E-02  2.28099067E-01  7.64872594E-03
7.33500000E-02  2.08034600E-01  7.61994338E-03
7.41200000E-02  1.99976267E-01  7.54167925E-03
7.48800000E-02  2.25786467E-01  7.54744246E-03
7.56400000E-02  2.11158533E-01  7.46695196E-03
7.64000000E-02  2.17404800E-01  7.42591387E-03
7.71600000E-02  2.06412000E-01  7.38868079E-03
7.79200000E-02  2.25466867E-01  7.33966215E-03
7.86800000E-02  2.09876533E-01  7.30037715E-03
7.94400000E-02  2.10036867E-01  7.22816089E-03
8.02000000E-02  2.23527133E-01  7.20759252E-03
8.09600000E-02  2.12073000E-01  7.13249668E-03
8.17200000E-02  1.93760400E-01  7.15127423E-03
8.24800000E-02  2.17366533E-01  7.10702748E-03
8.32400000E-02  1.95378200E-01  7.05099684E-03
8.40000000E-02  2.07303533E-01  6.96350614E-03
8.47600000E-02  2.10789933E-01  6.93859545E-03
8.55200000E-02  2.05529600E-01  7.02138906E-03
8.62800000E-02  2.00144333E-01  7.03153457E-03
8.70400000E-02  2.00160067E-01  7.21215481E-03
8.78000000E-02  1.90855533E-01  7.29844549E-03
8.85600000E-02  2.02992733E-01  7.43310068E-03
8.93200000E-02  1.97369400E-01  7.41581349E-03
9.00800000E-02  1.96973533E-01  7.53150226E-03
9.08400000E-02  1.82304133E-01  7.49211432E-03
9.16000000E-02  1.93614467E-01  7.61010925E-03
9.23600000E-02  1.96940133E-01  7.63287934E-03
9.31200000E-02  1.90541800E-01  7.61696024E-03
9.38800000E-02  1.92214133E-01  7.65915750E-03
9.46400000E-02  1.99238400E-01  7.69409106E-03
9.54000000E-02  1.96160200E-01  7.72744212E-03
9.61600000E-02  1.94869400E-01  7.71468441E-03
9.69200000E-02  1.85636933E-01  7.64821767E-03
9.76800000E-02  2.03093467E-01  7.72531956E-03
9.84400000E-02  1.91214200E-01  7.55659315E-03
9.92000000E-02  1.81567133E-01  7.52137593E-03
9.99600000E-02  1.83020467E-01  7.40691994E-03
1.00720000E-01  1.78858933E-01  7.24941777E-03
1.01480000E-01  1.90863800E-01  7.08490139E-03
1.02240000E-01  1.92565733E-01  7.03012809E-03
1.03000000E-01  1.84389533E-01  6.90941374E-03
1.03760000E-01  1.85979200E-01  6.86848283E-03
1.04520000E-01  1.80195800E-01  6.80470363E-03
1.05280000E-01  1.98546467E-01  6.70365313E-03
1.06040000E-01  1.84245600E-01  6.72764791E-03
1.06800000E-01  1.89664533E-01  6.64990279E-03
1.07560000E-01  1.82655133E-01  6.65281481E-03
1.08320000E-01  1.82802600E-01  6.59606458E-03
1.09080000E-01  1.81229267E-01  6.61113818E-03
1.09840000E-01  1.78685133E-01  6.57036141E-03
1.10600000E-01  1.85245267E-01  6.60536346E-03
1.11360000E-01  1.81126467E-01  6.56788011E-03
1.12120000E-01  1.77057867E-01  6.55292814E-03
1.12880000E-01  1.64633333E-01  6.52467603E-03
1.13640000E-01  1.78813067E-01  6.46810812E-03
1.14400000E-01  1.70161933E-01  6.41110665E-03
1.15160000E-01  1.74903667E-01  6.35723942E-03
1.15920000E-01  1.63614667E-01  6.35008723E-03
1.16680000E-01  1.61272733E-01  6.29430001E-03
1.17440000E-01  1.73099467E-01  6.23243916E-03
1.18200000E-01  1.68934000E-01  6.23542019E-03
1.18960000E-01  1.80429067E-01  6.17321941E-03
1.19720000E-01  1.64267533E-01  6.16217924E-03
1.20480000E-01  1.67476733E-01  6.13439268E-03
1.21240000E-01  1.78832667E-01  6.06359276E-03
1.22000000E-01  1.66287000E-01  6.06093739E-03
1.22760000E-01  1.67205267E-01  6.00235576E-03
1.23520000E-01  1.75138933E-01  6.01682992E-03
1.24280000E-01  1.65565267E-01  5.97893065E-03
1.25040000E-01  1.71528200E-01  5.91276574E-03
1.25800000E-01  1.66534200E-01  5.88834615E-03
1.26560000E-01  1.58213600E-01  5.87020743E-03
1.27320000E-01  1.62771600E-01  5.87029685E-03
1.28080000E-01  1.62837667E-01  5.79512222E-03
1.28840000E-01  1.72948267E-01  5.81262687E-03
1.29600000E-01  1.63202800E-01  5.75296570E-03
1.30360000E-01  1.71520867E-01  5.75207761E-03
1.31120000E-01  1.56265267E-01  5.67489775E-03
1.31880000E-01  1.71569867E-01  5.65583116E-03
1.32640000E-01  1.62841067E-01  5.65249768E-03
1.33400000E-01  1.59904000E-01  5.58545562E-03
1.34160000E-01  1.62793867E-01  5.56584974E-03
1.34920000E-01  1.62861133E-01  5.49456155E-03
1.35680000E-01  1.51300867E-01  5.49612263E-03
1.36440000E-01  1.56114733E-01  5.49694047E-03
1.37200000E-01  1.55718933E-01  5.46715481E-03
1.37960000E-01  1.53990467E-01  5.43268653E-03
1.38730000E-01  1.49168467E-01  5.41819780E-03
1.39490000E-01  1.49783267E-01  5.40077034E-03
1.40250000E-01  1.42908467E-01  5.38471839E-03
1.41010000E-01  1.38378267E-01  5.35517416E-03
1.41770000E-01  1.55625333E-01  5.32563351E-03
1.42530000E-01  1.53011000E-01  5.33280628E-03
1.43290000E-01  1.46910867E-01  5.26938326E-03
1.44050000E-01  1.55352800E-01  5.31498775E-03
1.44810000E-01  1.47241733E-01  5.21526888E-03
1.45570000E-01  1.52893867E-01  5.26551122E-03
1.46330000E-01  1.44635333E-01  5.21826028E-03
1.47090000E-01  1.41595467E-01  5.20428052E-03
1.47850000E-01  1.43238733E-01  5.17291022E-03
1.48610000E-01  1.39904000E-01  5.19341321E-03
1.49370000E-01  1.40145067E-01  5.17281932E-03
1.50130000E-01  1.30009467E-01  5.13510879E-03
1.50890000E-01  1.43050733E-01  5.12361766E-03
1.51650000E-01  1.43970400E-01  5.07617345E-03
1.52410000E-01  1.43527800E-01  5.10358493E-03
1.53170000E-01  1.47226733E-01  5.04431035E-03
1.53930000E-01  1.36029133E-01  5.07369610E-03
1.54690000E-01  1.39907133E-01  5.02387352E-03
1.55450000E-01  1.45364867E-01  5.03045345E-03
1.56210000E-01  1.40257067E-01  5.00851456E-03
1.56970000E-01  1.21228667E-01  5.00848623E-03
1.57730000E-01  1.25004333E-01  4.96756602E-03
1.58490000E-01  1.36215733E-01  4.96298722E-03
1.59250000E-01  1.41063200E-01  4.94196886E-03
1.60010000E-01  1.33623467E-01  4.93032546E-03
1.60770000E-01  1.36452533E-01  4.92476623E-03
1.61530000E-01  1.24154800E-01  4.88967619E-03
1.62290000E-01  1.35998333E-01  4.86689365E-03
1.63050000E-01  1.31067200E-01  4.82867805E-03
1.63810000E-01  1.25128533E-01  4.83096718E-03
1.64570000E-01  1.30779333E-01  4.82278873E-03
1.65330000E-01  1.23977800E-01  4.80930077E-03
1.66090000E-01  1.31877533E-01  4.80541314E-03
1.66850000E-01  1.26543467E-01  4.77463787E-03
1.67610000E-01  1.26163067E-01  4.75289241E-03
1.68370000E-01  1.28181200E-01  4.76475795E-03
1.69130000E-01  1.27287067E-01  4.71911648E-03
1.69890000E-01  1.15581867E-01  4.73198579E-03
1.70650000E-01  1.11723867E-01  4.69117700E-03
1.71410000E-01  1.23730267E-01  4.68818262E-03
1.72170000E-01  1.25990400E-01  4.66391808E-03
1.72930000E-01  1.16924600E-01  4.67346326E-03
1.73690000E-01  1.24691800E-01  4.65448814E-03
1.74450000E-01  1.19024800E-01  4.65555880E-03
1.75210000E-01  1.14322400E-01  4.72982434E-03
1.75970000E-01  1.24294667E-01  4.77060522E-03
1.76730000E-01  1.14618267E-01  4.83195872E-03
1.77490000E-01  1.11547267E-01  4.84569022E-03
1.78250000E-01  1.24901200E-01  4.91081202E-03
1.79010000E-01  1.08505133E-01  4.93670897E-03
1.79770000E-01  1.14933000E-01  4.96468449E-03
1.80530000E-01  1.27364533E-01  4.97523117E-03
1.81290000E-01  1.21098467E-01  5.01024583E-03
1.82050000E-01  1.13590467E-01  5.01631740E-03
1.82810000E-01  1.16262133E-01  5.03053551E-03
1.83570000E-01  1.17214600E-01  5.07382852E-03
1.84330000E-01  1.19862400E-01  5.08785288E-03
1.85090000E-01  1.13287867E-01  5.09724543E-03
1.85850000E-01  1.12147467E-01  5.10244165E-03
1.86610000E-01  1.10847867E-01  5.09036742E-03
1.87370000E-01  1.02055800E-01  5.12530584E-03
1.88130000E-01  1.21414867E-01  5.11704148E-03
1.88890000E-01  1.14152067E-01  5.14611063E-03
1.89650000E-01  1.10864400E-01  5.13304284E-03
1.90410000E-01  1.05104467E-01  5.15591334E-03
1.91170000E-01  1.10996333E-01  5.16753070E-03
1.91930000E-01  1.13283133E-01  5.16520505E-03
1.92690000E-01  1.07438267E-01  5.18081194E-03
1.93450000E-01  1.03178867E-01  5.17706295E-03
1.94210000E-01  1.06613600E-01  5.23479131E-03
1.94970000E-01  1.03689600E-01  5.17921060E-03
1.95730000E-01  1.06159000E-01  5.24586676E-03
1.96490000E-01  9.78932667E-02  5.21536157E-03
1.97250000E-01  1.10116600E-01  5.29525319E-03
1.98010000E-01  9.98160667E-02  5.22489302E-03
1.98770000E-01  1.08939200E-01  5.27121489E-03
1.99530000E-01  1.01607667E-01  5.24702152E-03
2.00290000E-01  9.99673333E-02  5.24837753E-03
2.01050000E-01  1.03209600E-01  5.28360215E-03
2.01810000E-01  9.97236667E-02  5.22899490E-03
2.02570000E-01  9.56326000E-02  5.24588383E-03
2.03330000E-01  9.49508667E-02  5.23322414E-03
2.04090000E-01  1.06422267E-01  5.26311784E-03
2.04850000E-01  9.97730000E-02  5.24198143E-03
2.05610000E-01  1.07573267E-01  5.27279709E-03
2.06370000E-01  1.02225400E-01  5.23899136E-03
2.07130000E-01  9.76999333E-02  5.26561441E-03
2.07890000E-01  9.67225333E-02  5.28140891E-03
2.08650000E-01  9.38705333E-02  5.26813905E-03
2.09410000E-01  8.92171333E-02  5.26875042E-03
2.10170000E-01  9.48560667E-02  5.26155329E-03
2.10930000E-01  9.00461333E-02  5.28844557E-03
2.11690000E-01  9.37937333E-02  5.29434054E-03
2.12450000E-01  1.02828667E-01  5.27841384E-03
2.13210000E-01  9.39559333E-02  5.27387535E-03
2.13970000E-01  8.64755333E-02  5.25650864E-03
2.14730000E-01  9.44476667E-02  5.24601054E-03
2.15490000E-01  8.71666667E-02  5.23892614E-03
2.16250000E-01  8.75280000E-02  5.25298637E-03
2.17010000E-01  9.47795333E-02  5.23456604E-03
2.17770000E-01  9.43587333E-02  5.21238503E-03
2.18530000E-01  9.39452667E-02  5.21497077E-03
2.19290000E-01  9.80326000E-02  5.18070538E-03
2.20050000E-01  8.27981333E-02  5.19356547E-03
2.20810000E-01  9.39643333E-02  5.18375796E-03
2.21570000E-01  7.65978667E-02  5.15904063E-03
2.22330000E-01  8.40028000E-02  5.11946068E-03
2.23090000E-01  8.38596667E-02  5.12657708E-03
2.23850000E-01  8.48132000E-02  5.10131691E-03
2.24610000E-01  8.70861333E-02  5.08880422E-03
2.25370000E-01  9.13243333E-02  5.07681949E-03
2.26130000E-01  8.20062667E-02  5.02970385E-03
2.26890000E-01  8.13022000E-02  5.02421362E-03
2.27650000E-01  8.87672000E-02  4.99244413E-03
2.28410000E-01  9.20532667E-02  4.98848554E-03
2.29170000E-01  8.30288000E-02  4.95528528E-03
2.29930000E-01  8.43520000E-02  4.96667553E-03
2.30690000E-01  8.39496000E-02  4.93957388E-03
2.31450000E-01  8.00636667E-02  4.92847306E-03
2.32210000E-01  8.11427333E-02  4.91383966E-03
2.32970000E-01  8.84882667E-02  4.90566726E-03
2.33730000E-01  8.67387333E-02  4.87369030E-03
2.34490000E-01  8.38716000E-02  4.86633275E-03
2.35250000E-01  8.44728000E-02  4.84455347E-03
2.36010000E-01  7.93005333E-02  4.82213292E-03
2.36770000E-01  7.61884667E-02  4.80780723E-03
2.37530000E-01  7.80166000E-02  4.79890094E-03
2.38290000E-01  7.64167333E-02  4.77209200E-03
2.39050000E-01  7.93620667E-02  4.76729064E-03
2.39810000E-01  7.83417333E-02  4.75518358E-03
2.40570000E-01  8.79326000E-02  4.74184627E-03
2.41330000E-01  8.72591333E-02  4.71767254E-03
2.42090000E-01  8.38090000E-02  4.69968337E-03
2.42850000E-01  6.54244000E-02  4.69569543E-03
2.43610000E-01  7.70677333E-02  4.66145031E-03
2.44370000E-01  7.58760000E-02  4.67634084E-03
2.45130000E-01  7.51036000E-02  4.64880432E-03
2.45890000E-01  7.62345333E-02  4.64456973E-03
2.46650000E-01  7.57770000E-02  4.61939895E-03
2.47410000E-01  7.74116000E-02  4.61741825E-03
2.48170000E-01  6.75455333E-02  4.58296920E-03
2.48930000E-01  7.90268667E-02  4.57083743E-03
2.49690000E-01  7.88286000E-02  4.56927601E-03
2.50450000E-01  7.62850000E-02  4.54545187E-03
2.51210000E-01  7.07952000E-02  4.54844546E-03
2.51970000E-01  7.02325333E-02  4.51148485E-03
2.52730000E-01  6.78747333E-02  4.51251275E-03
2.53490000E-01  7.05392000E-02  4.47592763E-03
2.54250000E-01  7.08939333E-02  4.47558909E-03
2.55010000E-01  7.25055333E-02  4.46884815E-03
2.55770000E-01  7.52113333E-02  4.45860722E-03
2.56530000E-01  6.63685333E-02  4.43552822E-03
2.57290000E-01  6.79178667E-02  4.44578937E-03
2.58050000E-01  6.68422667E-02  4.42386733E-03
2.58810000E-01  7.15863333E-02  4.40547418E-03
2.59570000E-01  6.73962667E-02  4.38256537E-03
2.60330000E-01  6.90370000E-02  4.35448231E-03
2.61090000E-01  6.79356000E-02  4.38620752E-03
2.61850000E-01  6.69971333E-02  4.35801042E-03
2.62610000E-01  7.34000000E-02  4.35648006E-03
2.63370000E-01  5.93036000E-02  4.33556352E-03
2.64130000E-01  7.33374667E-02  4.33993406E-03
2.64890000E-01  6.67370667E-02  4.30471165E-03
2.65650000E-01  6.22823333E-02  4.29896337E-03
2.66410000E-01  6.68325333E-02  4.27063010E-03
2.67170000E-01  7.10230667E-02  4.26631493E-03
2.67930000E-01  7.44244667E-02  4.26400595E-03
2.68690000E-01  6.80778667E-02  4.26542769E-03
2.69450000E-01  6.45588000E-02  4.25550621E-03
2.70210000E-01  6.12830667E-02  4.23722455E-03
2.70970000E-01  5.63432667E-02  4.22052953E-03
2.71720000E-01  6.35354000E-02  4.20309746E-03
2.72480000E-01  6.68892000E-02  4.22479928E-03
2.73240000E-01  6.58264000E-02  4.18963944E-03
2.74000000E-01  6.71839333E-02  4.20112794E-03
2.74760000E-01  5.88136667E-02  4.16874133E-03
2.75520000E-01  5.82073333E-02  4.17565515E-03
2.76280000E-01  6.11206667E-02  4.17156068E-03
2.77040000E-01  6.27568000E-02  4.16564043E-03
2.77800000E-01  6.25512667E-02  4.15818629E-03
2.78560000E-01  6.06704667E-02  4.14548561E-03
2.79320000E-01  5.85226000E-02  4.12902379E-03
2.80080000E-01  6.91972000E-02  4.11907648E-03
2.80840000E-01  6.50098000E-02  4.12072412E-03
2.81600000E-01  6.49683333E-02  4.10133870E-03
2.82360000E-01  7.17976000E-02  4.10457943E-03
2.83120000E-01  6.19102000E-02  4.08589808E-03
2.83880000E-01  5.65812000E-02  4.07252319E-03
2.84640000E-01  6.43880000E-02  4.08546536E-03
2.85400000E-01  5.77500667E-02  4.06196092E-03
2.86160000E-01  6.59674000E-02  4.07987478E-03
2.86920000E-01  5.81871333E-02  4.07114924E-03
2.87680000E-01  6.07664000E-02  4.07671751E-03
2.88440000E-01  5.97392667E-02  4.08424181E-03
2.89200000E-01  5.77484000E-02  4.08980400E-03
2.89960000E-01  6.11038667E-02  4.08429532E-03
2.90720000E-01  5.80224667E-02  4.09186946E-03
2.91480000E-01  6.23946000E-02  4.08512903E-03
2.92240000E-01  5.92926667E-02  4.09408219E-03
2.93000000E-01  5.65440667E-02  4.08665911E-03
2.93760000E-01  6.09694667E-02  4.10078362E-03
2.94520000E-01  5.05524667E-02  4.09506734E-03
2.95280000E-01  6.00889333E-02  4.11662077E-03
2.96040000E-01  5.72621333E-02  4.10751413E-03
2.96800000E-01  5.37262000E-02  4.11428074E-03
2.97560000E-01  5.03730667E-02  4.11105122E-03
2.98320000E-01  5.67598000E-02  4.12066156E-03
2.99080000E-01  5.28952667E-02  4.11131317E-03
2.99840000E-01  4.78072667E-02  4.09433257E-03
3.00600000E-01  5.79108667E-02  4.10506982E-03
3.01360000E-01  5.47838000E-02  4.07317104E-03
3.02120000E-01  5.16484000E-02  4.07835639E-03
3.02880000E-01  5.00112000E-02  4.05755267E-03
3.03640000E-01  5.03327333E-02  4.06504050E-03
3.04400000E-01  5.26790000E-02  4.04240664E-03
3.05160000E-01  4.78268000E-02  4.08868145E-03
3.05920000E-01  5.90948667E-02  4.11642056E-03
3.06680000E-01  4.84152000E-02  4.11616202E-03
3.07440000E-01  4.79281333E-02  4.13975314E-03
3.08200000E-01  5.44524000E-02  4.13643335E-03
3.08960000E-01  4.94174667E-02  4.15350249E-03
3.09720000E-01  5.73660000E-02  4.13419160E-03
3.10480000E-01  5.57852000E-02  4.16087253E-03
3.11240000E-01  5.67844667E-02  4.14319612E-03
3.12000000E-01  5.06986667E-02  4.16035636E-03
3.12760000E-01  5.06316000E-02  4.16111235E-03
3.13520000E-01  5.10621333E-02  4.15215243E-03
3.14280000E-01  5.15661333E-02  4.17313208E-03
3.15040000E-01  4.99363333E-02  4.15477834E-03
3.15800000E-01  5.24914667E-02  4.18432844E-03
3.16560000E-01  5.33271333E-02  4.15671806E-03
3.17320000E-01  4.83971333E-02  4.15969428E-03
3.18080000E-01  4.48054000E-02  4.16036819E-03
3.18830000E-01  4.89190667E-02  4.18686252E-03
3.19590000E-01  5.38748667E-02  4.20963479E-03
3.20350000E-01  5.06171333E-02  4.20805931E-03
3.21110000E-01  5.31876000E-02  4.22498238E-03
3.21870000E-01  5.01436667E-02  4.24172887E-03
3.22630000E-01  4.41230000E-02  4.24964699E-03
3.23390000E-01  4.88576667E-02  4.26679878E-03
3.24150000E-01  4.77918667E-02  4.26254306E-03
3.24910000E-01  4.60520667E-02  4.34038299E-03
3.25670000E-01  4.12154667E-02  4.27699916E-03
3.26430000E-01  5.16490667E-02  4.31386739E-03
3.27190000E-01  5.25272667E-02  4.30903404E-03
3.27950000E-01  5.44928667E-02  4.32802249E-03
3.28710000E-01  4.49001333E-02  4.31476291E-03
3.29470000E-01  5.05074000E-02  4.29933786E-03
3.30230000E-01  4.80875333E-02  4.39238733E-03
3.30990000E-01  4.74573333E-02  4.31890650E-03
3.31750000E-01  4.58823333E-02  4.31318412E-03
3.32510000E-01  4.66630667E-02  4.32379086E-03
3.33270000E-01  4.40959333E-02  4.33248257E-03
3.34030000E-01  4.06055333E-02  4.32672271E-03
3.34790000E-01  4.64445333E-02  4.33478605E-03
3.35550000E-01  4.76306000E-02  4.36066652E-03
3.36310000E-01  4.60101333E-02  4.35353344E-03
3.37070000E-01  4.55284000E-02  4.34773127E-03
3.37830000E-01  5.23138000E-02  4.35961339E-03
3.38590000E-01  5.32796000E-02  4.38633525E-03
3.39350000E-01  4.08966000E-02  4.38718054E-03
3.40110000E-01  5.40242667E-02  4.37929257E-03
3.40870000E-01  4.47820667E-02  4.40475218E-03
3.41630000E-01  4.89667333E-02  4.39895001E-03
3.42390000E-01  4.28514667E-02  4.40908431E-03
3.43150000E-01  4.81149333E-02  4.40624253E-03
3.43910000E-01  4.90294000E-02  4.43969842E-03
3.44670000E-01  4.61382000E-02  4.42418450E-03
3.45430000E-01  4.58449333E-02  4.42882056E-03
3.46190000E-01  5.36692667E-02  4.43988751E-03
3.46950000E-01  4.18833333E-02  4.40607498E-03
3.47710000E-01  4.36964000E-02  4.45593388E-03
3.48470000E-01  3.75261333E-02  4.42010776E-03
3.49220000E-01  4.87228000E-02  4.47570512E-03
3.49980000E-01  4.24668000E-02  4.35547113E-03
3.50740000E-01  3.44612000E-02  4.31549871E-03
3.51500000E-01  4.67962667E-02  4.29323140E-03
3.52260000E-01  4.06779333E-02  4.24127234E-03
3.53020000E-01  4.30740667E-02  4.22056505E-03
3.53780000E-01  4.55600667E-02  4.26549355E-03
3.54540000E-01  4.04675333E-02  4.30433168E-03
3.55300000E-01  4.97854000E-02  4.29632778E-03
3.56060000E-01  3.33776667E-02  4.30642812E-03
3.56820000E-01  4.21421333E-02  4.32090084E-03
3.57580000E-01  4.59573333E-02  4.32096635E-03
3.58340000E-01  3.66132667E-02  4.31111585E-03
3.59100000E-01  4.15512000E-02  4.33063127E-03
3.59860000E-01  4.80881333E-02  4.34946870E-03
3.60620000E-01  4.55004000E-02  4.32853095E-03
3.61380000E-01  5.54192000E-02  4.33845055E-03
3.62140000E-01  3.60952667E-02  4.34311550E-03
3.62900000E-01  3.60781333E-02  4.34723752E-03
3.63660000E-01  5.44301333E-02  4.35929467E-03
3.64420000E-01  3.67486667E-02  4.34279290E-03
3.65180000E-01  4.16584000E-02  4.35710888E-03
3.65940000E-01  3.26425333E-02  4.36285054E-03
3.66700000E-01  4.81411333E-02  4.39459446E-03
3.67460000E-01  3.87776667E-02  4.37886716E-03
3.68220000E-01  3.72768667E-02  4.39997051E-03
3.68980000E-01  3.75446000E-02  4.41819326E-03
3.69740000E-01  3.55658667E-02  4.43024542E-03
3.70500000E-01  2.91246000E-02  4.44572883E-03
3.71260000E-01  4.28959333E-02  4.48268979E-03
3.72020000E-01  3.89378667E-02  4.51310008E-03
3.72770000E-01  3.98310000E-02  4.52527427E-03
3.73530000E-01  4.55303333E-02  4.55819633E-03
3.74290000E-01  4.55990667E-02  4.59392231E-03
3.75050000E-01  3.39436000E-02  4.62242442E-03
3.75810000E-01  4.85097333E-02  4.63643780E-03
3.76570000E-01  3.19918000E-02  4.69090322E-03
3.77330000E-01  4.93777333E-02  4.71114390E-03
3.78090000E-01  3.64464000E-02  4.74662096E-03
3.78850000E-01  3.98122667E-02  4.75679491E-03
3.79610000E-01  3.92339333E-02  4.80149708E-03
3.80370000E-01  3.87296667E-02  4.83916609E-03
3.81130000E-01  3.74997333E-02  4.86244422E-03
3.81890000E-01  3.39885333E-02  4.86112877E-03
3.82650000E-01  3.73314000E-02  4.92363705E-03
3.83410000E-01  3.72609333E-02  4.94719567E-03
3.84170000E-01  4.10427333E-02  4.95767660E-03
3.84930000E-01  3.81972667E-02  5.01238768E-03
3.85690000E-01  3.69120667E-02  5.04293685E-03
3.86450000E-01  4.35398000E-02  5.08228553E-03
3.87210000E-01  3.54892000E-02  5.11590744E-03
3.87970000E-01  3.88254000E-02  5.32432110E-03
3.88730000E-01  4.28309333E-02  5.19291347E-03
3.89490000E-01  4.46188000E-02  5.20653313E-03
3.90250000E-01  4.09552667E-02  5.26008546E-03
3.91010000E-01  3.23530667E-02  5.25711107E-03
3.91770000E-01  4.06847333E-02  5.32086560E-03
3.92520000E-01  3.17565333E-02  5.35231988E-03
3.93280000E-01  4.13707333E-02  5.37938521E-03
3.94040000E-01  4.03897333E-02  5.43947094E-03
3.94800000E-01  4.58725333E-02  5.46156433E-03
3.95560000E-01  3.68572000E-02  5.52813657E-03
3.96320000E-01  3.65728667E-02  5.52703885E-03
3.97080000E-01  2.89880000E-02  5.57895921E-03
3.97840000E-01  2.76914000E-02  5.61880498E-03
3.98600000E-01  3.84774000E-02  5.63711924E-03
3.99360000E-01  3.76234000E-02  5.70041561E-03
4.00120000E-01  3.40344000E-02  5.69359166E-03
4.00880000E-01  4.33351333E-02  5.75835392E-03
4.01640000E-01  4.31099333E-02  5.80633492E-03
4.02400000E-01  3.94136667E-02  5.82961809E-03
4.03160000E-01  3.81270667E-02  5.90751928E-03
4.03920000E-01  4.05722000E-02  5.62821200E+00
4.04680000E-01  3.48219333E-02  5.92141169E-03
4.05440000E-01  4.33188000E-02  5.92716426E-03
4.06200000E-01  3.06846000E-02  5.96697911E-03
4.06960000E-01  3.39190667E-02  5.98805715E-03
4.07720000E-01  3.65302000E-02  6.04614340E-03
4.08480000E-01  2.84390667E-02  6.03509232E-03
4.09240000E-01  3.32704000E-02  6.09057458E-03
4.09990000E-01  3.14590000E-02  6.11393535E-03
4.10750000E-01  4.00121333E-02  6.10017052E-03
4.11510000E-01  3.54254667E-02  6.17350837E-03
4.12270000E-01  3.91703333E-02  6.14383110E-03
4.13030000E-01  3.44602000E-02  6.17256109E-03
4.13790000E-01  2.68620000E-02  6.18139328E-03
4.14550000E-01  4.05830000E-02  6.19737507E-03
4.15310000E-01  3.86328000E-02  6.25285336E-03
4.16070000E-01  2.23532000E-02  6.25619920E-03
4.16830000E-01  3.84870667E-02  6.30523675E-03
4.17590000E-01  3.23850000E-02  6.33380106E-03
4.18350000E-01  3.81818667E-02  6.38951441E-03
4.19110000E-01  2.77102667E-02  6.36741292E-03
4.19870000E-01  3.06748667E-02  6.37575854E-03
4.20630000E-01  3.71700667E-02  6.45785901E-03
4.21390000E-01  2.56175333E-02  6.46067843E-03
4.22150000E-01  3.35385333E-02  6.53025102E-03
4.22910000E-01  3.19623333E-02  6.58282847E-03
4.23670000E-01  3.30194667E-02  6.64306261E-03
4.24430000E-01  2.08573333E-02  6.69733832E-03
4.25190000E-01  3.54286000E-02  6.73096796E-03
4.25940000E-01  3.75783333E-02  6.83456938E-03
4.26700000E-01  4.37190000E-02  6.90640951E-03
4.27460000E-01  3.39658000E-02  6.96501478E-03
4.28220000E-01  3.23186000E-02  6.97842816E-03
4.28980000E-01  4.01950667E-02  7.09633112E-03
4.29740000E-01  3.81010000E-02  7.15783528E-03
4.30500000E-01  3.37264667E-02  7.16454278E-03
4.31260000E-01  3.07207333E-02  7.35666571E-03
4.32020000E-01  3.83029333E-02  7.40948971E-03
4.32780000E-01  3.34426667E-02  7.40356004E-03
4.33540000E-01  3.09543333E-02  7.52957474E-03
4.34300000E-01  4.09085333E-02  7.63761406E-03
4.35060000E-01  3.86880667E-02  7.78790685E-03


### HEADER:
#
#{
#    "analysis": {},
#    "counters": {
#        "comment": ""
#    },
#    "filename": "Buffer 4b.dat",
#    "history": {
#        "subtraction": {
#            "initial_file": [
#                "A_H3_B_Ta11_4_snap_00001",
#                {
#                    "averaged_files": [
#                        [
#                            "H3_B_Ta11_4_snap_00001.dat"
#                        ],
#                        [
#                            "H3_B_Ta11_4_snap_00002.dat"
#                        ],
#                        [
#                            "H3_B_Ta11_4_snap_00003.dat"
#                        ],
#                        [
#                            "H3_B_Ta11_4_snap_00004.dat"
#                        ],
#                        [
#                            "H3_B_Ta11_4_snap_00005.dat"
#                        ],
#                        [
#                            "H3_B_Ta11_4_snap_00006.dat"
#                        ],
#                        [
#                            "H3_B_Ta11_4_snap_00007.dat"
#                        ],
#                        [
#                            "H3_B_Ta11_4_snap_00008.dat"
#                        ],
#                        [
#                            "H3_B_Ta11_4_snap_00009.dat"
#                        ],
#                        [
#                            "H3_B_Ta11_4_snap_00010.dat"
#                        ],
#                        [
#                            "H3_B_Ta11_4_snap_00011.dat"
#                        ],
#                        [
#                            "H3_B_Ta11_4_snap_00012.dat"
#                        ],
#                        [
#                            "H3_B_Ta11_4_snap_00013.dat"
#                        ],
#                        [
#                            "H3_B_Ta11_4_snap_00014.dat"
#                        ],
#                        [
#                            "H3_B_Ta11_4_snap_00015.dat"
#                        ],
#                        [
#                            "H3_B_Ta11_4_snap_00016.dat"
#                        ],
#                        [
#                            "H3_B_Ta11_4_snap_00017.dat"
#                        ],
#                        [
#                            "H3_B_Ta11_4_snap_00018.dat"
#                        ],
#                        [
#                            "H3_B_Ta11_4_snap_00020.dat"
#                        ],
#                        [
#                            "H3_B_Ta11_4_snap_00021.dat"
#                        ],
#                        [
#                            "H3_B_Ta11_4_snap_00022.dat"
#                        ],
#                        [
#                            "H3_B_Ta11_4_snap_00024.dat"
#                        ],
#                        [
#                            "H3_B_Ta11_4_snap_00025.dat"
#                        ],
#                        [
#                            "H3_B_Ta11_4_snap_00026.dat"
#                        ],
#                        [
#                            "H3_B_Ta11_4_snap_00027.dat"
#                        ],
#                        [
#                            "H3_B_Ta11_4_snap_00028.dat"
#                        ],
#                        [
#                            "H3_B_Ta11_4_snap_00029.dat"
#                        ],
#                        [
#                            "H3_B_Ta11_4_snap_00032.dat"
#                        ],
#                        [
#                            "H3_B_Ta11_4_snap_00035.dat"
#                        ],
#                        [
#                            "H3_B_Ta11_4_snap_00038.dat"
#                        ]
#                    ]
#                }
#            ],
#            "subtracted_file": [
#                "A_H6_Buffer_snap_00001",
#                {
#                    "averaged_files": [
#                        [
#                            "H6_Buffer_snap_00001.dat"
#                        ],
#                        [
#                            "H6_Buffer_snap_00002.dat"
#                        ],
#                        [
#                            "H6_Buffer_snap_00003.dat"
#                        ],
#                        [
#                            "H6_Buffer_snap_00004.dat"
#                        ],
#                        [
#                            "H6_Buffer_snap_00005.dat"
#                        ],
#                        [
#                            "H6_Buffer_snap_00006.dat"
#                        ],
#                        [
#                            "H6_Buffer_snap_00007.dat"
#                        ],
#                        [
#                            "H6_Buffer_snap_00008.dat"
#                        ],
#                        [
#                            "H6_Buffer_snap_00009.dat"
#                        ],
#                        [
#                            "H6_Buffer_snap_00010.dat"
#                        ],
#                        [
#                            "H6_Buffer_snap_00011.dat"
#                        ],
#                        [
#                            "H6_Buffer_snap_00012.dat"
#                        ],
#                        [
#                            "H6_Buffer_snap_00013.dat"
#                        ],
#                        [
#                            "H6_Buffer_snap_00014.dat"
#                        ],
#                        [
#                            "H6_Buffer_snap_00015.dat"
#                        ],
#                        [
#                            "H6_Buffer_snap_00016.dat"
#                        ],
#                        [
#                            "H6_Buffer_snap_00017.dat"
#                        ],
#                        [
#                            "H6_Buffer_snap_00018.dat"
#                        ],
#                        [
#                            "H6_Buffer_snap_00019.dat"
#                        ],
#                        [
#                            "H6_Buffer_snap_00020.dat"
#                        ],
#                        [
#                            "H6_Buffer_snap_00021.dat"
#                        ],
#                        [
#                            "H6_Buffer_snap_00022.dat"
#                        ],
#                        [
#                            "H6_Buffer_snap_00023.dat"
#                        ],
#                        [
#                            "H6_Buffer_snap_00024.dat"
#                        ],
#                        [
#                            "H6_Buffer_snap_00025.dat"
#                        ],
#                        [
#                            "H6_Buffer_snap_00026.dat"
#                        ],
#                        [
#                            "H6_Buffer_snap_00027.dat"
#                        ],
#                        [
#                            "H6_Buffer_snap_00028.dat"
#                        ],
#                        [
#                            "H6_Buffer_snap_00029.dat"
#                        ],
#                        [
#                            "H6_Buffer_snap_00030.dat"
#                        ],
#                        [
#                            "H6_Buffer_snap_00031.dat"
#                        ],
#                        [
#                            "H6_Buffer_snap_00032.dat"
#                        ],
#                        [
#                            "H6_Buffer_snap_00033.dat"
#                        ],
#                        [
#                            "H6_Buffer_snap_00034.dat"
#                        ],
#                        [
#                            "H6_Buffer_snap_00035.dat"
#                        ],
#                        [
#                            "H6_Buffer_snap_00036.dat"
#                        ],
#                        [
#                            "H6_Buffer_snap_00037.dat"
#                        ],
#                        [
#                            "H6_Buffer_snap_00038.dat"
#                        ],
#                        [
#                            "H6_Buffer_snap_00039.dat"
#                        ],
#                        [
#                            "H6_Buffer_snap_00040.dat"
#                        ],
#                        [
#                            "H6_Buffer_snap_00041.dat"
#                        ],
#                        [
#                            "H6_Buffer_snap_00042.dat"
#                        ],
#                        [
#                            "H6_Buffer_snap_00043.dat"
#                        ],
#                        [
#                            "H6_Buffer_snap_00044.dat"
#                        ],
#                        [
#                            "H6_Buffer_snap_00045.dat"
#                        ],
#                        [
#                            "H6_Buffer_snap_00046.dat"
#                        ],
#                        [
#                            "H6_Buffer_snap_00047.dat"
#                        ],
#                        [
#                            "H6_Buffer_snap_00048.dat"
#                        ],
#                        [
#                            "H6_Buffer_snap_00049.dat"
#                        ],
#                        [
#                            "H6_Buffer_snap_00050.dat"
#                        ]
#                    ]
#                }
#            ]
#        }
#    }
#}
```
