## Supplementary material for "LEA_4 motifs function alone and in conjunction with synergistic cosolutes to protect a labile enzyme during desiccation": File S1: Buffer 4b.out

```
####      G N O M             Version 5.0 (r14832)      ####

                                               Mon Jan  9 09:21:23 2023


           ####      Configuration                                 ####


    System Type:                   arbitrary monodisperse (job = 0)

    Minimum characteristic size:         0.0000

    Maximum characteristic size:        24.0000

    rad56:                               0.0000

    Force 0.0 at r = rmin:                  yes

    Force 0.0 at r = rmax:                  yes

    Initial alpha:                       0.0000

    Initial random seed:     285152909528023684

    Points in real space:                   189


    Input  1:                      Buffer 4b.dat

    First data point used:                    1

    Last data point used:                   559

    Scaling coefficient:             0.1000E+01

    Experimental setup:            point collimation


           ####      Results                                       ####


    Parameter    DISCRP  OSCILL  STABIL  SYSDEV  POSITV  VALCEN  SMOOTH

    Weight        1.000   3.000   3.000   3.000   1.000   1.000   1.000

    Sigma         0.300   0.600   0.120   0.120   0.120   0.120   0.600

    Ideal         0.700   1.100   0.000   1.000   1.000   0.950   0.000

    Current       0.635   1.242   0.028   0.971   1.000   0.817   3.397

               --------------------------------------------------------

    Estimate      0.954   0.945   0.947   1.000   1.000   0.290   0.000


    Angular range:                       0.0110 to       0.4351

    Reciprocal space Rg:             0.8350E+01

    Reciprocal space I(0):           0.2374E+00


    Real space range:                    0.0000 to      24.0000

    Real space Rg:                   0.8351E+01 +-   0.3425E-01

    Real space I(0):                 0.2374E+00 +-   0.1077E-02


    Highest ALPHA (theor):           0.4336E+02

    Current ALPHA:                   0.9248E+01


    Total Estimate:                      0.8401 (a GOOD solution)


           ####      Experimental Data and Fit                     ####


      S          J EXP       ERROR       J REG       I REG


   0.000000E+00                                                0.237375E+00

   0.734667E-03                                                0.237372E+00

   0.146933E-02                                                0.237363E+00

   0.220400E-02                                                0.237348E+00

   0.293867E-02                                                0.237327E+00

   0.367333E-02                                                0.237300E+00

   0.440800E-02                                                0.237268E+00

   0.514267E-02                                                0.237229E+00

   0.587733E-02                                                0.237184E+00

   0.661200E-02                                                0.237134E+00

   0.734667E-02                                                0.237077E+00

   0.808133E-02                                                0.237015E+00

   0.881600E-02                                                0.236946E+00

   0.955067E-02                                                0.236872E+00

   0.102853E-01                                                0.236792E+00

   0.110200E-01  -0.478559E+00   0.254286E+00   0.236706E+00   0.236706E+00

   0.117800E-01  -0.135358E+00   0.175057E+00   0.236610E+00   0.236610E+00

   0.125400E-01   0.153142E+00   0.990386E-01   0.236509E+00   0.236509E+00

   0.133000E-01   0.150960E+00   0.838909E-01   0.236401E+00   0.236401E+00

   0.140600E-01   0.169696E+00   0.643177E-01   0.236287E+00   0.236287E+00

   0.148200E-01   0.323950E+00   0.632314E-01   0.236166E+00   0.236166E+00

   0.155800E-01   0.186918E+00   0.585865E-01   0.236040E+00   0.236040E+00

   0.163400E-01   0.276038E+00   0.514624E-01   0.235907E+00   0.235907E+00

   0.171000E-01   0.234308E+00   0.433756E-01   0.235767E+00   0.235767E+00

   0.178600E-01   0.237857E+00   0.372336E-01   0.235622E+00   0.235622E+00

   0.186200E-01   0.217454E+00   0.326508E-01   0.235470E+00   0.235470E+00

   0.193800E-01   0.225171E+00   0.293135E-01   0.235313E+00   0.235313E+00

   0.201400E-01   0.207261E+00   0.275032E-01   0.235148E+00   0.235148E+00

   0.209000E-01   0.254947E+00   0.250141E-01   0.234978E+00   0.234978E+00

   0.216600E-01   0.237217E+00   0.237027E-01   0.234802E+00   0.234802E+00

   0.224200E-01   0.222084E+00   0.224377E-01   0.234619E+00   0.234619E+00

   0.231800E-01   0.234699E+00   0.215905E-01   0.234431E+00   0.234431E+00

   0.239500E-01   0.248170E+00   0.203497E-01   0.234233E+00   0.234233E+00

   0.247100E-01   0.229496E+00   0.197715E-01   0.234033E+00   0.234033E+00

   0.254700E-01   0.246135E+00   0.188952E-01   0.233826E+00   0.233826E+00

   0.262300E-01   0.266523E+00   0.184933E-01   0.233613E+00   0.233613E+00

   0.269900E-01   0.227696E+00   0.176042E-01   0.233394E+00   0.233394E+00

   0.277500E-01   0.241326E+00   0.169509E-01   0.233169E+00   0.233169E+00

   0.285100E-01   0.284110E+00   0.166125E-01   0.232937E+00   0.232937E+00

   0.292700E-01   0.248602E+00   0.163387E-01   0.232700E+00   0.232700E+00

   0.300300E-01   0.240972E+00   0.157858E-01   0.232458E+00   0.232458E+00

   0.307900E-01   0.251539E+00   0.153893E-01   0.232209E+00   0.232209E+00

   0.315500E-01   0.222458E+00   0.149935E-01   0.231954E+00   0.231954E+00

   0.323100E-01   0.258359E+00   0.145045E-01   0.231693E+00   0.231693E+00

   0.330700E-01   0.244907E+00   0.141760E-01   0.231427E+00   0.231427E+00

   0.338300E-01   0.243707E+00   0.138897E-01   0.231154E+00   0.231154E+00

   0.345900E-01   0.230455E+00   0.134738E-01   0.230876E+00   0.230876E+00

   0.353500E-01   0.264350E+00   0.132185E-01   0.230592E+00   0.230592E+00

   0.361100E-01   0.239726E+00   0.129854E-01   0.230302E+00   0.230302E+00

   0.368700E-01   0.240060E+00   0.128568E-01   0.230007E+00   0.230007E+00

   0.376300E-01   0.235378E+00   0.126034E-01   0.229706E+00   0.229706E+00

   0.383900E-01   0.236830E+00   0.123512E-01   0.229399E+00   0.229399E+00

   0.391500E-01   0.216881E+00   0.121830E-01   0.229087E+00   0.229087E+00

   0.399100E-01   0.247273E+00   0.118074E-01   0.228768E+00   0.228768E+00

   0.406700E-01   0.258953E+00   0.117395E-01   0.228445E+00   0.228445E+00

   0.414300E-01   0.218673E+00   0.114647E-01   0.228116E+00   0.228116E+00

   0.421900E-01   0.238033E+00   0.113517E-01   0.227781E+00   0.227781E+00

   0.429500E-01   0.225445E+00   0.111831E-01   0.227440E+00   0.227440E+00

   0.437100E-01   0.249075E+00   0.109824E-01   0.227095E+00   0.227095E+00

   0.444700E-01   0.238971E+00   0.107158E-01   0.226743E+00   0.226743E+00

   0.452300E-01   0.239540E+00   0.107074E-01   0.226387E+00   0.226387E+00

   0.459900E-01   0.226059E+00   0.102805E-01   0.226025E+00   0.226025E+00

   0.467500E-01   0.227923E+00   0.102462E-01   0.225657E+00   0.225657E+00

   0.475100E-01   0.226834E+00   0.101538E-01   0.225285E+00   0.225285E+00

   0.482700E-01   0.246814E+00   0.100498E-01   0.224907E+00   0.224907E+00

   0.490300E-01   0.241241E+00   0.100179E-01   0.224524E+00   0.224524E+00

   0.497900E-01   0.218885E+00   0.987176E-02   0.224135E+00   0.224135E+00

   0.505500E-01   0.231213E+00   0.979118E-02   0.223742E+00   0.223742E+00

   0.513100E-01   0.235229E+00   0.967835E-02   0.223343E+00   0.223343E+00

   0.520700E-01   0.214969E+00   0.960532E-02   0.222939E+00   0.222939E+00

   0.528300E-01   0.217593E+00   0.950413E-02   0.222530E+00   0.222530E+00

   0.535900E-01   0.226918E+00   0.933729E-02   0.222116E+00   0.222116E+00

   0.543500E-01   0.235234E+00   0.926747E-02   0.221697E+00   0.221697E+00

   0.551100E-01   0.214620E+00   0.919284E-02   0.221273E+00   0.221273E+00

   0.558700E-01   0.216824E+00   0.910054E-02   0.220844E+00   0.220844E+00

   0.566300E-01   0.224404E+00   0.910923E-02   0.220411E+00   0.220411E+00

   0.573900E-01   0.224833E+00   0.892105E-02   0.219972E+00   0.219972E+00

   0.581500E-01   0.229439E+00   0.883194E-02   0.219528E+00   0.219528E+00

   0.589100E-01   0.214145E+00   0.874432E-02   0.219080E+00   0.219080E+00

   0.596700E-01   0.225703E+00   0.871424E-02   0.218627E+00   0.218627E+00

   0.604300E-01   0.227577E+00   0.858852E-02   0.218170E+00   0.218170E+00

   0.611900E-01   0.220304E+00   0.860424E-02   0.217707E+00   0.217707E+00

   0.619500E-01   0.220619E+00   0.842201E-02   0.217240E+00   0.217240E+00

   0.627100E-01   0.214175E+00   0.848693E-02   0.216769E+00   0.216769E+00

   0.634700E-01   0.226228E+00   0.835993E-02   0.216293E+00   0.216293E+00

   0.642300E-01   0.219627E+00   0.834191E-02   0.215812E+00   0.215812E+00

   0.649900E-01   0.210736E+00   0.828595E-02   0.215327E+00   0.215327E+00

   0.657500E-01   0.206524E+00   0.817497E-02   0.214838E+00   0.214838E+00

   0.665100E-01   0.218627E+00   0.818338E-02   0.214344E+00   0.214344E+00

   0.672700E-01   0.213004E+00   0.805726E-02   0.213846E+00   0.213846E+00

   0.680300E-01   0.216513E+00   0.801083E-02   0.213344E+00   0.213344E+00

   0.687900E-01   0.199832E+00   0.795584E-02   0.212837E+00   0.212837E+00

   0.695500E-01   0.221204E+00   0.792688E-02   0.212327E+00   0.212327E+00

   0.703100E-01   0.199627E+00   0.784732E-02   0.211812E+00   0.211812E+00

   0.710700E-01   0.207599E+00   0.780274E-02   0.211293E+00   0.211293E+00

   0.718300E-01   0.204690E+00   0.767604E-02   0.210769E+00   0.210769E+00

   0.725900E-01   0.228099E+00   0.764873E-02   0.210242E+00   0.210242E+00

   0.733500E-01   0.208035E+00   0.761994E-02   0.209711E+00   0.209711E+00

   0.741200E-01   0.199976E+00   0.754168E-02   0.209169E+00   0.209169E+00

   0.748800E-01   0.225786E+00   0.754744E-02   0.208630E+00   0.208630E+00

   0.756400E-01   0.211159E+00   0.746695E-02   0.208087E+00   0.208087E+00

   0.764000E-01   0.217405E+00   0.742591E-02   0.207541E+00   0.207541E+00

   0.771600E-01   0.206412E+00   0.738868E-02   0.206990E+00   0.206990E+00

   0.779200E-01   0.225467E+00   0.733966E-02   0.206436E+00   0.206436E+00

   0.786800E-01   0.209877E+00   0.730038E-02   0.205878E+00   0.205878E+00

   0.794400E-01   0.210037E+00   0.722816E-02   0.205317E+00   0.205317E+00

   0.802000E-01   0.223527E+00   0.720759E-02   0.204752E+00   0.204752E+00

   0.809600E-01   0.212073E+00   0.713250E-02   0.204184E+00   0.204184E+00

   0.817200E-01   0.193760E+00   0.715127E-02   0.203612E+00   0.203612E+00

   0.824800E-01   0.217367E+00   0.710703E-02   0.203036E+00   0.203036E+00

   0.832400E-01   0.195378E+00   0.705100E-02   0.202458E+00   0.202458E+00

   0.840000E-01   0.207304E+00   0.696351E-02   0.201876E+00   0.201876E+00

   0.847600E-01   0.210790E+00   0.693860E-02   0.201291E+00   0.201291E+00

   0.855200E-01   0.205530E+00   0.702139E-02   0.200702E+00   0.200702E+00

   0.862800E-01   0.200144E+00   0.703153E-02   0.200110E+00   0.200110E+00

   0.870400E-01   0.200160E+00   0.721215E-02   0.199516E+00   0.199516E+00

   0.878000E-01   0.190856E+00   0.729845E-02   0.198918E+00   0.198918E+00

   0.885600E-01   0.202993E+00   0.743310E-02   0.198317E+00   0.198317E+00

   0.893200E-01   0.197369E+00   0.741581E-02   0.197713E+00   0.197713E+00

   0.900800E-01   0.196974E+00   0.753150E-02   0.197106E+00   0.197106E+00

   0.908400E-01   0.182304E+00   0.749211E-02   0.196496E+00   0.196496E+00

   0.916000E-01   0.193614E+00   0.761011E-02   0.195884E+00   0.195884E+00

   0.923600E-01   0.196940E+00   0.763288E-02   0.195268E+00   0.195268E+00

   0.931200E-01   0.190542E+00   0.761696E-02   0.194650E+00   0.194650E+00

   0.938800E-01   0.192214E+00   0.765916E-02   0.194029E+00   0.194029E+00

   0.946400E-01   0.199238E+00   0.769409E-02   0.193406E+00   0.193406E+00

   0.954000E-01   0.196160E+00   0.772744E-02   0.192780E+00   0.192780E+00

   0.961600E-01   0.194869E+00   0.771468E-02   0.192151E+00   0.192151E+00

   0.969200E-01   0.185637E+00   0.764822E-02   0.191520E+00   0.191520E+00

   0.976800E-01   0.203093E+00   0.772532E-02   0.190887E+00   0.190887E+00

   0.984400E-01   0.191214E+00   0.755659E-02   0.190251E+00   0.190251E+00

   0.992000E-01   0.181567E+00   0.752138E-02   0.189613E+00   0.189613E+00

   0.999600E-01   0.183020E+00   0.740692E-02   0.188972E+00   0.188972E+00

   0.100720E+00   0.178859E+00   0.724942E-02   0.188329E+00   0.188329E+00

   0.101480E+00   0.190864E+00   0.708490E-02   0.187684E+00   0.187684E+00

   0.102240E+00   0.192566E+00   0.703013E-02   0.187037E+00   0.187037E+00

   0.103000E+00   0.184390E+00   0.690941E-02   0.186388E+00   0.186388E+00

   0.103760E+00   0.185979E+00   0.686848E-02   0.185737E+00   0.185737E+00

   0.104520E+00   0.180196E+00   0.680470E-02   0.185084E+00   0.185084E+00

   0.105280E+00   0.198546E+00   0.670365E-02   0.184428E+00   0.184428E+00

   0.106040E+00   0.184246E+00   0.672765E-02   0.183771E+00   0.183771E+00

   0.106800E+00   0.189665E+00   0.664990E-02   0.183113E+00   0.183113E+00

   0.107560E+00   0.182655E+00   0.665281E-02   0.182452E+00   0.182452E+00

   0.108320E+00   0.182803E+00   0.659606E-02   0.181790E+00   0.181790E+00

   0.109080E+00   0.181229E+00   0.661114E-02   0.181125E+00   0.181125E+00

   0.109840E+00   0.178685E+00   0.657036E-02   0.180460E+00   0.180460E+00

   0.110600E+00   0.185245E+00   0.660536E-02   0.179792E+00   0.179792E+00

   0.111360E+00   0.181126E+00   0.656788E-02   0.179124E+00   0.179124E+00

   0.112120E+00   0.177058E+00   0.655293E-02   0.178453E+00   0.178453E+00

   0.112880E+00   0.164633E+00   0.652468E-02   0.177781E+00   0.177781E+00

   0.113640E+00   0.178813E+00   0.646811E-02   0.177108E+00   0.177108E+00

   0.114400E+00   0.170162E+00   0.641111E-02   0.176434E+00   0.176434E+00

   0.115160E+00   0.174904E+00   0.635724E-02   0.175758E+00   0.175758E+00

   0.115920E+00   0.163615E+00   0.635009E-02   0.175081E+00   0.175081E+00

   0.116680E+00   0.161273E+00   0.629430E-02   0.174403E+00   0.174403E+00

   0.117440E+00   0.173099E+00   0.623244E-02   0.173724E+00   0.173724E+00

   0.118200E+00   0.168934E+00   0.623542E-02   0.173043E+00   0.173043E+00

   0.118960E+00   0.180429E+00   0.617322E-02   0.172362E+00   0.172362E+00

   0.119720E+00   0.164268E+00   0.616218E-02   0.171679E+00   0.171679E+00

   0.120480E+00   0.167477E+00   0.613439E-02   0.170996E+00   0.170996E+00

   0.121240E+00   0.178833E+00   0.606359E-02   0.170311E+00   0.170311E+00

   0.122000E+00   0.166287E+00   0.606094E-02   0.169626E+00   0.169626E+00

   0.122760E+00   0.167205E+00   0.600236E-02   0.168940E+00   0.168940E+00

   0.123520E+00   0.175139E+00   0.601683E-02   0.168254E+00   0.168254E+00

   0.124280E+00   0.165565E+00   0.597893E-02   0.167566E+00   0.167566E+00

   0.125040E+00   0.171528E+00   0.591277E-02   0.166878E+00   0.166878E+00

   0.125800E+00   0.166534E+00   0.588835E-02   0.166190E+00   0.166190E+00

   0.126560E+00   0.158214E+00   0.587021E-02   0.165501E+00   0.165501E+00

   0.127320E+00   0.162772E+00   0.587030E-02   0.164811E+00   0.164811E+00

   0.128080E+00   0.162838E+00   0.579512E-02   0.164121E+00   0.164121E+00

   0.128840E+00   0.172948E+00   0.581263E-02   0.163430E+00   0.163430E+00

   0.129600E+00   0.163203E+00   0.575297E-02   0.162739E+00   0.162739E+00

   0.130360E+00   0.171521E+00   0.575208E-02   0.162048E+00   0.162048E+00

   0.131120E+00   0.156265E+00   0.567490E-02   0.161357E+00   0.161357E+00

   0.131880E+00   0.171570E+00   0.565583E-02   0.160665E+00   0.160665E+00

   0.132640E+00   0.162841E+00   0.565250E-02   0.159973E+00   0.159973E+00

   0.133400E+00   0.159904E+00   0.558546E-02   0.159281E+00   0.159281E+00

   0.134160E+00   0.162794E+00   0.556585E-02   0.158589E+00   0.158589E+00

   0.134920E+00   0.162861E+00   0.549456E-02   0.157897E+00   0.157897E+00

   0.135680E+00   0.151301E+00   0.549612E-02   0.157205E+00   0.157205E+00

   0.136440E+00   0.156115E+00   0.549694E-02   0.156513E+00   0.156513E+00

   0.137200E+00   0.155719E+00   0.546715E-02   0.155821E+00   0.155821E+00

   0.137960E+00   0.153990E+00   0.543269E-02   0.155129E+00   0.155129E+00

   0.138730E+00   0.149168E+00   0.541820E-02   0.154428E+00   0.154428E+00

   0.139490E+00   0.149783E+00   0.540077E-02   0.153737E+00   0.153737E+00

   0.140250E+00   0.142908E+00   0.538472E-02   0.153046E+00   0.153046E+00

   0.141010E+00   0.138378E+00   0.535517E-02   0.152355E+00   0.152355E+00

   0.141770E+00   0.155625E+00   0.532563E-02   0.151664E+00   0.151664E+00

   0.142530E+00   0.153011E+00   0.533281E-02   0.150974E+00   0.150974E+00

   0.143290E+00   0.146911E+00   0.526938E-02   0.150285E+00   0.150285E+00

   0.144050E+00   0.155353E+00   0.531499E-02   0.149596E+00   0.149596E+00

   0.144810E+00   0.147242E+00   0.521527E-02   0.148907E+00   0.148907E+00

   0.145570E+00   0.152894E+00   0.526551E-02   0.148219E+00   0.148219E+00

   0.146330E+00   0.144635E+00   0.521826E-02   0.147532E+00   0.147532E+00

   0.147090E+00   0.141595E+00   0.520428E-02   0.146845E+00   0.146845E+00

   0.147850E+00   0.143239E+00   0.517291E-02   0.146159E+00   0.146159E+00

   0.148610E+00   0.139904E+00   0.519341E-02   0.145474E+00   0.145474E+00

   0.149370E+00   0.140145E+00   0.517282E-02   0.144790E+00   0.144790E+00

   0.150130E+00   0.130009E+00   0.513511E-02   0.144106E+00   0.144106E+00

   0.150890E+00   0.143051E+00   0.512362E-02   0.143423E+00   0.143423E+00

   0.151650E+00   0.143970E+00   0.507617E-02   0.142742E+00   0.142742E+00

   0.152410E+00   0.143528E+00   0.510358E-02   0.142061E+00   0.142061E+00

   0.153170E+00   0.147227E+00   0.504431E-02   0.141381E+00   0.141381E+00

   0.153930E+00   0.136029E+00   0.507370E-02   0.140702E+00   0.140702E+00

   0.154690E+00   0.139907E+00   0.502387E-02   0.140024E+00   0.140024E+00

   0.155450E+00   0.145365E+00   0.503045E-02   0.139347E+00   0.139347E+00

   0.156210E+00   0.140257E+00   0.500851E-02   0.138672E+00   0.138672E+00

   0.156970E+00   0.121229E+00   0.500849E-02   0.137998E+00   0.137998E+00

   0.157730E+00   0.125004E+00   0.496757E-02   0.137324E+00   0.137324E+00

   0.158490E+00   0.136216E+00   0.496299E-02   0.136653E+00   0.136653E+00

   0.159250E+00   0.141063E+00   0.494197E-02   0.135982E+00   0.135982E+00

   0.160010E+00   0.133623E+00   0.493033E-02   0.135313E+00   0.135313E+00

   0.160770E+00   0.136453E+00   0.492477E-02   0.134645E+00   0.134645E+00

   0.161530E+00   0.124155E+00   0.488968E-02   0.133978E+00   0.133978E+00

   0.162290E+00   0.135998E+00   0.486689E-02   0.133313E+00   0.133313E+00

   0.163050E+00   0.131067E+00   0.482868E-02   0.132650E+00   0.132650E+00

   0.163810E+00   0.125129E+00   0.483097E-02   0.131988E+00   0.131988E+00

   0.164570E+00   0.130779E+00   0.482279E-02   0.131327E+00   0.131327E+00

   0.165330E+00   0.123978E+00   0.480930E-02   0.130668E+00   0.130668E+00

   0.166090E+00   0.131878E+00   0.480541E-02   0.130011E+00   0.130011E+00

   0.166850E+00   0.126543E+00   0.477464E-02   0.129355E+00   0.129355E+00

   0.167610E+00   0.126163E+00   0.475289E-02   0.128701E+00   0.128701E+00

   0.168370E+00   0.128181E+00   0.476476E-02   0.128048E+00   0.128048E+00

   0.169130E+00   0.127287E+00   0.471912E-02   0.127398E+00   0.127398E+00

   0.169890E+00   0.115582E+00   0.473199E-02   0.126749E+00   0.126749E+00

   0.170650E+00   0.111724E+00   0.469118E-02   0.126102E+00   0.126102E+00

   0.171410E+00   0.123730E+00   0.468818E-02   0.125457E+00   0.125457E+00

   0.172170E+00   0.125990E+00   0.466392E-02   0.124813E+00   0.124813E+00

   0.172930E+00   0.116925E+00   0.467346E-02   0.124172E+00   0.124172E+00

   0.173690E+00   0.124692E+00   0.465449E-02   0.123532E+00   0.123532E+00

   0.174450E+00   0.119025E+00   0.465556E-02   0.122894E+00   0.122894E+00

   0.175210E+00   0.114322E+00   0.472982E-02   0.122259E+00   0.122259E+00

   0.175970E+00   0.124295E+00   0.477061E-02   0.121625E+00   0.121625E+00

   0.176730E+00   0.114618E+00   0.483196E-02   0.120994E+00   0.120994E+00

   0.177490E+00   0.111547E+00   0.484569E-02   0.120364E+00   0.120364E+00

   0.178250E+00   0.124901E+00   0.491081E-02   0.119736E+00   0.119736E+00

   0.179010E+00   0.108505E+00   0.493671E-02   0.119111E+00   0.119111E+00

   0.179770E+00   0.114933E+00   0.496468E-02   0.118488E+00   0.118488E+00

   0.180530E+00   0.127365E+00   0.497523E-02   0.117867E+00   0.117867E+00

   0.181290E+00   0.121098E+00   0.501025E-02   0.117248E+00   0.117248E+00

   0.182050E+00   0.113590E+00   0.501632E-02   0.116631E+00   0.116631E+00

   0.182810E+00   0.116262E+00   0.503054E-02   0.116017E+00   0.116017E+00

   0.183570E+00   0.117215E+00   0.507383E-02   0.115405E+00   0.115405E+00

   0.184330E+00   0.119862E+00   0.508785E-02   0.114795E+00   0.114795E+00

   0.185090E+00   0.113288E+00   0.509725E-02   0.114187E+00   0.114187E+00

   0.185850E+00   0.112147E+00   0.510244E-02   0.113582E+00   0.113582E+00

   0.186610E+00   0.110848E+00   0.509037E-02   0.112979E+00   0.112979E+00

   0.187370E+00   0.102056E+00   0.512531E-02   0.112379E+00   0.112379E+00

   0.188130E+00   0.121415E+00   0.511704E-02   0.111781E+00   0.111781E+00

   0.188890E+00   0.114152E+00   0.514611E-02   0.111185E+00   0.111185E+00

   0.189650E+00   0.110864E+00   0.513304E-02   0.110592E+00   0.110592E+00

   0.190410E+00   0.105104E+00   0.515591E-02   0.110001E+00   0.110001E+00

   0.191170E+00   0.110996E+00   0.516753E-02   0.109413E+00   0.109413E+00

   0.191930E+00   0.113283E+00   0.516521E-02   0.108827E+00   0.108827E+00

   0.192690E+00   0.107438E+00   0.518081E-02   0.108244E+00   0.108244E+00

   0.193450E+00   0.103179E+00   0.517706E-02   0.107663E+00   0.107663E+00

   0.194210E+00   0.106614E+00   0.523479E-02   0.107085E+00   0.107085E+00

   0.194970E+00   0.103690E+00   0.517921E-02   0.106510E+00   0.106510E+00

   0.195730E+00   0.106159E+00   0.524587E-02   0.105937E+00   0.105937E+00

   0.196490E+00   0.978933E-01   0.521536E-02   0.105366E+00   0.105366E+00

   0.197250E+00   0.110117E+00   0.529525E-02   0.104799E+00   0.104799E+00

   0.198010E+00   0.998161E-01   0.522489E-02   0.104234E+00   0.104234E+00

   0.198770E+00   0.108939E+00   0.527121E-02   0.103671E+00   0.103671E+00

   0.199530E+00   0.101608E+00   0.524702E-02   0.103112E+00   0.103112E+00

   0.200290E+00   0.999673E-01   0.524838E-02   0.102555E+00   0.102555E+00

   0.201050E+00   0.103210E+00   0.528360E-02   0.102000E+00   0.102000E+00

   0.201810E+00   0.997237E-01   0.522899E-02   0.101449E+00   0.101449E+00

   0.202570E+00   0.956326E-01   0.524588E-02   0.100900E+00   0.100900E+00

   0.203330E+00   0.949509E-01   0.523322E-02   0.100354E+00   0.100354E+00

   0.204090E+00   0.106422E+00   0.526312E-02   0.998104E-01   0.998104E-01

   0.204850E+00   0.997730E-01   0.524198E-02   0.992698E-01   0.992698E-01

   0.205610E+00   0.107573E+00   0.527280E-02   0.987320E-01   0.987320E-01

   0.206370E+00   0.102225E+00   0.523899E-02   0.981971E-01   0.981971E-01

   0.207130E+00   0.976999E-01   0.526561E-02   0.976649E-01   0.976649E-01

   0.207890E+00   0.967225E-01   0.528141E-02   0.971356E-01   0.971356E-01

   0.208650E+00   0.938705E-01   0.526814E-02   0.966090E-01   0.966090E-01

   0.209410E+00   0.892171E-01   0.526875E-02   0.960854E-01   0.960854E-01

   0.210170E+00   0.948561E-01   0.526155E-02   0.955646E-01   0.955646E-01

   0.210930E+00   0.900461E-01   0.528845E-02   0.950466E-01   0.950466E-01

   0.211690E+00   0.937937E-01   0.529434E-02   0.945315E-01   0.945315E-01

   0.212450E+00   0.102829E+00   0.527841E-02   0.940193E-01   0.940193E-01

   0.213210E+00   0.939559E-01   0.527388E-02   0.935100E-01   0.935100E-01

   0.213970E+00   0.864755E-01   0.525651E-02   0.930035E-01   0.930035E-01

   0.214730E+00   0.944477E-01   0.524601E-02   0.925000E-01   0.925000E-01

   0.215490E+00   0.871667E-01   0.523893E-02   0.919994E-01   0.919994E-01

   0.216250E+00   0.875280E-01   0.525299E-02   0.915017E-01   0.915017E-01

   0.217010E+00   0.947795E-01   0.523457E-02   0.910069E-01   0.910069E-01

   0.217770E+00   0.943587E-01   0.521239E-02   0.905150E-01   0.905150E-01

   0.218530E+00   0.939453E-01   0.521497E-02   0.900261E-01   0.900261E-01

   0.219290E+00   0.980326E-01   0.518071E-02   0.895401E-01   0.895401E-01

   0.220050E+00   0.827981E-01   0.519357E-02   0.890571E-01   0.890571E-01

   0.220810E+00   0.939643E-01   0.518376E-02   0.885769E-01   0.885769E-01

   0.221570E+00   0.765979E-01   0.515904E-02   0.880998E-01   0.880998E-01

   0.222330E+00   0.840028E-01   0.511946E-02   0.876256E-01   0.876256E-01

   0.223090E+00   0.838597E-01   0.512658E-02   0.871543E-01   0.871543E-01

   0.223850E+00   0.848132E-01   0.510132E-02   0.866860E-01   0.866860E-01

   0.224610E+00   0.870861E-01   0.508880E-02   0.862207E-01   0.862207E-01

   0.225370E+00   0.913243E-01   0.507682E-02   0.857583E-01   0.857583E-01

   0.226130E+00   0.820063E-01   0.502970E-02   0.852989E-01   0.852989E-01

   0.226890E+00   0.813022E-01   0.502421E-02   0.848425E-01   0.848425E-01

   0.227650E+00   0.887672E-01   0.499244E-02   0.843890E-01   0.843890E-01

   0.228410E+00   0.920533E-01   0.498849E-02   0.839384E-01   0.839384E-01

   0.229170E+00   0.830288E-01   0.495529E-02   0.834909E-01   0.834909E-01

   0.229930E+00   0.843520E-01   0.496668E-02   0.830463E-01   0.830463E-01

   0.230690E+00   0.839496E-01   0.493957E-02   0.826047E-01   0.826047E-01

   0.231450E+00   0.800637E-01   0.492847E-02   0.821660E-01   0.821660E-01

   0.232210E+00   0.811427E-01   0.491384E-02   0.817303E-01   0.817303E-01

   0.232970E+00   0.884883E-01   0.490567E-02   0.812976E-01   0.812976E-01

   0.233730E+00   0.867387E-01   0.487369E-02   0.808678E-01   0.808678E-01

   0.234490E+00   0.838716E-01   0.486633E-02   0.804410E-01   0.804410E-01

   0.235250E+00   0.844728E-01   0.484455E-02   0.800171E-01   0.800171E-01

   0.236010E+00   0.793005E-01   0.482213E-02   0.795962E-01   0.795962E-01

   0.236770E+00   0.761885E-01   0.480781E-02   0.791782E-01   0.791782E-01

   0.237530E+00   0.780166E-01   0.479890E-02   0.787632E-01   0.787632E-01

   0.238290E+00   0.764167E-01   0.477209E-02   0.783511E-01   0.783511E-01

   0.239050E+00   0.793621E-01   0.476729E-02   0.779419E-01   0.779419E-01

   0.239810E+00   0.783417E-01   0.475518E-02   0.775357E-01   0.775357E-01

   0.240570E+00   0.879326E-01   0.474185E-02   0.771324E-01   0.771324E-01

   0.241330E+00   0.872591E-01   0.471767E-02   0.767320E-01   0.767320E-01

   0.242090E+00   0.838090E-01   0.469968E-02   0.763345E-01   0.763345E-01

   0.242850E+00   0.654244E-01   0.469570E-02   0.759400E-01   0.759400E-01

   0.243610E+00   0.770677E-01   0.466145E-02   0.755483E-01   0.755483E-01

   0.244370E+00   0.758760E-01   0.467634E-02   0.751595E-01   0.751595E-01

   0.245130E+00   0.751036E-01   0.464880E-02   0.747737E-01   0.747737E-01

   0.245890E+00   0.762345E-01   0.464457E-02   0.743907E-01   0.743907E-01

   0.246650E+00   0.757770E-01   0.461940E-02   0.740105E-01   0.740105E-01

   0.247410E+00   0.774116E-01   0.461742E-02   0.736333E-01   0.736333E-01

   0.248170E+00   0.675455E-01   0.458297E-02   0.732589E-01   0.732589E-01

   0.248930E+00   0.790269E-01   0.457084E-02   0.728873E-01   0.728873E-01

   0.249690E+00   0.788286E-01   0.456928E-02   0.725186E-01   0.725186E-01

   0.250450E+00   0.762850E-01   0.454545E-02   0.721527E-01   0.721527E-01

   0.251210E+00   0.707952E-01   0.454845E-02   0.717896E-01   0.717896E-01

   0.251970E+00   0.702325E-01   0.451148E-02   0.714294E-01   0.714294E-01

   0.252730E+00   0.678747E-01   0.451251E-02   0.710719E-01   0.710719E-01

   0.253490E+00   0.705392E-01   0.447593E-02   0.707173E-01   0.707173E-01

   0.254250E+00   0.708939E-01   0.447559E-02   0.703654E-01   0.703654E-01

   0.255010E+00   0.725055E-01   0.446885E-02   0.700163E-01   0.700163E-01

   0.255770E+00   0.752113E-01   0.445861E-02   0.696700E-01   0.696700E-01

   0.256530E+00   0.663685E-01   0.443553E-02   0.693264E-01   0.693264E-01

   0.257290E+00   0.679179E-01   0.444579E-02   0.689855E-01   0.689855E-01

   0.258050E+00   0.668423E-01   0.442387E-02   0.686474E-01   0.686474E-01

   0.258810E+00   0.715863E-01   0.440547E-02   0.683120E-01   0.683120E-01

   0.259570E+00   0.673963E-01   0.438257E-02   0.679793E-01   0.679793E-01

   0.260330E+00   0.690370E-01   0.435448E-02   0.676493E-01   0.676493E-01

   0.261090E+00   0.679356E-01   0.438621E-02   0.673220E-01   0.673220E-01

   0.261850E+00   0.669971E-01   0.435801E-02   0.669974E-01   0.669974E-01

   0.262610E+00   0.734000E-01   0.435648E-02   0.666754E-01   0.666754E-01

   0.263370E+00   0.593036E-01   0.433556E-02   0.663560E-01   0.663560E-01

   0.264130E+00   0.733375E-01   0.433993E-02   0.660393E-01   0.660393E-01

   0.264890E+00   0.667371E-01   0.430471E-02   0.657252E-01   0.657252E-01

   0.265650E+00   0.622823E-01   0.429896E-02   0.654137E-01   0.654137E-01

   0.266410E+00   0.668325E-01   0.427063E-02   0.651047E-01   0.651047E-01

   0.267170E+00   0.710231E-01   0.426631E-02   0.647984E-01   0.647984E-01

   0.267930E+00   0.744245E-01   0.426401E-02   0.644946E-01   0.644946E-01

   0.268690E+00   0.680779E-01   0.426543E-02   0.641934E-01   0.641934E-01

   0.269450E+00   0.645588E-01   0.425551E-02   0.638947E-01   0.638947E-01

   0.270210E+00   0.612831E-01   0.423722E-02   0.635985E-01   0.635985E-01

   0.270970E+00   0.563433E-01   0.422053E-02   0.633048E-01   0.633048E-01

   0.271720E+00   0.635354E-01   0.420310E-02   0.630174E-01   0.630174E-01

   0.272480E+00   0.668892E-01   0.422480E-02   0.627286E-01   0.627286E-01

   0.273240E+00   0.658264E-01   0.418964E-02   0.624423E-01   0.624423E-01

   0.274000E+00   0.671839E-01   0.420113E-02   0.621584E-01   0.621584E-01

   0.274760E+00   0.588137E-01   0.416874E-02   0.618770E-01   0.618770E-01

   0.275520E+00   0.582073E-01   0.417566E-02   0.615980E-01   0.615980E-01

   0.276280E+00   0.611207E-01   0.417156E-02   0.613213E-01   0.613213E-01

   0.277040E+00   0.627568E-01   0.416564E-02   0.610471E-01   0.610471E-01

   0.277800E+00   0.625513E-01   0.415819E-02   0.607752E-01   0.607752E-01

   0.278560E+00   0.606705E-01   0.414549E-02   0.605056E-01   0.605056E-01

   0.279320E+00   0.585226E-01   0.412902E-02   0.602384E-01   0.602384E-01

   0.280080E+00   0.691972E-01   0.411908E-02   0.599735E-01   0.599735E-01

   0.280840E+00   0.650098E-01   0.412072E-02   0.597108E-01   0.597108E-01

   0.281600E+00   0.649683E-01   0.410134E-02   0.594505E-01   0.594505E-01

   0.282360E+00   0.717976E-01   0.410458E-02   0.591924E-01   0.591924E-01

   0.283120E+00   0.619102E-01   0.408590E-02   0.589366E-01   0.589366E-01

   0.283880E+00   0.565812E-01   0.407252E-02   0.586829E-01   0.586829E-01

   0.284640E+00   0.643880E-01   0.408547E-02   0.584315E-01   0.584315E-01

   0.285400E+00   0.577501E-01   0.406196E-02   0.581823E-01   0.581823E-01

   0.286160E+00   0.659674E-01   0.407987E-02   0.579353E-01   0.579353E-01

   0.286920E+00   0.581871E-01   0.407115E-02   0.576904E-01   0.576904E-01

   0.287680E+00   0.607664E-01   0.407672E-02   0.574476E-01   0.574476E-01

   0.288440E+00   0.597393E-01   0.408424E-02   0.572070E-01   0.572070E-01

   0.289200E+00   0.577484E-01   0.408980E-02   0.569685E-01   0.569685E-01

   0.289960E+00   0.611039E-01   0.408430E-02   0.567321E-01   0.567321E-01

   0.290720E+00   0.580225E-01   0.409187E-02   0.564977E-01   0.564977E-01

   0.291480E+00   0.623946E-01   0.408513E-02   0.562654E-01   0.562654E-01

   0.292240E+00   0.592927E-01   0.409408E-02   0.560351E-01   0.560351E-01

   0.293000E+00   0.565441E-01   0.408666E-02   0.558068E-01   0.558068E-01

   0.293760E+00   0.609695E-01   0.410078E-02   0.555805E-01   0.555805E-01

   0.294520E+00   0.505525E-01   0.409507E-02   0.553562E-01   0.553562E-01

   0.295280E+00   0.600889E-01   0.411662E-02   0.551339E-01   0.551339E-01

   0.296040E+00   0.572621E-01   0.410751E-02   0.549134E-01   0.549134E-01

   0.296800E+00   0.537262E-01   0.411428E-02   0.546950E-01   0.546950E-01

   0.297560E+00   0.503731E-01   0.411105E-02   0.544784E-01   0.544784E-01

   0.298320E+00   0.567598E-01   0.412066E-02   0.542637E-01   0.542637E-01

   0.299080E+00   0.528953E-01   0.411131E-02   0.540508E-01   0.540508E-01

   0.299840E+00   0.478073E-01   0.409433E-02   0.538398E-01   0.538398E-01

   0.300600E+00   0.579109E-01   0.410507E-02   0.536307E-01   0.536307E-01

   0.301360E+00   0.547838E-01   0.407317E-02   0.534233E-01   0.534233E-01

   0.302120E+00   0.516484E-01   0.407836E-02   0.532177E-01   0.532177E-01

   0.302880E+00   0.500112E-01   0.405755E-02   0.530139E-01   0.530139E-01

   0.303640E+00   0.503327E-01   0.406504E-02   0.528119E-01   0.528119E-01

   0.304400E+00   0.526790E-01   0.404241E-02   0.526116E-01   0.526116E-01

   0.305160E+00   0.478268E-01   0.408868E-02   0.524130E-01   0.524130E-01

   0.305920E+00   0.590949E-01   0.411642E-02   0.522161E-01   0.522161E-01

   0.306680E+00   0.484152E-01   0.411616E-02   0.520209E-01   0.520209E-01

   0.307440E+00   0.479281E-01   0.413975E-02   0.518274E-01   0.518274E-01

   0.308200E+00   0.544524E-01   0.413643E-02   0.516354E-01   0.516354E-01

   0.308960E+00   0.494175E-01   0.415350E-02   0.514451E-01   0.514451E-01

   0.309720E+00   0.573660E-01   0.413419E-02   0.512565E-01   0.512565E-01

   0.310480E+00   0.557852E-01   0.416087E-02   0.510694E-01   0.510694E-01

   0.311240E+00   0.567845E-01   0.414320E-02   0.508838E-01   0.508838E-01

   0.312000E+00   0.506987E-01   0.416036E-02   0.506998E-01   0.506998E-01

   0.312760E+00   0.506316E-01   0.416111E-02   0.505174E-01   0.505174E-01

   0.313520E+00   0.510621E-01   0.415215E-02   0.503364E-01   0.503364E-01

   0.314280E+00   0.515661E-01   0.417313E-02   0.501570E-01   0.501570E-01

   0.315040E+00   0.499363E-01   0.415478E-02   0.499790E-01   0.499790E-01

   0.315800E+00   0.524915E-01   0.418433E-02   0.498025E-01   0.498025E-01

   0.316560E+00   0.533271E-01   0.415672E-02   0.496274E-01   0.496274E-01

   0.317320E+00   0.483971E-01   0.415969E-02   0.494537E-01   0.494537E-01

   0.318080E+00   0.448054E-01   0.416037E-02   0.492814E-01   0.492814E-01

   0.318830E+00   0.489191E-01   0.418686E-02   0.491128E-01   0.491128E-01

   0.319590E+00   0.538749E-01   0.420963E-02   0.489432E-01   0.489432E-01

   0.320350E+00   0.506171E-01   0.420806E-02   0.487751E-01   0.487751E-01

   0.321110E+00   0.531876E-01   0.422498E-02   0.486082E-01   0.486082E-01

   0.321870E+00   0.501437E-01   0.424173E-02   0.484426E-01   0.484426E-01

   0.322630E+00   0.441230E-01   0.424965E-02   0.482784E-01   0.482784E-01

   0.323390E+00   0.488577E-01   0.426680E-02   0.481154E-01   0.481154E-01

   0.324150E+00   0.477919E-01   0.426254E-02   0.479536E-01   0.479536E-01

   0.324910E+00   0.460521E-01   0.434038E-02   0.477931E-01   0.477931E-01

   0.325670E+00   0.412155E-01   0.427700E-02   0.476339E-01   0.476339E-01

   0.326430E+00   0.516491E-01   0.431387E-02   0.474758E-01   0.474758E-01

   0.327190E+00   0.525273E-01   0.430903E-02   0.473189E-01   0.473189E-01

   0.327950E+00   0.544929E-01   0.432802E-02   0.471632E-01   0.471632E-01

   0.328710E+00   0.449001E-01   0.431476E-02   0.470086E-01   0.470086E-01

   0.329470E+00   0.505074E-01   0.429934E-02   0.468552E-01   0.468552E-01

   0.330230E+00   0.480875E-01   0.439239E-02   0.467029E-01   0.467029E-01

   0.330990E+00   0.474573E-01   0.431891E-02   0.465517E-01   0.465517E-01

   0.331750E+00   0.458823E-01   0.431318E-02   0.464015E-01   0.464015E-01

   0.332510E+00   0.466631E-01   0.432379E-02   0.462525E-01   0.462525E-01

   0.333270E+00   0.440959E-01   0.433248E-02   0.461045E-01   0.461045E-01

   0.334030E+00   0.406055E-01   0.432672E-02   0.459575E-01   0.459575E-01

   0.334790E+00   0.464445E-01   0.433479E-02   0.458115E-01   0.458115E-01

   0.335550E+00   0.476306E-01   0.436067E-02   0.456666E-01   0.456666E-01

   0.336310E+00   0.460101E-01   0.435353E-02   0.455226E-01   0.455226E-01

   0.337070E+00   0.455284E-01   0.434773E-02   0.453796E-01   0.453796E-01

   0.337830E+00   0.523138E-01   0.435961E-02   0.452375E-01   0.452375E-01

   0.338590E+00   0.532796E-01   0.438634E-02   0.450964E-01   0.450964E-01

   0.339350E+00   0.408966E-01   0.438718E-02   0.449562E-01   0.449562E-01

   0.340110E+00   0.540243E-01   0.437929E-02   0.448169E-01   0.448169E-01

   0.340870E+00   0.447821E-01   0.440475E-02   0.446784E-01   0.446784E-01

   0.341630E+00   0.489667E-01   0.439895E-02   0.445409E-01   0.445409E-01

   0.342390E+00   0.428515E-01   0.440908E-02   0.444042E-01   0.444042E-01

   0.343150E+00   0.481149E-01   0.440624E-02   0.442684E-01   0.442684E-01

   0.343910E+00   0.490294E-01   0.443970E-02   0.441334E-01   0.441334E-01

   0.344670E+00   0.461382E-01   0.442418E-02   0.439992E-01   0.439992E-01

   0.345430E+00   0.458449E-01   0.442882E-02   0.438657E-01   0.438657E-01

   0.346190E+00   0.536693E-01   0.443989E-02   0.437331E-01   0.437331E-01

   0.346950E+00   0.418833E-01   0.440607E-02   0.436013E-01   0.436013E-01

   0.347710E+00   0.436964E-01   0.445593E-02   0.434702E-01   0.434702E-01

   0.348470E+00   0.375261E-01   0.442011E-02   0.433398E-01   0.433398E-01

   0.349220E+00   0.487228E-01   0.447571E-02   0.432119E-01   0.432119E-01

   0.349980E+00   0.424668E-01   0.435547E-02   0.430829E-01   0.430829E-01

   0.350740E+00   0.344612E-01   0.431550E-02   0.429547E-01   0.429547E-01

   0.351500E+00   0.467963E-01   0.429323E-02   0.428271E-01   0.428271E-01

   0.352260E+00   0.406779E-01   0.424127E-02   0.427002E-01   0.427002E-01

   0.353020E+00   0.430741E-01   0.422057E-02   0.425740E-01   0.425740E-01

   0.353780E+00   0.455601E-01   0.426549E-02   0.424484E-01   0.424484E-01

   0.354540E+00   0.404675E-01   0.430433E-02   0.423235E-01   0.423235E-01

   0.355300E+00   0.497854E-01   0.429633E-02   0.421991E-01   0.421991E-01

   0.356060E+00   0.333777E-01   0.430643E-02   0.420754E-01   0.420754E-01

   0.356820E+00   0.421421E-01   0.432090E-02   0.419522E-01   0.419522E-01

   0.357580E+00   0.459573E-01   0.432097E-02   0.418297E-01   0.418297E-01

   0.358340E+00   0.366133E-01   0.431112E-02   0.417077E-01   0.417077E-01

   0.359100E+00   0.415512E-01   0.433063E-02   0.415862E-01   0.415862E-01

   0.359860E+00   0.480881E-01   0.434947E-02   0.414653E-01   0.414653E-01

   0.360620E+00   0.455004E-01   0.432853E-02   0.413449E-01   0.413449E-01

   0.361380E+00   0.554192E-01   0.433845E-02   0.412251E-01   0.412251E-01

   0.362140E+00   0.360953E-01   0.434312E-02   0.411057E-01   0.411057E-01

   0.362900E+00   0.360781E-01   0.434724E-02   0.409869E-01   0.409869E-01

   0.363660E+00   0.544301E-01   0.435929E-02   0.408685E-01   0.408685E-01

   0.364420E+00   0.367487E-01   0.434279E-02   0.407506E-01   0.407506E-01

   0.365180E+00   0.416584E-01   0.435711E-02   0.406331E-01   0.406331E-01

   0.365940E+00   0.326425E-01   0.436285E-02   0.405162E-01   0.405162E-01

   0.366700E+00   0.481411E-01   0.439459E-02   0.403996E-01   0.403996E-01

   0.367460E+00   0.387777E-01   0.437887E-02   0.402835E-01   0.402835E-01

   0.368220E+00   0.372769E-01   0.439997E-02   0.401678E-01   0.401678E-01

   0.368980E+00   0.375446E-01   0.441819E-02   0.400525E-01   0.400525E-01

   0.369740E+00   0.355659E-01   0.443025E-02   0.399376E-01   0.399376E-01

   0.370500E+00   0.291246E-01   0.444573E-02   0.398231E-01   0.398231E-01

   0.371260E+00   0.428959E-01   0.448269E-02   0.397089E-01   0.397089E-01

   0.372020E+00   0.389379E-01   0.451310E-02   0.395952E-01   0.395952E-01

   0.372770E+00   0.398310E-01   0.452527E-02   0.394833E-01   0.394833E-01

   0.373530E+00   0.455303E-01   0.455820E-02   0.393702E-01   0.393702E-01

   0.374290E+00   0.455991E-01   0.459392E-02   0.392575E-01   0.392575E-01

   0.375050E+00   0.339436E-01   0.462242E-02   0.391451E-01   0.391451E-01

   0.375810E+00   0.485097E-01   0.463644E-02   0.390331E-01   0.390331E-01

   0.376570E+00   0.319918E-01   0.469090E-02   0.389213E-01   0.389213E-01

   0.377330E+00   0.493777E-01   0.471114E-02   0.388099E-01   0.388099E-01

   0.378090E+00   0.364464E-01   0.474662E-02   0.386988E-01   0.386988E-01

   0.378850E+00   0.398123E-01   0.475679E-02   0.385879E-01   0.385879E-01

   0.379610E+00   0.392339E-01   0.480150E-02   0.384774E-01   0.384774E-01

   0.380370E+00   0.387297E-01   0.483917E-02   0.383671E-01   0.383671E-01

   0.381130E+00   0.374997E-01   0.486244E-02   0.382570E-01   0.382570E-01

   0.381890E+00   0.339885E-01   0.486113E-02   0.381473E-01   0.381473E-01

   0.382650E+00   0.373314E-01   0.492364E-02   0.380378E-01   0.380378E-01

   0.383410E+00   0.372609E-01   0.494720E-02   0.379285E-01   0.379285E-01

   0.384170E+00   0.410427E-01   0.495768E-02   0.378195E-01   0.378195E-01

   0.384930E+00   0.381973E-01   0.501239E-02   0.377107E-01   0.377107E-01

   0.385690E+00   0.369121E-01   0.504294E-02   0.376021E-01   0.376021E-01

   0.386450E+00   0.435398E-01   0.508229E-02   0.374938E-01   0.374938E-01

   0.387210E+00   0.354892E-01   0.511591E-02   0.373856E-01   0.373856E-01

   0.387970E+00   0.388254E-01   0.532432E-02   0.372777E-01   0.372777E-01

   0.388730E+00   0.428309E-01   0.519291E-02   0.371699E-01   0.371699E-01

   0.389490E+00   0.446188E-01   0.520653E-02   0.370624E-01   0.370624E-01

   0.390250E+00   0.409553E-01   0.526009E-02   0.369550E-01   0.369550E-01

   0.391010E+00   0.323531E-01   0.525711E-02   0.368479E-01   0.368479E-01

   0.391770E+00   0.406847E-01   0.532087E-02   0.367409E-01   0.367409E-01

   0.392520E+00   0.317565E-01   0.535232E-02   0.366354E-01   0.366354E-01

   0.393280E+00   0.413707E-01   0.537939E-02   0.365288E-01   0.365288E-01

   0.394040E+00   0.403897E-01   0.543947E-02   0.364223E-01   0.364223E-01

   0.394800E+00   0.458725E-01   0.546156E-02   0.363159E-01   0.363159E-01

   0.395560E+00   0.368572E-01   0.552814E-02   0.362097E-01   0.362097E-01

   0.396320E+00   0.365729E-01   0.552704E-02   0.361037E-01   0.361037E-01

   0.397080E+00   0.289880E-01   0.557896E-02   0.359978E-01   0.359978E-01

   0.397840E+00   0.276914E-01   0.561880E-02   0.358920E-01   0.358920E-01

   0.398600E+00   0.384774E-01   0.563712E-02   0.357864E-01   0.357864E-01

   0.399360E+00   0.376234E-01   0.570042E-02   0.356809E-01   0.356809E-01

   0.400120E+00   0.340344E-01   0.569359E-02   0.355755E-01   0.355755E-01

   0.400880E+00   0.433351E-01   0.575835E-02   0.354702E-01   0.354702E-01

   0.401640E+00   0.431099E-01   0.580633E-02   0.353651E-01   0.353651E-01

   0.402400E+00   0.394137E-01   0.582962E-02   0.352601E-01   0.352601E-01

   0.403160E+00   0.381271E-01   0.590752E-02   0.351552E-01   0.351552E-01

   0.403920E+00   0.405722E-01   0.562821E+01   0.350504E-01   0.350504E-01

   0.404680E+00   0.348219E-01   0.592141E-02   0.349457E-01   0.349457E-01

   0.405440E+00   0.433188E-01   0.592716E-02   0.348411E-01   0.348411E-01

   0.406200E+00   0.306846E-01   0.596698E-02   0.347366E-01   0.347366E-01

   0.406960E+00   0.339191E-01   0.598806E-02   0.346323E-01   0.346323E-01

   0.407720E+00   0.365302E-01   0.604614E-02   0.345280E-01   0.345280E-01

   0.408480E+00   0.284391E-01   0.603509E-02   0.344238E-01   0.344238E-01

   0.409240E+00   0.332704E-01   0.609057E-02   0.343197E-01   0.343197E-01

   0.409990E+00   0.314590E-01   0.611394E-02   0.342171E-01   0.342171E-01

   0.410750E+00   0.400121E-01   0.610017E-02   0.341131E-01   0.341131E-01

   0.411510E+00   0.354255E-01   0.617351E-02   0.340093E-01   0.340093E-01

   0.412270E+00   0.391703E-01   0.614383E-02   0.339056E-01   0.339056E-01

   0.413030E+00   0.344602E-01   0.617256E-02   0.338019E-01   0.338019E-01

   0.413790E+00   0.268620E-01   0.618139E-02   0.336983E-01   0.336983E-01

   0.414550E+00   0.405830E-01   0.619738E-02   0.335948E-01   0.335948E-01

   0.415310E+00   0.386328E-01   0.625285E-02   0.334914E-01   0.334914E-01

   0.416070E+00   0.223532E-01   0.625620E-02   0.333880E-01   0.333880E-01

   0.416830E+00   0.384871E-01   0.630524E-02   0.332848E-01   0.332848E-01

   0.417590E+00   0.323850E-01   0.633380E-02   0.331816E-01   0.331816E-01

   0.418350E+00   0.381819E-01   0.638951E-02   0.330785E-01   0.330785E-01

   0.419110E+00   0.277103E-01   0.636741E-02   0.329755E-01   0.329755E-01

   0.419870E+00   0.306749E-01   0.637576E-02   0.328725E-01   0.328725E-01

   0.420630E+00   0.371701E-01   0.645786E-02   0.327696E-01   0.327696E-01

   0.421390E+00   0.256175E-01   0.646068E-02   0.326668E-01   0.326668E-01

   0.422150E+00   0.335385E-01   0.653025E-02   0.325641E-01   0.325641E-01

   0.422910E+00   0.319623E-01   0.658283E-02   0.324614E-01   0.324614E-01

   0.423670E+00   0.330195E-01   0.664306E-02   0.323588E-01   0.323588E-01

   0.424430E+00   0.208573E-01   0.669734E-02   0.322563E-01   0.322563E-01

   0.425190E+00   0.354286E-01   0.673097E-02   0.321539E-01   0.321539E-01

   0.425940E+00   0.375783E-01   0.683457E-02   0.320529E-01   0.320529E-01

   0.426700E+00   0.437190E-01   0.690641E-02   0.319506E-01   0.319506E-01

   0.427460E+00   0.339658E-01   0.696501E-02   0.318484E-01   0.318484E-01

   0.428220E+00   0.323186E-01   0.697843E-02   0.317463E-01   0.317463E-01

   0.428980E+00   0.401951E-01   0.709633E-02   0.316443E-01   0.316443E-01

   0.429740E+00   0.381010E-01   0.715784E-02   0.315423E-01   0.315423E-01

   0.430500E+00   0.337265E-01   0.716454E-02   0.314404E-01   0.314404E-01

   0.431260E+00   0.307207E-01   0.735667E-02   0.313386E-01   0.313386E-01

   0.432020E+00   0.383029E-01   0.740949E-02   0.312369E-01   0.312369E-01

   0.432780E+00   0.334427E-01   0.740356E-02   0.311353E-01   0.311353E-01

   0.433540E+00   0.309543E-01   0.752957E-02   0.310338E-01   0.310338E-01

   0.434300E+00   0.409085E-01   0.763761E-02   0.309323E-01   0.309323E-01

   0.435060E+00   0.386881E-01   0.778791E-02   0.308309E-01   0.308309E-01


           ####      Real Space Data                               ####


           Distance distribution  function of particle  


      R          P(R)      ERROR


  0.0000E+00  0.0000E+00  0.0000E+00

  0.1277E+00  0.5639E-04  0.6743E-06

  0.2553E+00  0.1113E-03  0.1309E-05

  0.3830E+00  0.1648E-03  0.1904E-05

  0.5106E+00  0.2169E-03  0.2459E-05

  0.6383E+00  0.2675E-03  0.2975E-05

  0.7660E+00  0.3167E-03  0.3452E-05

  0.8936E+00  0.3644E-03  0.3891E-05

  0.1021E+01  0.4108E-03  0.4293E-05

  0.1149E+01  0.4557E-03  0.4656E-05

  0.1277E+01  0.4992E-03  0.4983E-05

  0.1404E+01  0.5413E-03  0.5274E-05

  0.1532E+01  0.5820E-03  0.5530E-05

  0.1660E+01  0.6213E-03  0.5751E-05

  0.1787E+01  0.6592E-03  0.5939E-05

  0.1915E+01  0.6958E-03  0.6094E-05

  0.2043E+01  0.7310E-03  0.6217E-05

  0.2170E+01  0.7649E-03  0.6310E-05

  0.2298E+01  0.7975E-03  0.6374E-05

  0.2426E+01  0.8287E-03  0.6409E-05

  0.2553E+01  0.8587E-03  0.6418E-05

  0.2681E+01  0.8873E-03  0.6402E-05

  0.2809E+01  0.9147E-03  0.6362E-05

  0.2936E+01  0.9409E-03  0.6300E-05

  0.3064E+01  0.9658E-03  0.6218E-05

  0.3191E+01  0.9895E-03  0.6117E-05

  0.3319E+01  0.1012E-02  0.6000E-05

  0.3447E+01  0.1033E-02  0.5870E-05

  0.3574E+01  0.1053E-02  0.5727E-05

  0.3702E+01  0.1073E-02  0.5576E-05

  0.3830E+01  0.1090E-02  0.5419E-05

  0.3957E+01  0.1107E-02  0.5259E-05

  0.4085E+01  0.1123E-02  0.5101E-05

  0.4213E+01  0.1138E-02  0.4946E-05

  0.4340E+01  0.1151E-02  0.4801E-05

  0.4468E+01  0.1164E-02  0.4668E-05

  0.4596E+01  0.1176E-02  0.4554E-05

  0.4723E+01  0.1186E-02  0.4461E-05

  0.4851E+01  0.1196E-02  0.4394E-05

  0.4979E+01  0.1205E-02  0.4357E-05

  0.5106E+01  0.1213E-02  0.4352E-05

  0.5234E+01  0.1220E-02  0.4381E-05

  0.5362E+01  0.1226E-02  0.4444E-05

  0.5489E+01  0.1231E-02  0.4541E-05

  0.5617E+01  0.1236E-02  0.4670E-05

  0.5745E+01  0.1240E-02  0.4828E-05

  0.5872E+01  0.1243E-02  0.5011E-05

  0.6000E+01  0.1245E-02  0.5217E-05

  0.6128E+01  0.1247E-02  0.5441E-05

  0.6255E+01  0.1248E-02  0.5680E-05

  0.6383E+01  0.1248E-02  0.5931E-05

  0.6511E+01  0.1248E-02  0.6190E-05

  0.6638E+01  0.1247E-02  0.6455E-05

  0.6766E+01  0.1245E-02  0.6723E-05

  0.6894E+01  0.1243E-02  0.6992E-05

  0.7021E+01  0.1241E-02  0.7259E-05

  0.7149E+01  0.1237E-02  0.7524E-05

  0.7277E+01  0.1234E-02  0.7783E-05

  0.7404E+01  0.1230E-02  0.8037E-05

  0.7532E+01  0.1225E-02  0.8282E-05

  0.7660E+01  0.1221E-02  0.8520E-05

  0.7787E+01  0.1215E-02  0.8747E-05

  0.7915E+01  0.1210E-02  0.8963E-05

  0.8043E+01  0.1204E-02  0.9169E-05

  0.8170E+01  0.1197E-02  0.9362E-05

  0.8298E+01  0.1191E-02  0.9542E-05

  0.8426E+01  0.1184E-02  0.9709E-05

  0.8553E+01  0.1177E-02  0.9862E-05

  0.8681E+01  0.1169E-02  0.1000E-04

  0.8809E+01  0.1162E-02  0.1013E-04

  0.8936E+01  0.1154E-02  0.1024E-04

  0.9064E+01  0.1146E-02  0.1033E-04

  0.9191E+01  0.1138E-02  0.1041E-04

  0.9319E+01  0.1129E-02  0.1048E-04

  0.9447E+01  0.1121E-02  0.1053E-04

  0.9574E+01  0.1112E-02  0.1057E-04

  0.9702E+01  0.1104E-02  0.1059E-04

  0.9830E+01  0.1095E-02  0.1060E-04

  0.9957E+01  0.1086E-02  0.1060E-04

  0.1009E+02  0.1077E-02  0.1058E-04

  0.1021E+02  0.1069E-02  0.1055E-04

  0.1034E+02  0.1060E-02  0.1051E-04

  0.1047E+02  0.1051E-02  0.1046E-04

  0.1060E+02  0.1042E-02  0.1039E-04

  0.1072E+02  0.1033E-02  0.1032E-04

  0.1085E+02  0.1024E-02  0.1024E-04

  0.1098E+02  0.1015E-02  0.1015E-04

  0.1111E+02  0.1006E-02  0.1005E-04

  0.1123E+02  0.9974E-03  0.9942E-05

  0.1136E+02  0.9887E-03  0.9832E-05

  0.1149E+02  0.9801E-03  0.9718E-05

  0.1162E+02  0.9715E-03  0.9600E-05

  0.1174E+02  0.9630E-03  0.9480E-05

  0.1187E+02  0.9546E-03  0.9359E-05

  0.1200E+02  0.9462E-03  0.9238E-05

  0.1213E+02  0.9380E-03  0.9119E-05

  0.1226E+02  0.9299E-03  0.9002E-05

  0.1238E+02  0.9218E-03  0.8889E-05

  0.1251E+02  0.9139E-03  0.8781E-05

  0.1264E+02  0.9061E-03  0.8680E-05

  0.1277E+02  0.8984E-03  0.8586E-05

  0.1289E+02  0.8909E-03  0.8500E-05

  0.1302E+02  0.8834E-03  0.8425E-05

  0.1315E+02  0.8760E-03  0.8359E-05

  0.1328E+02  0.8688E-03  0.8305E-05

  0.1340E+02  0.8617E-03  0.8263E-05

  0.1353E+02  0.8547E-03  0.8234E-05

  0.1366E+02  0.8478E-03  0.8218E-05

  0.1379E+02  0.8410E-03  0.8215E-05

  0.1391E+02  0.8344E-03  0.8225E-05

  0.1404E+02  0.8278E-03  0.8249E-05

  0.1417E+02  0.8213E-03  0.8286E-05

  0.1430E+02  0.8150E-03  0.8336E-05

  0.1443E+02  0.8087E-03  0.8398E-05

  0.1455E+02  0.8025E-03  0.8471E-05

  0.1468E+02  0.7964E-03  0.8556E-05

  0.1481E+02  0.7904E-03  0.8652E-05

  0.1494E+02  0.7844E-03  0.8757E-05

  0.1506E+02  0.7785E-03  0.8871E-05

  0.1519E+02  0.7727E-03  0.8992E-05

  0.1532E+02  0.7669E-03  0.9121E-05

  0.1545E+02  0.7612E-03  0.9257E-05

  0.1557E+02  0.7555E-03  0.9398E-05

  0.1570E+02  0.7498E-03  0.9543E-05

  0.1583E+02  0.7441E-03  0.9693E-05

  0.1596E+02  0.7385E-03  0.9846E-05

  0.1609E+02  0.7329E-03  0.1000E-04

  0.1621E+02  0.7272E-03  0.1016E-04

  0.1634E+02  0.7216E-03  0.1032E-04

  0.1647E+02  0.7159E-03  0.1048E-04

  0.1660E+02  0.7102E-03  0.1064E-04

  0.1672E+02  0.7045E-03  0.1080E-04

  0.1685E+02  0.6987E-03  0.1096E-04

  0.1698E+02  0.6928E-03  0.1112E-04

  0.1711E+02  0.6869E-03  0.1128E-04

  0.1723E+02  0.6809E-03  0.1143E-04

  0.1736E+02  0.6748E-03  0.1159E-04

  0.1749E+02  0.6686E-03  0.1174E-04

  0.1762E+02  0.6623E-03  0.1189E-04

  0.1774E+02  0.6559E-03  0.1203E-04

  0.1787E+02  0.6494E-03  0.1217E-04

  0.1800E+02  0.6427E-03  0.1231E-04

  0.1813E+02  0.6358E-03  0.1244E-04

  0.1826E+02  0.6288E-03  0.1257E-04

  0.1838E+02  0.6216E-03  0.1269E-04

  0.1851E+02  0.6143E-03  0.1281E-04

  0.1864E+02  0.6067E-03  0.1292E-04

  0.1877E+02  0.5990E-03  0.1302E-04

  0.1889E+02  0.5910E-03  0.1312E-04

  0.1902E+02  0.5828E-03  0.1321E-04

  0.1915E+02  0.5744E-03  0.1329E-04

  0.1928E+02  0.5658E-03  0.1335E-04

  0.1940E+02  0.5569E-03  0.1341E-04

  0.1953E+02  0.5477E-03  0.1346E-04

  0.1966E+02  0.5383E-03  0.1350E-04

  0.1979E+02  0.5286E-03  0.1352E-04

  0.1991E+02  0.5185E-03  0.1353E-04

  0.2004E+02  0.5082E-03  0.1352E-04

  0.2017E+02  0.4976E-03  0.1350E-04

  0.2030E+02  0.4867E-03  0.1346E-04

  0.2043E+02  0.4755E-03  0.1341E-04

  0.2055E+02  0.4639E-03  0.1333E-04

  0.2068E+02  0.4520E-03  0.1324E-04

  0.2081E+02  0.4397E-03  0.1312E-04

  0.2094E+02  0.4271E-03  0.1298E-04

  0.2106E+02  0.4141E-03  0.1282E-04

  0.2119E+02  0.4007E-03  0.1264E-04

  0.2132E+02  0.3870E-03  0.1243E-04

  0.2145E+02  0.3728E-03  0.1219E-04

  0.2157E+02  0.3583E-03  0.1193E-04

  0.2170E+02  0.3434E-03  0.1163E-04

  0.2183E+02  0.3281E-03  0.1131E-04

  0.2196E+02  0.3123E-03  0.1095E-04

  0.2209E+02  0.2962E-03  0.1056E-04

  0.2221E+02  0.2796E-03  0.1014E-04

  0.2234E+02  0.2626E-03  0.9678E-05

  0.2247E+02  0.2451E-03  0.9183E-05

  0.2260E+02  0.2272E-03  0.8651E-05

  0.2272E+02  0.2089E-03  0.8080E-05

  0.2285E+02  0.1901E-03  0.7469E-05

  0.2298E+02  0.1709E-03  0.6817E-05

  0.2311E+02  0.1512E-03  0.6123E-05

  0.2323E+02  0.1310E-03  0.5386E-05

  0.2336E+02  0.1103E-03  0.4604E-05

  0.2349E+02  0.8924E-04  0.3778E-05

  0.2362E+02  0.6765E-04  0.2905E-05

  0.2374E+02  0.4558E-04  0.1985E-05

  0.2387E+02  0.2303E-04  0.1017E-05

  0.2400E+02  0.0000E+00  0.0000E+00
```
