## Supplementary material for "LEA_4 motifs function alone and in conjunction with synergistic cosolutes to protect a labile enzyme during desiccation": File S1: Buffer 6.out

```
####      G N O M             Version 5.0 (r14832)      ####

                                               Mon Jan  9 09:21:12 2023


           ####      Configuration                                 ####


    System Type:                   arbitrary monodisperse (job = 0)

    Minimum characteristic size:         0.0000

    Maximum characteristic size:        25.0000

    rad56:                               0.0000

    Force 0.0 at r = rmin:                  yes

    Force 0.0 at r = rmax:                  yes

    Initial alpha:                       0.0000

    Initial random seed:     285145672924679576

    Points in real space:                   189


    Input  1:                      Buffer 6.dat

    First data point used:                    1

    Last data point used:                   559

    Scaling coefficient:             0.1000E+01

    Experimental setup:            point collimation


           ####      Results                                       ####


    Parameter    DISCRP  OSCILL  STABIL  SYSDEV  POSITV  VALCEN  SMOOTH

    Weight        1.000   3.000   3.000   3.000   1.000   1.000   1.000

    Sigma         0.300   0.600   0.120   0.120   0.120   0.120   0.600

    Ideal         0.700   1.100   0.000   1.000   1.000   0.950   0.000

    Current       0.716   1.177   0.031   0.914   1.000   0.854   4.405

               --------------------------------------------------------

    Estimate      0.997   0.984   0.934   0.598   1.000   0.528   0.000


    Angular range:                       0.0110 to       0.4351

    Reciprocal space Rg:             0.8743E+01

    Reciprocal space I(0):           0.3055E+00


    Real space range:                    0.0000 to      25.0000

    Real space Rg:                   0.8743E+01 +-   0.3929E-01

    Real space I(0):                 0.3055E+00 +-   0.1196E-02


    Highest ALPHA (theor):           0.9951E+02

    Current ALPHA:                   0.3311E+01


    Total Estimate:                      0.7749 (a GOOD solution)


           ####      Experimental Data and Fit                     ####


      S          J EXP       ERROR       J REG       I REG


   0.000000E+00                                                0.305519E+00

   0.734667E-03                                                0.305515E+00

   0.146933E-02                                                0.305502E+00

   0.220400E-02                                                0.305481E+00

   0.293867E-02                                                0.305452E+00

   0.367333E-02                                                0.305414E+00

   0.440800E-02                                                0.305368E+00

   0.514267E-02                                                0.305313E+00

   0.587733E-02                                                0.305250E+00

   0.661200E-02                                                0.305179E+00

   0.734667E-02                                                0.305099E+00

   0.808133E-02                                                0.305011E+00

   0.881600E-02                                                0.304915E+00

   0.955067E-02                                                0.304810E+00

   0.102853E-01                                                0.304697E+00

   0.110200E-01   0.453166E+00   0.240116E+00   0.304575E+00   0.304575E+00

   0.117800E-01   0.464810E+00   0.168532E+00   0.304441E+00   0.304441E+00

   0.125400E-01   0.331440E+00   0.972462E-01   0.304298E+00   0.304298E+00

   0.133000E-01   0.400807E+00   0.799438E-01   0.304145E+00   0.304145E+00

   0.140600E-01   0.342239E+00   0.616105E-01   0.303984E+00   0.303984E+00

   0.148200E-01   0.243699E+00   0.612303E-01   0.303815E+00   0.303815E+00

   0.155800E-01   0.426164E+00   0.553555E-01   0.303636E+00   0.303636E+00

   0.163400E-01   0.277098E+00   0.491735E-01   0.303448E+00   0.303448E+00

   0.171000E-01   0.315879E+00   0.418093E-01   0.303252E+00   0.303252E+00

   0.178600E-01   0.351233E+00   0.358670E-01   0.303047E+00   0.303047E+00

   0.186200E-01   0.330079E+00   0.317983E-01   0.302833E+00   0.302833E+00

   0.193800E-01   0.364058E+00   0.282850E-01   0.302611E+00   0.302611E+00

   0.201400E-01   0.312366E+00   0.264853E-01   0.302380E+00   0.302380E+00

   0.209000E-01   0.334908E+00   0.243531E-01   0.302140E+00   0.302140E+00

   0.216600E-01   0.321622E+00   0.229404E-01   0.301891E+00   0.301891E+00

   0.224200E-01   0.341821E+00   0.217756E-01   0.301634E+00   0.301634E+00

   0.231800E-01   0.339789E+00   0.207063E-01   0.301368E+00   0.301368E+00

   0.239500E-01   0.310570E+00   0.196127E-01   0.301090E+00   0.301090E+00

   0.247100E-01   0.298487E+00   0.191732E-01   0.300807E+00   0.300807E+00

   0.254700E-01   0.322946E+00   0.182708E-01   0.300515E+00   0.300515E+00

   0.262300E-01   0.330309E+00   0.178660E-01   0.300215E+00   0.300215E+00

   0.269900E-01   0.280034E+00   0.171290E-01   0.299907E+00   0.299907E+00

   0.277500E-01   0.305380E+00   0.164876E-01   0.299590E+00   0.299590E+00

   0.285100E-01   0.316497E+00   0.161458E-01   0.299264E+00   0.299264E+00

   0.292700E-01   0.313248E+00   0.157326E-01   0.298930E+00   0.298930E+00

   0.300300E-01   0.307927E+00   0.152873E-01   0.298588E+00   0.298588E+00

   0.307900E-01   0.314663E+00   0.149577E-01   0.298238E+00   0.298238E+00

   0.315500E-01   0.298640E+00   0.145043E-01   0.297879E+00   0.297879E+00

   0.323100E-01   0.288427E+00   0.141227E-01   0.297512E+00   0.297512E+00

   0.330700E-01   0.287374E+00   0.137143E-01   0.297137E+00   0.297137E+00

   0.338300E-01   0.304034E+00   0.134271E-01   0.296753E+00   0.296753E+00

   0.345900E-01   0.326056E+00   0.131626E-01   0.296362E+00   0.296362E+00

   0.353500E-01   0.280114E+00   0.128932E-01   0.295962E+00   0.295962E+00

   0.361100E-01   0.306332E+00   0.126289E-01   0.295555E+00   0.295555E+00

   0.368700E-01   0.307539E+00   0.124327E-01   0.295139E+00   0.295139E+00

   0.376300E-01   0.302815E+00   0.122362E-01   0.294715E+00   0.294715E+00

   0.383900E-01   0.298132E+00   0.119447E-01   0.294284E+00   0.294284E+00

   0.391500E-01   0.313736E+00   0.119204E-01   0.293844E+00   0.293844E+00

   0.399100E-01   0.301404E+00   0.114715E-01   0.293397E+00   0.293397E+00

   0.406700E-01   0.317802E+00   0.114409E-01   0.292942E+00   0.292942E+00

   0.414300E-01   0.296691E+00   0.110928E-01   0.292479E+00   0.292479E+00

   0.421900E-01   0.292007E+00   0.110403E-01   0.292008E+00   0.292008E+00

   0.429500E-01   0.301176E+00   0.109385E-01   0.291530E+00   0.291530E+00

   0.437100E-01   0.299571E+00   0.106434E-01   0.291044E+00   0.291044E+00

   0.444700E-01   0.301052E+00   0.104099E-01   0.290550E+00   0.290550E+00

   0.452300E-01   0.308534E+00   0.103500E-01   0.290049E+00   0.290049E+00

   0.459900E-01   0.273830E+00   0.100296E-01   0.289541E+00   0.289541E+00

   0.467500E-01   0.293108E+00   0.100035E-01   0.289025E+00   0.289025E+00

   0.475100E-01   0.297181E+00   0.990920E-02   0.288501E+00   0.288501E+00

   0.482700E-01   0.295439E+00   0.979752E-02   0.287971E+00   0.287971E+00

   0.490300E-01   0.294963E+00   0.968645E-02   0.287433E+00   0.287433E+00

   0.497900E-01   0.301279E+00   0.958696E-02   0.286887E+00   0.286887E+00

   0.505500E-01   0.286113E+00   0.949908E-02   0.286335E+00   0.286335E+00

   0.513100E-01   0.288777E+00   0.937463E-02   0.285775E+00   0.285775E+00

   0.520700E-01   0.302726E+00   0.932657E-02   0.285209E+00   0.285209E+00

   0.528300E-01   0.295249E+00   0.925019E-02   0.284635E+00   0.284635E+00

   0.535900E-01   0.286524E+00   0.908669E-02   0.284054E+00   0.284054E+00

   0.543500E-01   0.301637E+00   0.906601E-02   0.283467E+00   0.283467E+00

   0.551100E-01   0.285531E+00   0.894536E-02   0.282872E+00   0.282872E+00

   0.558700E-01   0.289385E+00   0.886492E-02   0.282271E+00   0.282271E+00

   0.566300E-01   0.282112E+00   0.886081E-02   0.281663E+00   0.281663E+00

   0.573900E-01   0.276620E+00   0.865995E-02   0.281048E+00   0.281048E+00

   0.581500E-01   0.296215E+00   0.858912E-02   0.280427E+00   0.280427E+00

   0.589100E-01   0.281761E+00   0.853081E-02   0.279799E+00   0.279799E+00

   0.596700E-01   0.283030E+00   0.849359E-02   0.279165E+00   0.279165E+00

   0.604300E-01   0.288466E+00   0.832684E-02   0.278524E+00   0.278524E+00

   0.611900E-01   0.268122E+00   0.839473E-02   0.277877E+00   0.277877E+00

   0.619500E-01   0.272733E+00   0.822522E-02   0.277223E+00   0.277223E+00

   0.627100E-01   0.274393E+00   0.822718E-02   0.276563E+00   0.276563E+00

   0.634700E-01   0.285647E+00   0.812829E-02   0.275897E+00   0.275897E+00

   0.642300E-01   0.275206E+00   0.810700E-02   0.275225E+00   0.275225E+00

   0.649900E-01   0.288812E+00   0.806920E-02   0.274546E+00   0.274546E+00

   0.657500E-01   0.285284E+00   0.795924E-02   0.273862E+00   0.273862E+00

   0.665100E-01   0.282737E+00   0.794158E-02   0.273172E+00   0.273172E+00

   0.672700E-01   0.278235E+00   0.776489E-02   0.272475E+00   0.272475E+00

   0.680300E-01   0.277893E+00   0.779929E-02   0.271773E+00   0.271773E+00

   0.687900E-01   0.280628E+00   0.773249E-02   0.271065E+00   0.271065E+00

   0.695500E-01   0.269731E+00   0.771600E-02   0.270352E+00   0.270352E+00

   0.703100E-01   0.264139E+00   0.761312E-02   0.269632E+00   0.269632E+00

   0.710700E-01   0.268328E+00   0.757981E-02   0.268908E+00   0.268908E+00

   0.718300E-01   0.260567E+00   0.748427E-02   0.268177E+00   0.268177E+00

   0.725900E-01   0.275815E+00   0.745368E-02   0.267441E+00   0.267441E+00

   0.733500E-01   0.273555E+00   0.738656E-02   0.266700E+00   0.266700E+00

   0.741200E-01   0.278729E+00   0.736072E-02   0.265944E+00   0.265944E+00

   0.748800E-01   0.265100E+00   0.732754E-02   0.265192E+00   0.265192E+00

   0.756400E-01   0.262115E+00   0.725075E-02   0.264435E+00   0.264435E+00

   0.764000E-01   0.256653E+00   0.723423E-02   0.263673E+00   0.263673E+00

   0.771600E-01   0.265269E+00   0.719902E-02   0.262906E+00   0.262906E+00

   0.779200E-01   0.260525E+00   0.713513E-02   0.262134E+00   0.262134E+00

   0.786800E-01   0.270230E+00   0.710042E-02   0.261357E+00   0.261357E+00

   0.794400E-01   0.252542E+00   0.704725E-02   0.260575E+00   0.260575E+00

   0.802000E-01   0.256332E+00   0.703798E-02   0.259788E+00   0.259788E+00

   0.809600E-01   0.259022E+00   0.697238E-02   0.258997E+00   0.258997E+00

   0.817200E-01   0.265705E+00   0.694967E-02   0.258201E+00   0.258201E+00

   0.824800E-01   0.275564E+00   0.688434E-02   0.257401E+00   0.257401E+00

   0.832400E-01   0.251304E+00   0.682826E-02   0.256596E+00   0.256596E+00

   0.840000E-01   0.249280E+00   0.676947E-02   0.255786E+00   0.255786E+00

   0.847600E-01   0.245652E+00   0.674831E-02   0.254972E+00   0.254972E+00

   0.855200E-01   0.260649E+00   0.679697E-02   0.254154E+00   0.254154E+00

   0.862800E-01   0.239507E+00   0.686395E-02   0.253332E+00   0.253332E+00

   0.870400E-01   0.254672E+00   0.700616E-02   0.252506E+00   0.252506E+00

   0.878000E-01   0.254747E+00   0.708538E-02   0.251675E+00   0.251675E+00

   0.885600E-01   0.239547E+00   0.721336E-02   0.250841E+00   0.250841E+00

   0.893200E-01   0.255351E+00   0.722055E-02   0.250003E+00   0.250003E+00

   0.900800E-01   0.255619E+00   0.729360E-02   0.249160E+00   0.249160E+00

   0.908400E-01   0.242329E+00   0.729742E-02   0.248314E+00   0.248314E+00

   0.916000E-01   0.237652E+00   0.738212E-02   0.247465E+00   0.247465E+00

   0.923600E-01   0.255259E+00   0.740688E-02   0.246612E+00   0.246612E+00

   0.931200E-01   0.251753E+00   0.737973E-02   0.245755E+00   0.245755E+00

   0.938800E-01   0.239023E+00   0.744915E-02   0.244894E+00   0.244894E+00

   0.946400E-01   0.240229E+00   0.747496E-02   0.244031E+00   0.244031E+00

   0.954000E-01   0.239296E+00   0.747107E-02   0.243164E+00   0.243164E+00

   0.961600E-01   0.250888E+00   0.746978E-02   0.242293E+00   0.242293E+00

   0.969200E-01   0.239073E+00   0.744311E-02   0.241420E+00   0.241420E+00

   0.976800E-01   0.248512E+00   0.747908E-02   0.240543E+00   0.240543E+00

   0.984400E-01   0.235145E+00   0.736301E-02   0.239664E+00   0.239664E+00

   0.992000E-01   0.232918E+00   0.730793E-02   0.238781E+00   0.238781E+00

   0.999600E-01   0.220510E+00   0.717979E-02   0.237895E+00   0.237895E+00

   0.100720E+00   0.238344E+00   0.705644E-02   0.237007E+00   0.237007E+00

   0.101480E+00   0.236510E+00   0.686854E-02   0.236116E+00   0.236116E+00

   0.102240E+00   0.228669E+00   0.684283E-02   0.235222E+00   0.235222E+00

   0.103000E+00   0.232782E+00   0.671019E-02   0.234326E+00   0.234326E+00

   0.103760E+00   0.221844E+00   0.669249E-02   0.233427E+00   0.233427E+00

   0.104520E+00   0.240452E+00   0.662559E-02   0.232526E+00   0.232526E+00

   0.105280E+00   0.238963E+00   0.649677E-02   0.231622E+00   0.231622E+00

   0.106040E+00   0.236005E+00   0.654675E-02   0.230716E+00   0.230716E+00

   0.106800E+00   0.236133E+00   0.646397E-02   0.229807E+00   0.229807E+00

   0.107560E+00   0.218325E+00   0.645297E-02   0.228897E+00   0.228897E+00

   0.108320E+00   0.213878E+00   0.637681E-02   0.227984E+00   0.227984E+00

   0.109080E+00   0.219382E+00   0.640483E-02   0.227070E+00   0.227070E+00

   0.109840E+00   0.214974E+00   0.637608E-02   0.226153E+00   0.226153E+00

   0.110600E+00   0.219780E+00   0.642126E-02   0.225235E+00   0.225235E+00

   0.111360E+00   0.224312E+00   0.636342E-02   0.224315E+00   0.224315E+00

   0.112120E+00   0.225400E+00   0.636198E-02   0.223393E+00   0.223393E+00

   0.112880E+00   0.216735E+00   0.635646E-02   0.222469E+00   0.222469E+00

   0.113640E+00   0.211479E+00   0.626074E-02   0.221544E+00   0.221544E+00

   0.114400E+00   0.216256E+00   0.625215E-02   0.220617E+00   0.220617E+00

   0.115160E+00   0.228872E+00   0.619896E-02   0.219689E+00   0.219689E+00

   0.115920E+00   0.203071E+00   0.616327E-02   0.218759E+00   0.218759E+00

   0.116680E+00   0.216020E+00   0.611407E-02   0.217829E+00   0.217829E+00

   0.117440E+00   0.219841E+00   0.608133E-02   0.216896E+00   0.216896E+00

   0.118200E+00   0.216671E+00   0.603449E-02   0.215963E+00   0.215963E+00

   0.118960E+00   0.212467E+00   0.599535E-02   0.215029E+00   0.215029E+00

   0.119720E+00   0.214096E+00   0.601593E-02   0.214093E+00   0.214093E+00

   0.120480E+00   0.214086E+00   0.596402E-02   0.213157E+00   0.213157E+00

   0.121240E+00   0.206621E+00   0.589732E-02   0.212220E+00   0.212220E+00

   0.122000E+00   0.198800E+00   0.588335E-02   0.211282E+00   0.211282E+00

   0.122760E+00   0.206355E+00   0.584606E-02   0.210343E+00   0.210343E+00

   0.123520E+00   0.202490E+00   0.584899E-02   0.209404E+00   0.209404E+00

   0.124280E+00   0.211930E+00   0.580493E-02   0.208464E+00   0.208464E+00

   0.125040E+00   0.203228E+00   0.576218E-02   0.207523E+00   0.207523E+00

   0.125800E+00   0.212669E+00   0.571968E-02   0.206582E+00   0.206582E+00

   0.126560E+00   0.192937E+00   0.569968E-02   0.205641E+00   0.205641E+00

   0.127320E+00   0.200035E+00   0.568086E-02   0.204699E+00   0.204699E+00

   0.128080E+00   0.203206E+00   0.565433E-02   0.203757E+00   0.203757E+00

   0.128840E+00   0.202207E+00   0.564406E-02   0.202815E+00   0.202815E+00

   0.129600E+00   0.194993E+00   0.559851E-02   0.201872E+00   0.201872E+00

   0.130360E+00   0.190610E+00   0.557684E-02   0.200930E+00   0.200930E+00

   0.131120E+00   0.203480E+00   0.553236E-02   0.199988E+00   0.199988E+00

   0.131880E+00   0.197929E+00   0.548689E-02   0.199045E+00   0.199045E+00

   0.132640E+00   0.187982E+00   0.547909E-02   0.198103E+00   0.198103E+00

   0.133400E+00   0.190147E+00   0.540919E-02   0.197161E+00   0.197161E+00

   0.134160E+00   0.201305E+00   0.541302E-02   0.196219E+00   0.196219E+00

   0.134920E+00   0.188860E+00   0.533593E-02   0.195278E+00   0.195278E+00

   0.135680E+00   0.191467E+00   0.533525E-02   0.194337E+00   0.194337E+00

   0.136440E+00   0.193006E+00   0.534913E-02   0.193396E+00   0.193396E+00

   0.137200E+00   0.189324E+00   0.531699E-02   0.192456E+00   0.192456E+00

   0.137960E+00   0.199605E+00   0.528026E-02   0.191516E+00   0.191516E+00

   0.138730E+00   0.193991E+00   0.527545E-02   0.190565E+00   0.190565E+00

   0.139490E+00   0.184537E+00   0.524223E-02   0.189627E+00   0.189627E+00

   0.140250E+00   0.193950E+00   0.522161E-02   0.188690E+00   0.188690E+00

   0.141010E+00   0.186028E+00   0.520628E-02   0.187753E+00   0.187753E+00

   0.141770E+00   0.187099E+00   0.517915E-02   0.186817E+00   0.186817E+00

   0.142530E+00   0.185794E+00   0.517388E-02   0.185882E+00   0.185882E+00

   0.143290E+00   0.182165E+00   0.513146E-02   0.184949E+00   0.184949E+00

   0.144050E+00   0.181351E+00   0.515457E-02   0.184016E+00   0.184016E+00

   0.144810E+00   0.175957E+00   0.508105E-02   0.183084E+00   0.183084E+00

   0.145570E+00   0.177513E+00   0.510452E-02   0.182154E+00   0.182154E+00

   0.146330E+00   0.176535E+00   0.505721E-02   0.181225E+00   0.181225E+00

   0.147090E+00   0.174181E+00   0.506746E-02   0.180297E+00   0.180297E+00

   0.147850E+00   0.174268E+00   0.501044E-02   0.179370E+00   0.179370E+00

   0.148610E+00   0.172597E+00   0.502903E-02   0.178445E+00   0.178445E+00

   0.149370E+00   0.179391E+00   0.501947E-02   0.177522E+00   0.177522E+00

   0.150130E+00   0.178951E+00   0.498653E-02   0.176599E+00   0.176599E+00

   0.150890E+00   0.178934E+00   0.498305E-02   0.175679E+00   0.175679E+00

   0.151650E+00   0.177360E+00   0.492510E-02   0.174760E+00   0.174760E+00

   0.152410E+00   0.174367E+00   0.495692E-02   0.173843E+00   0.173843E+00

   0.153170E+00   0.167915E+00   0.491992E-02   0.172927E+00   0.172927E+00

   0.153930E+00   0.177083E+00   0.492425E-02   0.172013E+00   0.172013E+00

   0.154690E+00   0.168427E+00   0.488153E-02   0.171101E+00   0.171101E+00

   0.155450E+00   0.173066E+00   0.487428E-02   0.170191E+00   0.170191E+00

   0.156210E+00   0.170252E+00   0.484839E-02   0.169283E+00   0.169283E+00

   0.156970E+00   0.168688E+00   0.484866E-02   0.168377E+00   0.168377E+00

   0.157730E+00   0.167862E+00   0.481226E-02   0.167473E+00   0.167473E+00

   0.158490E+00   0.163057E+00   0.480174E-02   0.166571E+00   0.166571E+00

   0.159250E+00   0.163671E+00   0.478718E-02   0.165671E+00   0.165671E+00

   0.160010E+00   0.161336E+00   0.477751E-02   0.164773E+00   0.164773E+00

   0.160770E+00   0.159174E+00   0.477767E-02   0.163878E+00   0.163878E+00

   0.161530E+00   0.159500E+00   0.475319E-02   0.162984E+00   0.162984E+00

   0.162290E+00   0.157484E+00   0.472878E-02   0.162094E+00   0.162094E+00

   0.163050E+00   0.161477E+00   0.468442E-02   0.161205E+00   0.161205E+00

   0.163810E+00   0.158299E+00   0.468908E-02   0.160319E+00   0.160319E+00

   0.164570E+00   0.154271E+00   0.466265E-02   0.159435E+00   0.159435E+00

   0.165330E+00   0.154720E+00   0.467166E-02   0.158554E+00   0.158554E+00

   0.166090E+00   0.161625E+00   0.464975E-02   0.157675E+00   0.157675E+00

   0.166850E+00   0.149576E+00   0.463720E-02   0.156799E+00   0.156799E+00

   0.167610E+00   0.154027E+00   0.461098E-02   0.155926E+00   0.155926E+00

   0.168370E+00   0.154993E+00   0.461009E-02   0.155055E+00   0.155055E+00

   0.169130E+00   0.145893E+00   0.457824E-02   0.154187E+00   0.154187E+00

   0.169890E+00   0.153528E+00   0.459114E-02   0.153322E+00   0.153322E+00

   0.170650E+00   0.152114E+00   0.456813E-02   0.152460E+00   0.152460E+00

   0.171410E+00   0.153613E+00   0.455503E-02   0.151600E+00   0.151600E+00

   0.172170E+00   0.148921E+00   0.453259E-02   0.150743E+00   0.150743E+00

   0.172930E+00   0.154154E+00   0.452826E-02   0.149889E+00   0.149889E+00

   0.173690E+00   0.149265E+00   0.451481E-02   0.149038E+00   0.149038E+00

   0.174450E+00   0.136202E+00   0.451719E-02   0.148190E+00   0.148190E+00

   0.175210E+00   0.141885E+00   0.457288E-02   0.147345E+00   0.147345E+00

   0.175970E+00   0.142637E+00   0.463425E-02   0.146504E+00   0.146504E+00

   0.176730E+00   0.151141E+00   0.470402E-02   0.145665E+00   0.145665E+00

   0.177490E+00   0.143125E+00   0.471035E-02   0.144829E+00   0.144829E+00

   0.178250E+00   0.149303E+00   0.476449E-02   0.143997E+00   0.143997E+00

   0.179010E+00   0.143037E+00   0.478358E-02   0.143167E+00   0.143167E+00

   0.179770E+00   0.147898E+00   0.481792E-02   0.142341E+00   0.142341E+00

   0.180530E+00   0.130340E+00   0.481439E-02   0.141518E+00   0.141518E+00

   0.181290E+00   0.143566E+00   0.485064E-02   0.140699E+00   0.140699E+00

   0.182050E+00   0.133946E+00   0.486909E-02   0.139883E+00   0.139883E+00

   0.182810E+00   0.140254E+00   0.488435E-02   0.139070E+00   0.139070E+00

   0.183570E+00   0.131816E+00   0.490666E-02   0.138260E+00   0.138260E+00

   0.184330E+00   0.132172E+00   0.493184E-02   0.137454E+00   0.137454E+00

   0.185090E+00   0.137985E+00   0.492901E-02   0.136651E+00   0.136651E+00

   0.185850E+00   0.135993E+00   0.495744E-02   0.135852E+00   0.135852E+00

   0.186610E+00   0.131492E+00   0.494314E-02   0.135056E+00   0.135056E+00

   0.187370E+00   0.134214E+00   0.496156E-02   0.134264E+00   0.134264E+00

   0.188130E+00   0.134263E+00   0.496472E-02   0.133475E+00   0.133475E+00

   0.188890E+00   0.127972E+00   0.497825E-02   0.132690E+00   0.132690E+00

   0.189650E+00   0.127017E+00   0.497683E-02   0.131909E+00   0.131909E+00

   0.190410E+00   0.138065E+00   0.499663E-02   0.131131E+00   0.131131E+00

   0.191170E+00   0.128170E+00   0.501103E-02   0.130356E+00   0.130356E+00

   0.191930E+00   0.134308E+00   0.502283E-02   0.129586E+00   0.129586E+00

   0.192690E+00   0.124426E+00   0.502976E-02   0.128819E+00   0.128819E+00

   0.193450E+00   0.128852E+00   0.503081E-02   0.128055E+00   0.128055E+00

   0.194210E+00   0.123476E+00   0.504355E-02   0.127296E+00   0.127296E+00

   0.194970E+00   0.130087E+00   0.503045E-02   0.126540E+00   0.126540E+00

   0.195730E+00   0.132208E+00   0.507797E-02   0.125788E+00   0.125788E+00

   0.196490E+00   0.128094E+00   0.505491E-02   0.125039E+00   0.125039E+00

   0.197250E+00   0.130068E+00   0.510108E-02   0.124295E+00   0.124295E+00

   0.198010E+00   0.117840E+00   0.509341E-02   0.123554E+00   0.123554E+00

   0.198770E+00   0.118983E+00   0.510887E-02   0.122817E+00   0.122817E+00

   0.199530E+00   0.111054E+00   0.509435E-02   0.122084E+00   0.122084E+00

   0.200290E+00   0.128367E+00   0.508291E-02   0.121355E+00   0.121355E+00

   0.201050E+00   0.123722E+00   0.510019E-02   0.120629E+00   0.120629E+00

   0.201810E+00   0.119150E+00   0.509244E-02   0.119908E+00   0.119908E+00

   0.202570E+00   0.118041E+00   0.508740E-02   0.119190E+00   0.119190E+00

   0.203330E+00   0.120969E+00   0.508143E-02   0.118477E+00   0.118477E+00

   0.204090E+00   0.119718E+00   0.508184E-02   0.117767E+00   0.117767E+00

   0.204850E+00   0.119177E+00   0.508680E-02   0.117061E+00   0.117061E+00

   0.205610E+00   0.116446E+00   0.511706E-02   0.116359E+00   0.116359E+00

   0.206370E+00   0.114263E+00   0.507009E-02   0.115661E+00   0.115661E+00

   0.207130E+00   0.113092E+00   0.509600E-02   0.114968E+00   0.114968E+00

   0.207890E+00   0.122608E+00   0.509647E-02   0.114278E+00   0.114278E+00

   0.208650E+00   0.112905E+00   0.509654E-02   0.113592E+00   0.113592E+00

   0.209410E+00   0.106738E+00   0.511005E-02   0.112910E+00   0.112910E+00

   0.210170E+00   0.109692E+00   0.510427E-02   0.112232E+00   0.112232E+00

   0.210930E+00   0.113721E+00   0.511555E-02   0.111558E+00   0.111558E+00

   0.211690E+00   0.109303E+00   0.512740E-02   0.110888E+00   0.110888E+00

   0.212450E+00   0.107246E+00   0.509933E-02   0.110222E+00   0.110222E+00

   0.213210E+00   0.113942E+00   0.512601E-02   0.109560E+00   0.109560E+00

   0.213970E+00   0.108512E+00   0.509558E-02   0.108902E+00   0.108902E+00

   0.214730E+00   0.117059E+00   0.507412E-02   0.108248E+00   0.108248E+00

   0.215490E+00   0.114232E+00   0.509067E-02   0.107599E+00   0.107599E+00

   0.216250E+00   0.116270E+00   0.508100E-02   0.106953E+00   0.106953E+00

   0.217010E+00   0.113069E+00   0.506084E-02   0.106311E+00   0.106311E+00

   0.217770E+00   0.104678E+00   0.505876E-02   0.105674E+00   0.105674E+00

   0.218530E+00   0.100368E+00   0.505164E-02   0.105040E+00   0.105040E+00

   0.219290E+00   0.997664E-01   0.500085E-02   0.104411E+00   0.104411E+00

   0.220050E+00   0.113854E+00   0.503392E-02   0.103785E+00   0.103785E+00

   0.220810E+00   0.104771E+00   0.502266E-02   0.103164E+00   0.103164E+00

   0.221570E+00   0.113559E+00   0.500491E-02   0.102546E+00   0.102546E+00

   0.222330E+00   0.989553E-01   0.495750E-02   0.101933E+00   0.101933E+00

   0.223090E+00   0.100668E+00   0.496933E-02   0.101324E+00   0.101324E+00

   0.223850E+00   0.101127E+00   0.492759E-02   0.100719E+00   0.100719E+00

   0.224610E+00   0.997816E-01   0.493018E-02   0.100117E+00   0.100117E+00

   0.225370E+00   0.974109E-01   0.492008E-02   0.995202E-01   0.995202E-01

   0.226130E+00   0.100146E+00   0.486755E-02   0.989272E-01   0.989272E-01

   0.226890E+00   0.923710E-01   0.488939E-02   0.983381E-01   0.983381E-01

   0.227650E+00   0.951030E-01   0.483094E-02   0.977531E-01   0.977531E-01

   0.228410E+00   0.970631E-01   0.482269E-02   0.971721E-01   0.971721E-01

   0.229170E+00   0.987664E-01   0.480360E-02   0.965952E-01   0.965952E-01

   0.229930E+00   0.975721E-01   0.481651E-02   0.960222E-01   0.960222E-01

   0.230690E+00   0.942853E-01   0.478129E-02   0.954533E-01   0.954533E-01

   0.231450E+00   0.915776E-01   0.479517E-02   0.948883E-01   0.948883E-01

   0.232210E+00   0.859916E-01   0.476910E-02   0.943274E-01   0.943274E-01

   0.232970E+00   0.102056E+00   0.475724E-02   0.937704E-01   0.937704E-01

   0.233730E+00   0.102347E+00   0.474019E-02   0.932175E-01   0.932175E-01

   0.234490E+00   0.889234E-01   0.468999E-02   0.926685E-01   0.926685E-01

   0.235250E+00   0.938835E-01   0.468120E-02   0.921234E-01   0.921234E-01

   0.236010E+00   0.101185E+00   0.468109E-02   0.915823E-01   0.915823E-01

   0.236770E+00   0.896133E-01   0.465529E-02   0.910452E-01   0.910452E-01

   0.237530E+00   0.980010E-01   0.465459E-02   0.905120E-01   0.905120E-01

   0.238290E+00   0.819824E-01   0.462171E-02   0.899827E-01   0.899827E-01

   0.239050E+00   0.853832E-01   0.461320E-02   0.894573E-01   0.894573E-01

   0.239810E+00   0.949892E-01   0.459787E-02   0.889358E-01   0.889358E-01

   0.240570E+00   0.973570E-01   0.456688E-02   0.884182E-01   0.884182E-01

   0.241330E+00   0.899113E-01   0.457234E-02   0.879045E-01   0.879045E-01

   0.242090E+00   0.906899E-01   0.454734E-02   0.873946E-01   0.873946E-01

   0.242850E+00   0.864254E-01   0.455610E-02   0.868886E-01   0.868886E-01

   0.243610E+00   0.931223E-01   0.450688E-02   0.863864E-01   0.863864E-01

   0.244370E+00   0.938522E-01   0.453863E-02   0.858881E-01   0.858881E-01

   0.245130E+00   0.884445E-01   0.451205E-02   0.853935E-01   0.853935E-01

   0.245890E+00   0.828234E-01   0.448773E-02   0.849028E-01   0.849028E-01

   0.246650E+00   0.985796E-01   0.446801E-02   0.844158E-01   0.844158E-01

   0.247410E+00   0.851497E-01   0.446676E-02   0.839326E-01   0.839326E-01

   0.248170E+00   0.942206E-01   0.443158E-02   0.834531E-01   0.834531E-01

   0.248930E+00   0.842940E-01   0.443439E-02   0.829774E-01   0.829774E-01

   0.249690E+00   0.819105E-01   0.442931E-02   0.825053E-01   0.825053E-01

   0.250450E+00   0.773164E-01   0.439669E-02   0.820370E-01   0.820370E-01

   0.251210E+00   0.807363E-01   0.439019E-02   0.815724E-01   0.815724E-01

   0.251970E+00   0.836669E-01   0.436546E-02   0.811114E-01   0.811114E-01

   0.252730E+00   0.802532E-01   0.437148E-02   0.806541E-01   0.806541E-01

   0.253490E+00   0.791592E-01   0.431909E-02   0.802004E-01   0.802004E-01

   0.254250E+00   0.742918E-01   0.432759E-02   0.797503E-01   0.797503E-01

   0.255010E+00   0.881496E-01   0.431016E-02   0.793038E-01   0.793038E-01

   0.255770E+00   0.811671E-01   0.430846E-02   0.788609E-01   0.788609E-01

   0.256530E+00   0.811628E-01   0.429302E-02   0.784215E-01   0.784215E-01

   0.257290E+00   0.791826E-01   0.429756E-02   0.779857E-01   0.779857E-01

   0.258050E+00   0.910964E-01   0.427264E-02   0.775533E-01   0.775533E-01

   0.258810E+00   0.872745E-01   0.425018E-02   0.771245E-01   0.771245E-01

   0.259570E+00   0.824912E-01   0.425451E-02   0.766992E-01   0.766992E-01

   0.260330E+00   0.859724E-01   0.423296E-02   0.762773E-01   0.762773E-01

   0.261090E+00   0.830320E-01   0.423753E-02   0.758589E-01   0.758589E-01

   0.261850E+00   0.775890E-01   0.419888E-02   0.754438E-01   0.754438E-01

   0.262610E+00   0.749001E-01   0.421170E-02   0.750322E-01   0.750322E-01

   0.263370E+00   0.779453E-01   0.418287E-02   0.746239E-01   0.746239E-01

   0.264130E+00   0.793570E-01   0.419688E-02   0.742190E-01   0.742190E-01

   0.264890E+00   0.766260E-01   0.416805E-02   0.738174E-01   0.738174E-01

   0.265650E+00   0.758594E-01   0.415612E-02   0.734192E-01   0.734192E-01

   0.266410E+00   0.716658E-01   0.413641E-02   0.730242E-01   0.730242E-01

   0.267170E+00   0.745233E-01   0.412904E-02   0.726325E-01   0.726325E-01

   0.267930E+00   0.744622E-01   0.411756E-02   0.722440E-01   0.722440E-01

   0.268690E+00   0.818127E-01   0.412035E-02   0.718588E-01   0.718588E-01

   0.269450E+00   0.752490E-01   0.410703E-02   0.714767E-01   0.714767E-01

   0.270210E+00   0.788255E-01   0.410016E-02   0.710978E-01   0.710978E-01

   0.270970E+00   0.693002E-01   0.409442E-02   0.707221E-01   0.707221E-01

   0.271720E+00   0.633630E-01   0.406348E-02   0.703544E-01   0.703544E-01

   0.272480E+00   0.673423E-01   0.407809E-02   0.699849E-01   0.699849E-01

   0.273240E+00   0.677401E-01   0.404393E-02   0.696184E-01   0.696184E-01

   0.274000E+00   0.709095E-01   0.405722E-02   0.692551E-01   0.692551E-01

   0.274760E+00   0.700098E-01   0.403946E-02   0.688947E-01   0.688947E-01

   0.275520E+00   0.683968E-01   0.405329E-02   0.685374E-01   0.685374E-01

   0.276280E+00   0.633243E-01   0.402564E-02   0.681830E-01   0.681830E-01

   0.277040E+00   0.699075E-01   0.402541E-02   0.678316E-01   0.678316E-01

   0.277800E+00   0.636125E-01   0.402129E-02   0.674832E-01   0.674832E-01

   0.278560E+00   0.651873E-01   0.400876E-02   0.671377E-01   0.671377E-01

   0.279320E+00   0.754998E-01   0.399651E-02   0.667950E-01   0.667950E-01

   0.280080E+00   0.633487E-01   0.396865E-02   0.664553E-01   0.664553E-01

   0.280840E+00   0.612073E-01   0.398666E-02   0.661183E-01   0.661183E-01

   0.281600E+00   0.684254E-01   0.394313E-02   0.657842E-01   0.657842E-01

   0.282360E+00   0.639646E-01   0.396717E-02   0.654529E-01   0.654529E-01

   0.283120E+00   0.690439E-01   0.394382E-02   0.651244E-01   0.651244E-01

   0.283880E+00   0.692126E-01   0.394231E-02   0.647986E-01   0.647986E-01

   0.284640E+00   0.666244E-01   0.393158E-02   0.644755E-01   0.644755E-01

   0.285400E+00   0.574989E-01   0.392355E-02   0.641551E-01   0.641551E-01

   0.286160E+00   0.623339E-01   0.393787E-02   0.638374E-01   0.638374E-01

   0.286920E+00   0.635781E-01   0.393062E-02   0.635224E-01   0.635224E-01

   0.287680E+00   0.685883E-01   0.394079E-02   0.632099E-01   0.632099E-01

   0.288440E+00   0.626981E-01   0.393615E-02   0.629001E-01   0.629001E-01

   0.289200E+00   0.624892E-01   0.395327E-02   0.625928E-01   0.625928E-01

   0.289960E+00   0.676105E-01   0.395568E-02   0.622880E-01   0.622880E-01

   0.290720E+00   0.620285E-01   0.396244E-02   0.619858E-01   0.619858E-01

   0.291480E+00   0.604064E-01   0.395244E-02   0.616861E-01   0.616861E-01

   0.292240E+00   0.646002E-01   0.397075E-02   0.613888E-01   0.613888E-01

   0.293000E+00   0.644376E-01   0.395491E-02   0.610940E-01   0.610940E-01

   0.293760E+00   0.572681E-01   0.398502E-02   0.608016E-01   0.608016E-01

   0.294520E+00   0.724447E-01   0.396858E-02   0.605116E-01   0.605116E-01

   0.295280E+00   0.598278E-01   0.397376E-02   0.602240E-01   0.602240E-01

   0.296040E+00   0.606065E-01   0.396374E-02   0.599387E-01   0.599387E-01

   0.296800E+00   0.618159E-01   0.397557E-02   0.596558E-01   0.596558E-01

   0.297560E+00   0.598572E-01   0.398178E-02   0.593751E-01   0.593751E-01

   0.298320E+00   0.640914E-01   0.398434E-02   0.590967E-01   0.590967E-01

   0.299080E+00   0.640588E-01   0.398066E-02   0.588206E-01   0.588206E-01

   0.299840E+00   0.589076E-01   0.396265E-02   0.585466E-01   0.585466E-01

   0.300600E+00   0.582499E-01   0.396490E-02   0.582749E-01   0.582749E-01

   0.301360E+00   0.586568E-01   0.393749E-02   0.580053E-01   0.580053E-01

   0.302120E+00   0.613982E-01   0.395800E-02   0.577379E-01   0.577379E-01

   0.302880E+00   0.498425E-01   0.391149E-02   0.574726E-01   0.574726E-01

   0.303640E+00   0.538349E-01   0.393369E-02   0.572094E-01   0.572094E-01

   0.304400E+00   0.601183E-01   0.391211E-02   0.569483E-01   0.569483E-01

   0.305160E+00   0.622802E-01   0.395453E-02   0.566892E-01   0.566892E-01

   0.305920E+00   0.592001E-01   0.398154E-02   0.564322E-01   0.564322E-01

   0.306680E+00   0.574871E-01   0.398097E-02   0.561771E-01   0.561771E-01

   0.307440E+00   0.580833E-01   0.400088E-02   0.559240E-01   0.559240E-01

   0.308200E+00   0.508038E-01   0.399270E-02   0.556729E-01   0.556729E-01

   0.308960E+00   0.435907E-01   0.401766E-02   0.554237E-01   0.554237E-01

   0.309720E+00   0.576567E-01   0.400645E-02   0.551764E-01   0.551764E-01

   0.310480E+00   0.523352E-01   0.402547E-02   0.549310E-01   0.549310E-01

   0.311240E+00   0.507367E-01   0.401633E-02   0.546875E-01   0.546875E-01

   0.312000E+00   0.586844E-01   0.401734E-02   0.544457E-01   0.544457E-01

   0.312760E+00   0.615309E-01   0.402286E-02   0.542058E-01   0.542058E-01

   0.313520E+00   0.568065E-01   0.401819E-02   0.539677E-01   0.539677E-01

   0.314280E+00   0.570165E-01   0.403605E-02   0.537313E-01   0.537313E-01

   0.315040E+00   0.484583E-01   0.401736E-02   0.534967E-01   0.534967E-01

   0.315800E+00   0.529765E-01   0.402627E-02   0.532638E-01   0.532638E-01

   0.316560E+00   0.495687E-01   0.402259E-02   0.530326E-01   0.530326E-01

   0.317320E+00   0.586175E-01   0.401833E-02   0.528031E-01   0.528031E-01

   0.318080E+00   0.517606E-01   0.403235E-02   0.525752E-01   0.525752E-01

   0.318830E+00   0.585399E-01   0.403069E-02   0.523519E-01   0.523519E-01

   0.319590E+00   0.434280E-01   0.405407E-02   0.521272E-01   0.521272E-01

   0.320350E+00   0.511080E-01   0.406536E-02   0.519041E-01   0.519041E-01

   0.321110E+00   0.503011E-01   0.407038E-02   0.516826E-01   0.516826E-01

   0.321870E+00   0.590569E-01   0.410679E-02   0.514626E-01   0.514626E-01

   0.322630E+00   0.493576E-01   0.411474E-02   0.512441E-01   0.512441E-01

   0.323390E+00   0.480649E-01   0.413064E-02   0.510271E-01   0.510271E-01

   0.324150E+00   0.485358E-01   0.413214E-02   0.508116E-01   0.508116E-01

   0.324910E+00   0.484204E-01   0.420094E-02   0.505976E-01   0.505976E-01

   0.325670E+00   0.505689E-01   0.415487E-02   0.503850E-01   0.503850E-01

   0.326430E+00   0.469505E-01   0.416118E-02   0.501738E-01   0.501738E-01

   0.327190E+00   0.539332E-01   0.417605E-02   0.499640E-01   0.499640E-01

   0.327950E+00   0.532229E-01   0.416924E-02   0.497556E-01   0.497556E-01

   0.328710E+00   0.503299E-01   0.416936E-02   0.495485E-01   0.495485E-01

   0.329470E+00   0.504874E-01   0.415600E-02   0.493428E-01   0.493428E-01

   0.330230E+00   0.401413E-01   0.421168E-02   0.491383E-01   0.491383E-01

   0.330990E+00   0.512284E-01   0.416312E-02   0.489352E-01   0.489352E-01

   0.331750E+00   0.464254E-01   0.417565E-02   0.487334E-01   0.487334E-01

   0.332510E+00   0.514438E-01   0.418401E-02   0.485327E-01   0.485327E-01

   0.333270E+00   0.436086E-01   0.419664E-02   0.483334E-01   0.483334E-01

   0.334030E+00   0.402910E-01   0.418418E-02   0.481352E-01   0.481352E-01

   0.334790E+00   0.430839E-01   0.419625E-02   0.479383E-01   0.479383E-01

   0.335550E+00   0.438902E-01   0.420521E-02   0.477425E-01   0.477425E-01

   0.336310E+00   0.518997E-01   0.420752E-02   0.475479E-01   0.475479E-01

   0.337070E+00   0.427521E-01   0.422409E-02   0.473544E-01   0.473544E-01

   0.337830E+00   0.438741E-01   0.420712E-02   0.471621E-01   0.471621E-01

   0.338590E+00   0.438035E-01   0.422904E-02   0.469709E-01   0.469709E-01

   0.339350E+00   0.370042E-01   0.423107E-02   0.467807E-01   0.467807E-01

   0.340110E+00   0.448018E-01   0.423138E-02   0.465917E-01   0.465917E-01

   0.340870E+00   0.486694E-01   0.426201E-02   0.464036E-01   0.464036E-01

   0.341630E+00   0.471084E-01   0.425198E-02   0.462167E-01   0.462167E-01

   0.342390E+00   0.448033E-01   0.427775E-02   0.460307E-01   0.460307E-01

   0.343150E+00   0.363662E-01   0.425501E-02   0.458458E-01   0.458458E-01

   0.343910E+00   0.457267E-01   0.427439E-02   0.456618E-01   0.456618E-01

   0.344670E+00   0.508224E-01   0.428061E-02   0.454789E-01   0.454789E-01

   0.345430E+00   0.489012E-01   0.426638E-02   0.452969E-01   0.452969E-01

   0.346190E+00   0.379744E-01   0.428809E-02   0.451158E-01   0.451158E-01

   0.346950E+00   0.484861E-01   0.426322E-02   0.449357E-01   0.449357E-01

   0.347710E+00   0.390356E-01   0.429658E-02   0.447564E-01   0.447564E-01

   0.348470E+00   0.450824E-01   0.428412E-02   0.445781E-01   0.445781E-01

   0.349220E+00   0.487882E-01   0.431388E-02   0.444030E-01   0.444030E-01

   0.349980E+00   0.426407E-01   0.421731E-02   0.442264E-01   0.442264E-01

   0.350740E+00   0.429411E-01   0.418286E-02   0.440507E-01   0.440507E-01

   0.351500E+00   0.412646E-01   0.414137E-02   0.438758E-01   0.438758E-01

   0.352260E+00   0.333438E-01   0.410295E-02   0.437018E-01   0.437018E-01

   0.353020E+00   0.426338E-01   0.406880E-02   0.435285E-01   0.435285E-01

   0.353780E+00   0.451570E-01   0.412040E-02   0.433561E-01   0.433561E-01

   0.354540E+00   0.353255E-01   0.415911E-02   0.431844E-01   0.431844E-01

   0.355300E+00   0.429631E-01   0.415316E-02   0.430136E-01   0.430136E-01

   0.356060E+00   0.427765E-01   0.416393E-02   0.428435E-01   0.428435E-01

   0.356820E+00   0.336959E-01   0.416900E-02   0.426741E-01   0.426741E-01

   0.357580E+00   0.360936E-01   0.416662E-02   0.425055E-01   0.425055E-01

   0.358340E+00   0.502500E-01   0.417012E-02   0.423376E-01   0.423376E-01

   0.359100E+00   0.427977E-01   0.418842E-02   0.421704E-01   0.421704E-01

   0.359860E+00   0.423547E-01   0.419606E-02   0.420040E-01   0.420040E-01

   0.360620E+00   0.359461E-01   0.419682E-02   0.418382E-01   0.418382E-01

   0.361380E+00   0.466541E-01   0.419138E-02   0.416731E-01   0.416731E-01

   0.362140E+00   0.429708E-01   0.418625E-02   0.415087E-01   0.415087E-01

   0.362900E+00   0.424118E-01   0.419718E-02   0.413449E-01   0.413449E-01

   0.363660E+00   0.433996E-01   0.419896E-02   0.411818E-01   0.411818E-01

   0.364420E+00   0.336682E-01   0.420148E-02   0.410193E-01   0.410193E-01

   0.365180E+00   0.297054E-01   0.421652E-02   0.408575E-01   0.408575E-01

   0.365940E+00   0.388589E-01   0.422381E-02   0.406962E-01   0.406962E-01

   0.366700E+00   0.372812E-01   0.422881E-02   0.405356E-01   0.405356E-01

   0.367460E+00   0.386968E-01   0.423103E-02   0.403756E-01   0.403756E-01

   0.368220E+00   0.397148E-01   0.425344E-02   0.402162E-01   0.402162E-01

   0.368980E+00   0.456915E-01   0.427686E-02   0.400574E-01   0.400574E-01

   0.369740E+00   0.349327E-01   0.428250E-02   0.398991E-01   0.398991E-01

   0.370500E+00   0.350972E-01   0.428918E-02   0.397414E-01   0.397414E-01

   0.371260E+00   0.424855E-01   0.432889E-02   0.395843E-01   0.395843E-01

   0.372020E+00   0.374488E-01   0.433538E-02   0.394277E-01   0.394277E-01

   0.372770E+00   0.417160E-01   0.438708E-02   0.392737E-01   0.392737E-01

   0.373530E+00   0.383555E-01   0.440117E-02   0.391182E-01   0.391182E-01

   0.374290E+00   0.396766E-01   0.442488E-02   0.389632E-01   0.389632E-01

   0.375050E+00   0.314605E-01   0.445373E-02   0.388087E-01   0.388087E-01

   0.375810E+00   0.351891E-01   0.448192E-02   0.386548E-01   0.386548E-01

   0.376570E+00   0.320714E-01   0.452364E-02   0.385013E-01   0.385013E-01

   0.377330E+00   0.336037E-01   0.454896E-02   0.383484E-01   0.383484E-01

   0.378090E+00   0.369707E-01   0.457643E-02   0.381959E-01   0.381959E-01

   0.378850E+00   0.307924E-01   0.459868E-02   0.380440E-01   0.380440E-01

   0.379610E+00   0.396899E-01   0.463418E-02   0.378925E-01   0.378925E-01

   0.380370E+00   0.377283E-01   0.467952E-02   0.377415E-01   0.377415E-01

   0.381130E+00   0.449854E-01   0.468335E-02   0.375910E-01   0.375910E-01

   0.381890E+00   0.353885E-01   0.471408E-02   0.374409E-01   0.374409E-01

   0.382650E+00   0.318537E-01   0.473055E-02   0.372913E-01   0.372913E-01

   0.383410E+00   0.418416E-01   0.478423E-02   0.371422E-01   0.371422E-01

   0.384170E+00   0.309193E-01   0.480835E-02   0.369935E-01   0.369935E-01

   0.384930E+00   0.295336E-01   0.484913E-02   0.368452E-01   0.368452E-01

   0.385690E+00   0.424207E-01   0.488265E-02   0.366974E-01   0.366974E-01

   0.386450E+00   0.347559E-01   0.491133E-02   0.365501E-01   0.365501E-01

   0.387210E+00   0.309657E-01   0.493716E-02   0.364031E-01   0.364031E-01

   0.387970E+00   0.309864E-01   0.518571E-02   0.362566E-01   0.362566E-01

   0.388730E+00   0.392321E-01   0.499461E-02   0.361105E-01   0.361105E-01

   0.389490E+00   0.224761E-01   0.503861E-02   0.359649E-01   0.359649E-01

   0.390250E+00   0.397209E-01   0.506239E-02   0.358197E-01   0.358197E-01

   0.391010E+00   0.400209E-01   0.508523E-02   0.356748E-01   0.356748E-01

   0.391770E+00   0.365254E-01   0.513640E-02   0.355304E-01   0.355304E-01

   0.392520E+00   0.342840E-01   0.518543E-02   0.353883E-01   0.353883E-01

   0.393280E+00   0.382051E-01   0.518572E-02   0.352447E-01   0.352447E-01

   0.394040E+00   0.347493E-01   0.523887E-02   0.351016E-01   0.351016E-01

   0.394800E+00   0.317580E-01   0.522903E-02   0.349588E-01   0.349588E-01

   0.395560E+00   0.397304E-01   0.532361E-02   0.348164E-01   0.348164E-01

   0.396320E+00   0.278980E-01   0.532372E-02   0.346744E-01   0.346744E-01

   0.397080E+00   0.471100E-01   0.539098E-02   0.345329E-01   0.345329E-01

   0.397840E+00   0.352314E-01   0.543828E-02   0.343917E-01   0.343917E-01

   0.398600E+00   0.359037E-01   0.544873E-02   0.342509E-01   0.342509E-01

   0.399360E+00   0.344341E-01   0.552921E-02   0.341105E-01   0.341105E-01

   0.400120E+00   0.416374E-01   0.550199E-02   0.339705E-01   0.339705E-01

   0.400880E+00   0.364695E-01   0.557604E-02   0.338309E-01   0.338309E-01

   0.401640E+00   0.336009E-01   0.560707E-02   0.336917E-01   0.336917E-01

   0.402400E+00   0.382664E-01   0.566908E-02   0.335528E-01   0.335528E-01

   0.403160E+00   0.202539E-01   0.570141E-02   0.334144E-01   0.334144E-01

   0.403920E+00   0.359342E-01   0.522367E+01   0.332763E-01   0.332763E-01

   0.404680E+00   0.318475E-01   0.574976E-02   0.331387E-01   0.331387E-01

   0.405440E+00   0.275751E-01   0.569194E-02   0.330014E-01   0.330014E-01

   0.406200E+00   0.295220E-01   0.579543E-02   0.328645E-01   0.328645E-01

   0.406960E+00   0.359589E-01   0.578946E-02   0.327280E-01   0.327280E-01

   0.407720E+00   0.356846E-01   0.584565E-02   0.325919E-01   0.325919E-01

   0.408480E+00   0.318352E-01   0.582800E-02   0.324562E-01   0.324562E-01

   0.409240E+00   0.303874E-01   0.586854E-02   0.323208E-01   0.323208E-01

   0.409990E+00   0.326017E-01   0.588199E-02   0.321877E-01   0.321877E-01

   0.410750E+00   0.304874E-01   0.587755E-02   0.320531E-01   0.320531E-01

   0.411510E+00   0.301548E-01   0.592616E-02   0.319189E-01   0.319189E-01

   0.412270E+00   0.244890E-01   0.593482E-02   0.317851E-01   0.317851E-01

   0.413030E+00   0.305954E-01   0.594331E-02   0.316517E-01   0.316517E-01

   0.413790E+00   0.294590E-01   0.594353E-02   0.315187E-01   0.315187E-01

   0.414550E+00   0.301851E-01   0.597719E-02   0.313861E-01   0.313861E-01

   0.415310E+00   0.286337E-01   0.600937E-02   0.312539E-01   0.312539E-01

   0.416070E+00   0.328271E-01   0.602717E-02   0.311221E-01   0.311221E-01

   0.416830E+00   0.381808E-01   0.608451E-02   0.309907E-01   0.309907E-01

   0.417590E+00   0.330713E-01   0.608777E-02   0.308597E-01   0.308597E-01

   0.418350E+00   0.372127E-01   0.616471E-02   0.307291E-01   0.307291E-01

   0.419110E+00   0.378851E-01   0.613043E-02   0.305989E-01   0.305989E-01

   0.419870E+00   0.272792E-01   0.615869E-02   0.304691E-01   0.304691E-01

   0.420630E+00   0.331918E-01   0.623631E-02   0.303397E-01   0.303397E-01

   0.421390E+00   0.342072E-01   0.624621E-02   0.302107E-01   0.302107E-01

   0.422150E+00   0.287793E-01   0.628635E-02   0.300821E-01   0.300821E-01

   0.422910E+00   0.335264E-01   0.632488E-02   0.299540E-01   0.299540E-01

   0.423670E+00   0.277492E-01   0.643023E-02   0.298262E-01   0.298262E-01

   0.424430E+00   0.395676E-01   0.650909E-02   0.296989E-01   0.296989E-01

   0.425190E+00   0.411212E-01   0.648870E-02   0.295720E-01   0.295720E-01

   0.425940E+00   0.351476E-01   0.658301E-02   0.294472E-01   0.294472E-01

   0.426700E+00   0.186781E-01   0.663906E-02   0.293211E-01   0.293211E-01

   0.427460E+00   0.314869E-01   0.673133E-02   0.291955E-01   0.291955E-01

   0.428220E+00   0.308284E-01   0.677868E-02   0.290703E-01   0.290703E-01

   0.428980E+00   0.290115E-01   0.680877E-02   0.289455E-01   0.289455E-01

   0.429740E+00   0.273994E-01   0.691274E-02   0.288211E-01   0.288211E-01

   0.430500E+00   0.439991E-01   0.696706E-02   0.286972E-01   0.286972E-01

   0.431260E+00   0.319781E-01   0.706158E-02   0.285737E-01   0.285737E-01

   0.432020E+00   0.270733E-01   0.709879E-02   0.284507E-01   0.284507E-01

   0.432780E+00   0.438204E-01   0.720543E-02   0.283281E-01   0.283281E-01

   0.433540E+00   0.424841E-01   0.731559E-02   0.282060E-01   0.282060E-01

   0.434300E+00   0.441445E-01   0.733464E-02   0.280843E-01   0.280843E-01

   0.435060E+00   0.254118E-01   0.746362E-02   0.279631E-01   0.279631E-01


           ####      Real Space Data                               ####


           Distance distribution  function of particle  


      R          P(R)      ERROR


  0.0000E+00  0.0000E+00  0.0000E+00

  0.1330E+00  0.5360E-04  0.1389E-05

  0.2660E+00  0.1063E-03  0.2680E-05

  0.3989E+00  0.1580E-03  0.3876E-05

  0.5319E+00  0.2088E-03  0.4976E-05

  0.6649E+00  0.2586E-03  0.5980E-05

  0.7979E+00  0.3076E-03  0.6890E-05

  0.9309E+00  0.3556E-03  0.7708E-05

  0.1064E+01  0.4026E-03  0.8433E-05

  0.1197E+01  0.4488E-03  0.9068E-05

  0.1330E+01  0.4939E-03  0.9614E-05

  0.1463E+01  0.5382E-03  0.1007E-04

  0.1596E+01  0.5815E-03  0.1045E-04

  0.1729E+01  0.6239E-03  0.1074E-04

  0.1862E+01  0.6654E-03  0.1095E-04

  0.1995E+01  0.7059E-03  0.1108E-04

  0.2128E+01  0.7455E-03  0.1114E-04

  0.2261E+01  0.7842E-03  0.1113E-04

  0.2394E+01  0.8220E-03  0.1105E-04

  0.2527E+01  0.8588E-03  0.1090E-04

  0.2660E+01  0.8947E-03  0.1069E-04

  0.2793E+01  0.9297E-03  0.1042E-04

  0.2926E+01  0.9638E-03  0.1009E-04

  0.3059E+01  0.9969E-03  0.9720E-05

  0.3191E+01  0.1029E-02  0.9302E-05

  0.3324E+01  0.1060E-02  0.8843E-05

  0.3457E+01  0.1091E-02  0.8352E-05

  0.3590E+01  0.1120E-02  0.7834E-05

  0.3723E+01  0.1149E-02  0.7298E-05

  0.3856E+01  0.1177E-02  0.6754E-05

  0.3989E+01  0.1203E-02  0.6216E-05

  0.4122E+01  0.1229E-02  0.5699E-05

  0.4255E+01  0.1254E-02  0.5226E-05

  0.4388E+01  0.1278E-02  0.4823E-05

  0.4521E+01  0.1301E-02  0.4521E-05

  0.4654E+01  0.1324E-02  0.4354E-05

  0.4787E+01  0.1345E-02  0.4343E-05

  0.4920E+01  0.1365E-02  0.4498E-05

  0.5053E+01  0.1385E-02  0.4802E-05

  0.5186E+01  0.1404E-02  0.5232E-05

  0.5319E+01  0.1422E-02  0.5756E-05

  0.5452E+01  0.1439E-02  0.6349E-05

  0.5585E+01  0.1455E-02  0.6987E-05

  0.5718E+01  0.1470E-02  0.7653E-05

  0.5851E+01  0.1484E-02  0.8336E-05

  0.5984E+01  0.1498E-02  0.9023E-05

  0.6117E+01  0.1511E-02  0.9708E-05

  0.6250E+01  0.1523E-02  0.1038E-04

  0.6383E+01  0.1534E-02  0.1104E-04

  0.6516E+01  0.1544E-02  0.1168E-04

  0.6649E+01  0.1553E-02  0.1230E-04

  0.6782E+01  0.1562E-02  0.1289E-04

  0.6915E+01  0.1569E-02  0.1344E-04

  0.7048E+01  0.1576E-02  0.1397E-04

  0.7181E+01  0.1583E-02  0.1446E-04

  0.7314E+01  0.1588E-02  0.1491E-04

  0.7447E+01  0.1593E-02  0.1532E-04

  0.7580E+01  0.1596E-02  0.1569E-04

  0.7713E+01  0.1600E-02  0.1602E-04

  0.7846E+01  0.1602E-02  0.1631E-04

  0.7979E+01  0.1603E-02  0.1655E-04

  0.8112E+01  0.1604E-02  0.1675E-04

  0.8245E+01  0.1604E-02  0.1690E-04

  0.8378E+01  0.1604E-02  0.1701E-04

  0.8511E+01  0.1603E-02  0.1707E-04

  0.8644E+01  0.1601E-02  0.1709E-04

  0.8777E+01  0.1598E-02  0.1706E-04

  0.8910E+01  0.1595E-02  0.1699E-04

  0.9043E+01  0.1591E-02  0.1688E-04

  0.9176E+01  0.1586E-02  0.1673E-04

  0.9309E+01  0.1581E-02  0.1654E-04

  0.9441E+01  0.1575E-02  0.1631E-04

  0.9574E+01  0.1569E-02  0.1605E-04

  0.9707E+01  0.1562E-02  0.1576E-04

  0.9840E+01  0.1554E-02  0.1544E-04

  0.9973E+01  0.1546E-02  0.1509E-04

  0.1011E+02  0.1538E-02  0.1473E-04

  0.1024E+02  0.1529E-02  0.1434E-04

  0.1037E+02  0.1519E-02  0.1395E-04

  0.1051E+02  0.1509E-02  0.1355E-04

  0.1064E+02  0.1498E-02  0.1315E-04

  0.1077E+02  0.1487E-02  0.1276E-04

  0.1090E+02  0.1476E-02  0.1239E-04

  0.1104E+02  0.1464E-02  0.1204E-04

  0.1117E+02  0.1452E-02  0.1172E-04

  0.1130E+02  0.1439E-02  0.1144E-04

  0.1144E+02  0.1426E-02  0.1121E-04

  0.1157E+02  0.1413E-02  0.1104E-04

  0.1170E+02  0.1399E-02  0.1094E-04

  0.1184E+02  0.1385E-02  0.1090E-04

  0.1197E+02  0.1371E-02  0.1093E-04

  0.1210E+02  0.1356E-02  0.1104E-04

  0.1223E+02  0.1342E-02  0.1122E-04

  0.1237E+02  0.1327E-02  0.1147E-04

  0.1250E+02  0.1312E-02  0.1179E-04

  0.1263E+02  0.1296E-02  0.1215E-04

  0.1277E+02  0.1281E-02  0.1257E-04

  0.1290E+02  0.1265E-02  0.1303E-04

  0.1303E+02  0.1249E-02  0.1351E-04

  0.1316E+02  0.1233E-02  0.1403E-04

  0.1330E+02  0.1218E-02  0.1455E-04

  0.1343E+02  0.1202E-02  0.1509E-04

  0.1356E+02  0.1186E-02  0.1563E-04

  0.1370E+02  0.1170E-02  0.1617E-04

  0.1383E+02  0.1153E-02  0.1670E-04

  0.1396E+02  0.1137E-02  0.1722E-04

  0.1410E+02  0.1122E-02  0.1772E-04

  0.1423E+02  0.1106E-02  0.1820E-04

  0.1436E+02  0.1090E-02  0.1865E-04

  0.1449E+02  0.1074E-02  0.1907E-04

  0.1463E+02  0.1058E-02  0.1947E-04

  0.1476E+02  0.1043E-02  0.1983E-04

  0.1489E+02  0.1028E-02  0.2015E-04

  0.1503E+02  0.1012E-02  0.2043E-04

  0.1516E+02  0.9974E-03  0.2068E-04

  0.1529E+02  0.9826E-03  0.2088E-04

  0.1543E+02  0.9680E-03  0.2104E-04

  0.1556E+02  0.9537E-03  0.2116E-04

  0.1569E+02  0.9395E-03  0.2123E-04

  0.1582E+02  0.9257E-03  0.2125E-04

  0.1596E+02  0.9120E-03  0.2124E-04

  0.1609E+02  0.8987E-03  0.2118E-04

  0.1622E+02  0.8856E-03  0.2107E-04

  0.1636E+02  0.8729E-03  0.2092E-04

  0.1649E+02  0.8604E-03  0.2073E-04

  0.1662E+02  0.8482E-03  0.2050E-04

  0.1676E+02  0.8363E-03  0.2023E-04

  0.1689E+02  0.8248E-03  0.1993E-04

  0.1702E+02  0.8135E-03  0.1960E-04

  0.1715E+02  0.8026E-03  0.1923E-04

  0.1729E+02  0.7920E-03  0.1884E-04

  0.1742E+02  0.7817E-03  0.1844E-04

  0.1755E+02  0.7717E-03  0.1801E-04

  0.1769E+02  0.7621E-03  0.1758E-04

  0.1782E+02  0.7527E-03  0.1715E-04

  0.1795E+02  0.7437E-03  0.1673E-04

  0.1809E+02  0.7349E-03  0.1632E-04

  0.1822E+02  0.7265E-03  0.1593E-04

  0.1835E+02  0.7183E-03  0.1558E-04

  0.1848E+02  0.7104E-03  0.1527E-04

  0.1862E+02  0.7027E-03  0.1501E-04

  0.1875E+02  0.6953E-03  0.1482E-04

  0.1888E+02  0.6881E-03  0.1470E-04

  0.1902E+02  0.6811E-03  0.1466E-04

  0.1915E+02  0.6743E-03  0.1470E-04

  0.1928E+02  0.6676E-03  0.1483E-04

  0.1941E+02  0.6611E-03  0.1505E-04

  0.1955E+02  0.6548E-03  0.1535E-04

  0.1968E+02  0.6485E-03  0.1573E-04

  0.1981E+02  0.6423E-03  0.1618E-04

  0.1995E+02  0.6361E-03  0.1670E-04

  0.2008E+02  0.6299E-03  0.1727E-04

  0.2021E+02  0.6237E-03  0.1788E-04

  0.2035E+02  0.6174E-03  0.1853E-04

  0.2048E+02  0.6111E-03  0.1919E-04

  0.2061E+02  0.6046E-03  0.1988E-04

  0.2074E+02  0.5980E-03  0.2056E-04

  0.2088E+02  0.5911E-03  0.2124E-04

  0.2101E+02  0.5840E-03  0.2191E-04

  0.2114E+02  0.5766E-03  0.2255E-04

  0.2128E+02  0.5689E-03  0.2316E-04

  0.2141E+02  0.5608E-03  0.2374E-04

  0.2154E+02  0.5522E-03  0.2426E-04

  0.2168E+02  0.5432E-03  0.2474E-04

  0.2181E+02  0.5337E-03  0.2515E-04

  0.2194E+02  0.5236E-03  0.2549E-04

  0.2207E+02  0.5128E-03  0.2576E-04

  0.2221E+02  0.5014E-03  0.2595E-04

  0.2234E+02  0.4893E-03  0.2605E-04

  0.2247E+02  0.4763E-03  0.2606E-04

  0.2261E+02  0.4625E-03  0.2596E-04

  0.2274E+02  0.4478E-03  0.2576E-04

  0.2287E+02  0.4322E-03  0.2544E-04

  0.2301E+02  0.4155E-03  0.2500E-04

  0.2314E+02  0.3977E-03  0.2444E-04

  0.2327E+02  0.3788E-03  0.2375E-04

  0.2340E+02  0.3587E-03  0.2291E-04

  0.2354E+02  0.3373E-03  0.2194E-04

  0.2367E+02  0.3145E-03  0.2081E-04

  0.2380E+02  0.2904E-03  0.1953E-04

  0.2394E+02  0.2649E-03  0.1808E-04

  0.2407E+02  0.2378E-03  0.1647E-04

  0.2420E+02  0.2091E-03  0.1468E-04

  0.2434E+02  0.1787E-03  0.1272E-04

  0.2447E+02  0.1467E-03  0.1057E-04

  0.2460E+02  0.1129E-03  0.8224E-05

  0.2473E+02  0.7717E-04  0.5686E-05

  0.2487E+02  0.3957E-04  0.2947E-05

  0.2500E+02  0.0000E+00  0.0000E+00
```
