## Supplementary material for "LEA_4 motifs function alone and in conjunction with synergistic cosolutes to protect a labile enzyme during desiccation": File S1: Buffer 6b.dat

```
### DATA:
#
# 559
#      Q             I(Q)           Error     
1.10200000E-02  -1.87276706E-02  2.43733757E-01
1.17800000E-02  1.97625776E-01  1.68778289E-01
1.25400000E-02  2.42235188E-01  9.67393562E-02
1.33000000E-02  3.07174659E-01  8.08350560E-02
1.40600000E-02  3.11722388E-01  6.20641555E-02
1.48200000E-02  2.88072282E-01  6.15451372E-02
1.55800000E-02  3.97673647E-01  5.55757012E-02
1.63400000E-02  3.46990082E-01  4.93247121E-02
1.71000000E-02  3.75024812E-01  4.20211271E-02
1.78600000E-02  3.35075129E-01  3.58116232E-02
1.86200000E-02  3.33762776E-01  3.17588962E-02
1.93800000E-02  3.38378059E-01  2.84157501E-02
2.01400000E-02  3.44493365E-01  2.65275520E-02
2.09000000E-02  3.77628012E-01  2.42557370E-02
2.16600000E-02  3.33477718E-01  2.28875003E-02
2.24200000E-02  3.37046706E-01  2.17310903E-02
2.31800000E-02  3.38784882E-01  2.07327550E-02
2.39500000E-02  3.16052588E-01  1.97171119E-02
2.47100000E-02  3.15199612E-01  1.91170465E-02
2.54700000E-02  3.33701953E-01  1.82411471E-02
2.62300000E-02  3.47442388E-01  1.78985495E-02
2.69900000E-02  3.18106047E-01  1.70628815E-02
2.77500000E-02  3.16472882E-01  1.64130414E-02
2.85100000E-02  3.62951941E-01  1.60973544E-02
2.92700000E-02  3.19704635E-01  1.57580102E-02
3.00300000E-02  3.32614765E-01  1.52698089E-02
3.07900000E-02  3.47159694E-01  1.49125367E-02
3.15500000E-02  3.17980753E-01  1.44935127E-02
3.23100000E-02  3.16667494E-01  1.41066606E-02
3.30700000E-02  3.13160729E-01  1.37650834E-02
3.38300000E-02  3.36587835E-01  1.33748013E-02
3.45900000E-02  3.40105129E-01  1.31479528E-02
3.53500000E-02  3.30058835E-01  1.28777028E-02
3.61100000E-02  3.13224341E-01  1.25914589E-02
3.68700000E-02  3.25817000E-01  1.24162008E-02
3.76300000E-02  3.29650224E-01  1.22364568E-02
3.83900000E-02  3.17085729E-01  1.19331901E-02
3.91500000E-02  3.23139565E-01  1.19128979E-02
3.99100000E-02  3.34251341E-01  1.14593677E-02
4.06700000E-02  3.32165871E-01  1.14227031E-02
4.14300000E-02  3.10313576E-01  1.10992102E-02
4.21900000E-02  3.17713435E-01  1.10114300E-02
4.29500000E-02  3.27361871E-01  1.08887489E-02
4.37100000E-02  3.14804741E-01  1.06428315E-02
4.44700000E-02  3.19471400E-01  1.04143884E-02
4.52300000E-02  3.10773694E-01  1.03564242E-02
4.59900000E-02  2.95969812E-01  1.00043845E-02
4.67500000E-02  3.18657976E-01  9.96664327E-03
4.75100000E-02  3.02663635E-01  9.88667238E-03
4.82700000E-02  3.30887988E-01  9.75516907E-03
4.90300000E-02  3.13733294E-01  9.66943575E-03
4.97900000E-02  3.10054400E-01  9.59196026E-03
5.05500000E-02  3.00275741E-01  9.47359476E-03
5.13100000E-02  3.14719588E-01  9.35060937E-03
5.20700000E-02  2.94762235E-01  9.33475831E-03
5.28300000E-02  3.08329353E-01  9.22338027E-03
5.35900000E-02  3.01368941E-01  9.09775278E-03
5.43500000E-02  3.24992788E-01  9.04773049E-03
5.51100000E-02  3.01744541E-01  8.93023106E-03
5.58700000E-02  3.01388882E-01  8.85488597E-03
5.66300000E-02  3.00482800E-01  8.82706994E-03
5.73900000E-02  2.87794506E-01  8.64924220E-03
5.81500000E-02  3.08753894E-01  8.58386029E-03
5.89100000E-02  3.02087435E-01  8.51320295E-03
5.96700000E-02  2.99159271E-01  8.49023062E-03
6.04300000E-02  2.96996776E-01  8.32082435E-03
6.11900000E-02  2.86811071E-01  8.37207143E-03
6.19500000E-02  2.98243718E-01  8.21709706E-03
6.27100000E-02  2.85068576E-01  8.23591090E-03
6.34700000E-02  2.98668776E-01  8.10446815E-03
6.42300000E-02  2.90868424E-01  8.10146967E-03
6.49900000E-02  2.93284776E-01  8.07942312E-03
6.57500000E-02  2.89700153E-01  7.94530393E-03
6.65100000E-02  2.99922471E-01  7.95339309E-03
6.72700000E-02  2.89225188E-01  7.78051652E-03
6.80300000E-02  2.99008200E-01  7.77506385E-03
6.87900000E-02  2.78236882E-01  7.73069527E-03
6.95500000E-02  2.89736259E-01  7.70123165E-03
7.03100000E-02  2.75245024E-01  7.61166930E-03
7.10700000E-02  2.82715835E-01  7.57266558E-03
7.18300000E-02  2.80562400E-01  7.48338480E-03
7.25900000E-02  2.96744576E-01  7.43965234E-03
7.33500000E-02  2.82799718E-01  7.38762793E-03
7.41200000E-02  2.91469306E-01  7.35481058E-03
7.48800000E-02  2.83539212E-01  7.30025931E-03
7.56400000E-02  2.83475435E-01  7.24542865E-03
7.64000000E-02  2.86535682E-01  7.21378682E-03
7.71600000E-02  2.83441294E-01  7.20279534E-03
7.79200000E-02  2.85374729E-01  7.11963190E-03
7.86800000E-02  2.87803376E-01  7.10891295E-03
7.94400000E-02  2.86170729E-01  7.01802083E-03
8.02000000E-02  2.84673565E-01  7.00934683E-03
8.09600000E-02  2.76266647E-01  6.97093334E-03
8.17200000E-02  2.85416694E-01  6.92696447E-03
8.24800000E-02  2.87953141E-01  6.87522296E-03
8.32400000E-02  2.58229082E-01  6.82012689E-03
8.40000000E-02  2.70794553E-01  6.75685103E-03
8.47600000E-02  2.62841424E-01  6.72932936E-03
8.55200000E-02  2.71990835E-01  6.78606757E-03
8.62800000E-02  2.71175706E-01  6.85242440E-03
8.70400000E-02  2.69527400E-01  6.99663649E-03
8.78000000E-02  2.71144141E-01  7.07517865E-03
8.85600000E-02  2.56368518E-01  7.21012362E-03
8.93200000E-02  2.79234106E-01  7.21261664E-03
9.00800000E-02  2.62511494E-01  7.28550752E-03
9.08400000E-02  2.53815682E-01  7.28456133E-03
9.16000000E-02  2.53479859E-01  7.37535272E-03
9.23600000E-02  2.65624153E-01  7.40950100E-03
9.31200000E-02  2.53851624E-01  7.39398027E-03
9.38800000E-02  2.59038624E-01  7.43348886E-03
9.46400000E-02  2.59480459E-01  7.46404916E-03
9.54000000E-02  2.48817729E-01  7.47429094E-03
9.61600000E-02  2.57097106E-01  7.47759880E-03
9.69200000E-02  2.57305012E-01  7.42190045E-03
9.76800000E-02  2.74035800E-01  7.47108687E-03
9.84400000E-02  2.53071729E-01  7.34571435E-03
9.92000000E-02  2.46920388E-01  7.29579320E-03
9.99600000E-02  2.33084800E-01  7.17177158E-03
1.00720000E-01  2.51087424E-01  7.05223143E-03
1.01480000E-01  2.58964506E-01  6.85419416E-03
1.02240000E-01  2.56662518E-01  6.82549392E-03
1.03000000E-01  2.46324494E-01  6.70019164E-03
1.03760000E-01  2.39544729E-01  6.67510547E-03
1.04520000E-01  2.49455682E-01  6.62182681E-03
1.05280000E-01  2.51171624E-01  6.49329987E-03
1.06040000E-01  2.45276247E-01  6.53843893E-03
1.06800000E-01  2.49881906E-01  6.44475818E-03
1.07560000E-01  2.37158447E-01  6.44459692E-03
1.08320000E-01  2.35391365E-01  6.36298849E-03
1.09080000E-01  2.33801541E-01  6.40118025E-03
1.09840000E-01  2.41711271E-01  6.35832578E-03
1.10600000E-01  2.34453306E-01  6.41029585E-03
1.11360000E-01  2.41464800E-01  6.35677859E-03
1.12120000E-01  2.43667376E-01  6.35383689E-03
1.12880000E-01  2.31608059E-01  6.34431404E-03
1.13640000E-01  2.29224165E-01  6.25154332E-03
1.14400000E-01  2.38020659E-01  6.22623617E-03
1.15160000E-01  2.41049118E-01  6.19446583E-03
1.15920000E-01  2.19517941E-01  6.15743390E-03
1.16680000E-01  2.26771165E-01  6.11092705E-03
1.17440000E-01  2.35939624E-01  6.06406781E-03
1.18200000E-01  2.29091588E-01  6.01174422E-03
1.18960000E-01  2.37357224E-01  5.98808148E-03
1.19720000E-01  2.25749612E-01  6.00526429E-03
1.20480000E-01  2.30233459E-01  5.94785165E-03
1.21240000E-01  2.29965882E-01  5.88649465E-03
1.22000000E-01  2.17773941E-01  5.86303453E-03
1.22760000E-01  2.23499894E-01  5.83163429E-03
1.23520000E-01  2.29038718E-01  5.81853202E-03
1.24280000E-01  2.24780247E-01  5.78736314E-03
1.25040000E-01  2.23270671E-01  5.74111934E-03
1.25800000E-01  2.23109612E-01  5.70078833E-03
1.26560000E-01  2.09569659E-01  5.68621300E-03
1.27320000E-01  2.14271835E-01  5.68024284E-03
1.28080000E-01  2.15852529E-01  5.64295896E-03
1.28840000E-01  2.26076188E-01  5.62533839E-03
1.29600000E-01  2.15646094E-01  5.58504870E-03
1.30360000E-01  2.17467141E-01  5.56019666E-03
1.31120000E-01  2.20229071E-01  5.52911778E-03
1.31880000E-01  2.17606200E-01  5.47211422E-03
1.32640000E-01  2.07394753E-01  5.46732942E-03
1.33400000E-01  2.01860412E-01  5.40458354E-03
1.34160000E-01  2.15442494E-01  5.39991691E-03
1.34920000E-01  2.12008859E-01  5.31819533E-03
1.35680000E-01  2.12106494E-01  5.32340263E-03
1.36440000E-01  2.12147871E-01  5.32533636E-03
1.37200000E-01  2.05649129E-01  5.29709175E-03
1.37960000E-01  2.13472388E-01  5.26877428E-03
1.38730000E-01  2.07719447E-01  5.25982760E-03
1.39490000E-01  1.96087424E-01  5.24218883E-03
1.40250000E-01  1.97024918E-01  5.22038923E-03
1.41010000E-01  1.95984365E-01  5.20408659E-03
1.41770000E-01  2.09385412E-01  5.16503518E-03
1.42530000E-01  2.03797588E-01  5.16748354E-03
1.43290000E-01  1.97030200E-01  5.11818946E-03
1.44050000E-01  2.02557153E-01  5.14557020E-03
1.44810000E-01  1.89792047E-01  5.06665479E-03
1.45570000E-01  1.96483729E-01  5.10486038E-03
1.46330000E-01  1.93482588E-01  5.05230193E-03
1.47090000E-01  1.89288447E-01  5.05707119E-03
1.47850000E-01  1.89994871E-01  5.00566567E-03
1.48610000E-01  1.90453941E-01  5.01843395E-03
1.49370000E-01  1.94729400E-01  5.01056463E-03
1.50130000E-01  1.82555976E-01  4.97907381E-03
1.50890000E-01  1.88524165E-01  4.97356499E-03
1.51650000E-01  1.92853459E-01  4.91983078E-03
1.52410000E-01  1.95837682E-01  4.94602741E-03
1.53170000E-01  1.89749165E-01  4.90832524E-03
1.53930000E-01  1.84259094E-01  4.92776770E-03
1.54690000E-01  1.85736447E-01  4.87107006E-03
1.55450000E-01  1.87947435E-01  4.86432228E-03
1.56210000E-01  1.85435871E-01  4.84214996E-03
1.56970000E-01  1.73705706E-01  4.84894276E-03
1.57730000E-01  1.75382529E-01  4.81326950E-03
1.58490000E-01  1.76294165E-01  4.79921650E-03
1.59250000E-01  1.78316671E-01  4.77405105E-03
1.60010000E-01  1.74638859E-01  4.76851694E-03
1.60770000E-01  1.81633376E-01  4.76131681E-03
1.61530000E-01  1.78561388E-01  4.74085686E-03
1.62290000E-01  1.79331824E-01  4.71645531E-03
1.63050000E-01  1.73999024E-01  4.67631882E-03
1.63810000E-01  1.68808200E-01  4.67970544E-03
1.64570000E-01  1.63611529E-01  4.65964874E-03
1.65330000E-01  1.71625800E-01  4.65773711E-03
1.66090000E-01  1.74597553E-01  4.64368930E-03
1.66850000E-01  1.69492094E-01  4.62398337E-03
1.67610000E-01  1.72119694E-01  4.59978130E-03
1.68370000E-01  1.63014671E-01  4.60504308E-03
1.69130000E-01  1.65052400E-01  4.56757474E-03
1.69890000E-01  1.61787788E-01  4.58741725E-03
1.70650000E-01  1.64616671E-01  4.55490156E-03
1.71410000E-01  1.69112482E-01  4.55142784E-03
1.72170000E-01  1.68486165E-01  4.52257776E-03
1.72930000E-01  1.66275129E-01  4.52854734E-03
1.73690000E-01  1.66290741E-01  4.50603302E-03
1.74450000E-01  1.55073800E-01  4.50587788E-03
1.75210000E-01  1.54333459E-01  4.57593076E-03
1.75970000E-01  1.62797000E-01  4.61906734E-03
1.76730000E-01  1.60509424E-01  4.69709259E-03
1.77490000E-01  1.55996482E-01  4.70349013E-03
1.78250000E-01  1.63352024E-01  4.75506277E-03
1.79010000E-01  1.44818447E-01  4.78511683E-03
1.79770000E-01  1.56060118E-01  4.81678947E-03
1.80530000E-01  1.56997376E-01  4.80740913E-03
1.81290000E-01  1.60082094E-01  4.84208454E-03
1.82050000E-01  1.47634212E-01  4.86173251E-03
1.82810000E-01  1.54160624E-01  4.87747030E-03
1.83570000E-01  1.50144188E-01  4.89631045E-03
1.84330000E-01  1.51749047E-01  4.92191079E-03
1.85090000E-01  1.49878200E-01  4.92348277E-03
1.85850000E-01  1.50626800E-01  4.94575969E-03
1.86610000E-01  1.52427494E-01  4.93051904E-03
1.87370000E-01  1.42637976E-01  4.96387379E-03
1.88130000E-01  1.50205494E-01  4.95936228E-03
1.88890000E-01  1.43363812E-01  4.97098346E-03
1.89650000E-01  1.46483576E-01  4.96267514E-03
1.90410000E-01  1.49029506E-01  4.99103870E-03
1.91170000E-01  1.48681059E-01  5.00102307E-03
1.91930000E-01  1.49561094E-01  5.01839112E-03
1.92690000E-01  1.38452776E-01  5.01706199E-03
1.93450000E-01  1.39060200E-01  5.02312242E-03
1.94210000E-01  1.31217188E-01  5.04181938E-03
1.94970000E-01  1.44127306E-01  5.02057785E-03
1.95730000E-01  1.44016588E-01  5.06326191E-03
1.96490000E-01  1.42414071E-01  5.05527730E-03
1.97250000E-01  1.38553835E-01  5.09468040E-03
1.98010000E-01  1.33835400E-01  5.07366711E-03
1.98770000E-01  1.36129965E-01  5.09155385E-03
1.99530000E-01  1.35122647E-01  5.08279384E-03
2.00290000E-01  1.36315412E-01  5.07217984E-03
2.01050000E-01  1.34518776E-01  5.09294581E-03
2.01810000E-01  1.44795353E-01  5.07971930E-03
2.02570000E-01  1.31926600E-01  5.08701091E-03
2.03330000E-01  1.39988788E-01  5.07565275E-03
2.04090000E-01  1.37493659E-01  5.08104741E-03
2.04850000E-01  1.31917118E-01  5.07883024E-03
2.05610000E-01  1.35925894E-01  5.09884500E-03
2.06370000E-01  1.27381576E-01  5.06711522E-03
2.07130000E-01  1.29667600E-01  5.08744610E-03
2.07890000E-01  1.33062788E-01  5.08886148E-03
2.08650000E-01  1.20170847E-01  5.09436716E-03
2.09410000E-01  1.16315506E-01  5.10247829E-03
2.10170000E-01  1.26187694E-01  5.08672687E-03
2.10930000E-01  1.25582271E-01  5.11467753E-03
2.11690000E-01  1.22447282E-01  5.12740413E-03
2.12450000E-01  1.21041000E-01  5.09090011E-03
2.13210000E-01  1.25481188E-01  5.11639749E-03
2.13970000E-01  1.18838259E-01  5.08514224E-03
2.14730000E-01  1.28385529E-01  5.06957912E-03
2.15490000E-01  1.22917118E-01  5.09108162E-03
2.16250000E-01  1.25472176E-01  5.07979392E-03
2.17010000E-01  1.24394671E-01  5.05899902E-03
2.17770000E-01  1.24834694E-01  5.04713848E-03
2.18530000E-01  1.20292894E-01  5.04027616E-03
2.19290000E-01  1.14557776E-01  4.99137049E-03
2.20050000E-01  1.24024329E-01  5.03415490E-03
2.20810000E-01  1.17924529E-01  5.01488541E-03
2.21570000E-01  1.22564494E-01  5.00489730E-03
2.22330000E-01  1.13601506E-01  4.94892763E-03
2.23090000E-01  1.12785824E-01  4.96266048E-03
2.23850000E-01  1.13902671E-01  4.92444567E-03
2.24610000E-01  1.14098153E-01  4.91874153E-03
2.25370000E-01  1.10088529E-01  4.90706114E-03
2.26130000E-01  1.13996247E-01  4.86730866E-03
2.26890000E-01  1.11009553E-01  4.87389295E-03
2.27650000E-01  1.14628965E-01  4.82575438E-03
2.28410000E-01  1.08839482E-01  4.81292781E-03
2.29170000E-01  1.15656624E-01  4.79977340E-03
2.29930000E-01  1.14981471E-01  4.81670748E-03
2.30690000E-01  1.03336894E-01  4.76850879E-03
2.31450000E-01  1.05981588E-01  4.77653599E-03
2.32210000E-01  1.03887988E-01  4.75677894E-03
2.32970000E-01  1.18131482E-01  4.75274195E-03
2.33730000E-01  1.13122459E-01  4.72542612E-03
2.34490000E-01  1.03382835E-01  4.69023819E-03
2.35250000E-01  1.04258329E-01  4.67291250E-03
2.36010000E-01  1.14710965E-01  4.66927561E-03
2.36770000E-01  1.03015506E-01  4.64195190E-03
2.37530000E-01  1.12831424E-01  4.64307188E-03
2.38290000E-01  1.00698224E-01  4.61416576E-03
2.39050000E-01  1.00729400E-01  4.60913723E-03
2.39810000E-01  1.05876576E-01  4.59380622E-03
2.40570000E-01  1.12071953E-01  4.56334927E-03
2.41330000E-01  1.11499741E-01  4.55759731E-03
2.42090000E-01  1.10900882E-01  4.53517374E-03
2.42850000E-01  1.01528224E-01  4.54283101E-03
2.43610000E-01  1.06604929E-01  4.50058885E-03
2.44370000E-01  1.05075647E-01  4.53107144E-03
2.45130000E-01  1.08001718E-01  4.49838721E-03
2.45890000E-01  1.02134847E-01  4.48428445E-03
2.46650000E-01  1.11926000E-01  4.45634679E-03
2.47410000E-01  9.76925412E-02  4.46081901E-03
2.48170000E-01  9.85163765E-02  4.42888540E-03
2.48930000E-01  1.00976553E-01  4.42867120E-03
2.49690000E-01  9.87653059E-02  4.41981913E-03
2.50450000E-01  9.55650000E-02  4.38457003E-03
2.51210000E-01  9.19917294E-02  4.38579166E-03
2.51970000E-01  9.43050824E-02  4.35558634E-03
2.52730000E-01  9.70989882E-02  4.36310912E-03
2.53490000E-01  9.19040235E-02  4.30977320E-03
2.54250000E-01  8.80497765E-02  4.31848140E-03
2.55010000E-01  9.62114353E-02  4.31014808E-03
2.55770000E-01  9.99717059E-02  4.30340694E-03
2.56530000E-01  9.18982000E-02  4.28822662E-03
2.57290000E-01  9.11805529E-02  4.29442527E-03
2.58050000E-01  9.71626000E-02  4.26999268E-03
2.58810000E-01  9.80070588E-02  4.24832884E-03
2.59570000E-01  9.40651882E-02  4.24553859E-03
2.60330000E-01  1.01770412E-01  4.22314373E-03
2.61090000E-01  9.26484235E-02  4.23607160E-03
2.61850000E-01  8.58309765E-02  4.19804727E-03
2.62610000E-01  9.15009412E-02  4.19645537E-03
2.63370000E-01  8.27726588E-02  4.18241765E-03
2.64130000E-01  9.06755647E-02  4.19248036E-03
2.64890000E-01  8.62696353E-02  4.16181202E-03
2.65650000E-01  8.43236471E-02  4.15622845E-03
2.66410000E-01  8.94315529E-02  4.12769229E-03
2.67170000E-01  9.10668706E-02  4.12529270E-03
2.67930000E-01  8.96154471E-02  4.10819020E-03
2.68690000E-01  8.32762588E-02  4.11940103E-03
2.69450000E-01  8.71186235E-02  4.10150526E-03
2.70210000E-01  8.92066941E-02  4.09366411E-03
2.70970000E-01  8.08969529E-02  4.08968811E-03
2.71720000E-01  7.77528118E-02  4.06086431E-03
2.72480000E-01  8.43793176E-02  4.06662028E-03
2.73240000E-01  7.70363412E-02  4.03530254E-03
2.74000000E-01  8.08744824E-02  4.05167225E-03
2.74760000E-01  8.17257647E-02  4.03329751E-03
2.75520000E-01  8.52272353E-02  4.04026394E-03
2.76280000E-01  7.64502941E-02  4.01885336E-03
2.77040000E-01  8.23099176E-02  4.02241888E-03
2.77800000E-01  7.92408941E-02  4.01414856E-03
2.78560000E-01  8.23396824E-02  4.00140558E-03
2.79320000E-01  8.63187765E-02  3.98993863E-03
2.80080000E-01  8.01491412E-02  3.96699692E-03
2.80840000E-01  7.45876824E-02  3.97946025E-03
2.81600000E-01  8.05777647E-02  3.94312124E-03
2.82360000E-01  8.07244235E-02  3.95550124E-03
2.83120000E-01  8.07856706E-02  3.94115764E-03
2.83880000E-01  8.12208471E-02  3.93489610E-03
2.84640000E-01  7.73416471E-02  3.93164160E-03
2.85400000E-01  7.26305176E-02  3.91724939E-03
2.86160000E-01  7.59798706E-02  3.93276981E-03
2.86920000E-01  7.36326824E-02  3.92501351E-03
2.87680000E-01  7.75053412E-02  3.93734896E-03
2.88440000E-01  7.68274824E-02  3.93687529E-03
2.89200000E-01  7.50408118E-02  3.94497410E-03
2.89960000E-01  8.62490824E-02  3.94448134E-03
2.90720000E-01  7.18827412E-02  3.95302659E-03
2.91480000E-01  7.53230118E-02  3.94322128E-03
2.92240000E-01  7.57732353E-02  3.96238443E-03
2.93000000E-01  7.71486353E-02  3.94904002E-03
2.93760000E-01  7.82850941E-02  3.97225745E-03
2.94520000E-01  8.03349176E-02  3.96447955E-03
2.95280000E-01  7.09608353E-02  3.97152675E-03
2.96040000E-01  7.12819176E-02  3.95598464E-03
2.96800000E-01  7.46034941E-02  3.97160865E-03
2.97560000E-01  7.09396353E-02  3.97005293E-03
2.98320000E-01  7.86538000E-02  3.98018422E-03
2.99080000E-01  7.67771882E-02  3.97687117E-03
2.99840000E-01  6.71334235E-02  3.95889752E-03
3.00600000E-01  7.23591412E-02  3.95831469E-03
3.01360000E-01  7.10492118E-02  3.93454932E-03
3.02120000E-01  7.39906353E-02  3.95254798E-03
3.02880000E-01  6.06391412E-02  3.90987419E-03
3.03640000E-01  6.63918706E-02  3.92805151E-03
3.04400000E-01  6.48741176E-02  3.90358421E-03
3.05160000E-01  7.40164471E-02  3.94811753E-03
3.05920000E-01  7.15123176E-02  3.98249122E-03
3.06680000E-01  6.40217294E-02  3.97910024E-03
3.07440000E-01  7.02296824E-02  3.99771177E-03
3.08200000E-01  6.93170471E-02  3.97782455E-03
3.08960000E-01  6.32119176E-02  4.00688308E-03
3.09720000E-01  7.23389412E-02  3.99611249E-03
3.10480000E-01  6.68720235E-02  4.01607744E-03
3.11240000E-01  6.86056824E-02  4.00695047E-03
3.12000000E-01  7.13094118E-02  4.01545338E-03
3.12760000E-01  6.91954824E-02  4.01616270E-03
3.13520000E-01  7.23210941E-02  4.00898323E-03
3.14280000E-01  6.82420941E-02  4.03038088E-03
3.15040000E-01  6.21235294E-02  4.00916998E-03
3.15800000E-01  6.69850941E-02  4.02044117E-03
3.16560000E-01  6.36152706E-02  4.01008554E-03
3.17320000E-01  7.16200941E-02  4.01285003E-03
3.18080000E-01  6.39915765E-02  4.02279837E-03
3.18830000E-01  6.61293412E-02  4.03185080E-03
3.19590000E-01  6.13503765E-02  4.04965072E-03
3.20350000E-01  6.13410353E-02  4.05648836E-03
3.21110000E-01  6.32097176E-02  4.06989003E-03
3.21870000E-01  6.73029412E-02  4.10107441E-03
3.22630000E-01  5.92568235E-02  4.10646975E-03
3.23390000E-01  6.02302941E-02  4.12178421E-03
3.24150000E-01  6.30519647E-02  4.12944564E-03
3.24910000E-01  5.94547529E-02  4.19366062E-03
3.25670000E-01  6.67867412E-02  4.14515391E-03
3.26430000E-01  6.07953412E-02  4.15908433E-03
3.27190000E-01  7.06604235E-02  4.16934011E-03
3.27950000E-01  6.62803176E-02  4.16680954E-03
3.28710000E-01  6.12207412E-02  4.16059952E-03
3.29470000E-01  6.39382235E-02  4.14536897E-03
3.30230000E-01  5.82284941E-02  4.24665494E-03
3.30990000E-01  6.02272353E-02  4.15999179E-03
3.31750000E-01  6.07302353E-02  4.17398741E-03
3.32510000E-01  6.11341647E-02  4.17327296E-03
3.33270000E-01  5.50612471E-02  4.19292342E-03
3.34030000E-01  5.51006118E-02  4.17829261E-03
3.34790000E-01  5.91222588E-02  4.18125604E-03
3.35550000E-01  5.53032471E-02  4.19965847E-03
3.36310000E-01  5.77912706E-02  4.19704488E-03
3.37070000E-01  5.72696941E-02  4.21007330E-03
3.37830000E-01  6.11985059E-02  4.19904731E-03
3.38590000E-01  6.28157176E-02  4.22191718E-03
3.39350000E-01  5.27681882E-02  4.22484731E-03
3.40110000E-01  6.13827765E-02  4.21676313E-03
3.40870000E-01  5.74962235E-02  4.25339445E-03
3.41630000E-01  6.35352235E-02  4.24231876E-03
3.42390000E-01  6.01732706E-02  4.26862499E-03
3.43150000E-01  5.75549529E-02  4.24303599E-03
3.43910000E-01  5.67695176E-02  4.27180983E-03
3.44670000E-01  6.45292000E-02  4.27916756E-03
3.45430000E-01  5.55139529E-02  4.26526790E-03
3.46190000E-01  5.41129529E-02  4.27947699E-03
3.46950000E-01  5.70867059E-02  4.25868587E-03
3.47710000E-01  5.05881647E-02  4.28700864E-03
3.48470000E-01  6.04528000E-02  4.27139672E-03
3.49220000E-01  6.08506235E-02  4.30707853E-03
3.49980000E-01  5.76792706E-02  4.20421122E-03
3.50740000E-01  5.30999059E-02  4.17263153E-03
3.51500000E-01  5.22196000E-02  4.13573310E-03
3.52260000E-01  5.56326000E-02  4.09076341E-03
3.53020000E-01  5.38618118E-02  4.06345125E-03
3.53780000E-01  6.01210471E-02  4.11089779E-03
3.54540000E-01  4.75653176E-02  4.15037756E-03
3.55300000E-01  5.56684588E-02  4.14572315E-03
3.56060000E-01  5.29120588E-02  4.15751434E-03
3.56820000E-01  4.84128588E-02  4.15887631E-03
3.57580000E-01  5.51905882E-02  4.15707812E-03
3.58340000E-01  5.67637765E-02  4.16948145E-03
3.59100000E-01  5.35583176E-02  4.18156016E-03
3.59860000E-01  5.68996824E-02  4.18644931E-03
3.60620000E-01  4.67243412E-02  4.19263631E-03
3.61380000E-01  5.88869059E-02  4.18127456E-03
3.62140000E-01  5.19662471E-02  4.18644026E-03
3.62900000E-01  5.27442118E-02  4.19255128E-03
3.63660000E-01  5.43385647E-02  4.18867672E-03
3.64420000E-01  4.83996471E-02  4.19238313E-03
3.65180000E-01  4.39936353E-02  4.20451347E-03
3.65940000E-01  4.65811412E-02  4.22417971E-03
3.66700000E-01  5.13482118E-02  4.22622390E-03
3.67460000E-01  4.73451765E-02  4.22581639E-03
3.68220000E-01  5.27172000E-02  4.24626843E-03
3.68980000E-01  5.35146588E-02  4.27882422E-03
3.69740000E-01  5.03097294E-02  4.27481409E-03
3.70500000E-01  4.74856000E-02  4.28520939E-03
3.71260000E-01  5.53195412E-02  4.31907833E-03
3.72020000E-01  4.37323765E-02  4.33466966E-03
3.72770000E-01  5.29546471E-02  4.37634695E-03
3.73530000E-01  5.34557059E-02  4.39510687E-03
3.74290000E-01  4.95931647E-02  4.41885312E-03
3.75050000E-01  3.77741294E-02  4.44730720E-03
3.75810000E-01  5.91866941E-02  4.46642865E-03
3.76570000E-01  4.28282118E-02  4.52276297E-03
3.77330000E-01  5.60295176E-02  4.53326561E-03
3.78090000E-01  4.79514588E-02  4.57024941E-03
3.78850000E-01  4.78268353E-02  4.58661245E-03
3.79610000E-01  5.19766588E-02  4.62854089E-03
3.80370000E-01  4.51377059E-02  4.66808992E-03
3.81130000E-01  5.13508118E-02  4.68319177E-03
3.81890000E-01  4.70936706E-02  4.69764003E-03
3.82650000E-01  4.27566941E-02  4.73136616E-03
3.83410000E-01  5.20879529E-02  4.77732680E-03
3.84170000E-01  5.55191059E-02  4.79428499E-03
3.84930000E-01  4.85380118E-02  4.83400064E-03
3.85690000E-01  4.82682824E-02  4.87742257E-03
3.86450000E-01  4.53532706E-02  4.89094708E-03
3.87210000E-01  4.24939059E-02  4.93856722E-03
3.87970000E-01  4.94816353E-02  5.14053988E-03
3.88730000E-01  5.60405412E-02  4.98454528E-03
3.89490000E-01  4.77313294E-02  5.01493803E-03
3.90250000E-01  4.54626588E-02  5.05409801E-03
3.91010000E-01  4.72971059E-02  5.08354875E-03
3.91770000E-01  4.68800471E-02  5.12415055E-03
3.92520000E-01  4.83357882E-02  5.17781382E-03
3.93280000E-01  4.54138706E-02  5.18610179E-03
3.94040000E-01  4.03744588E-02  5.23293957E-03
3.94800000E-01  4.60100235E-02  5.22735262E-03
3.95560000E-01  4.84495529E-02  5.31248689E-03
3.96320000E-01  3.57586118E-02  5.32419701E-03
3.97080000E-01  5.75124118E-02  5.38852394E-03
3.97840000E-01  5.01337529E-02  5.43979490E-03
3.98600000E-01  5.10014588E-02  5.44405749E-03
3.99360000E-01  5.13429294E-02  5.51115082E-03
4.00120000E-01  4.59719882E-02  5.50359165E-03
4.00880000E-01  5.62586824E-02  5.55531777E-03
4.01640000E-01  4.77384824E-02  5.60030690E-03
4.02400000E-01  5.48890000E-02  5.64118435E-03
4.03160000E-01  3.79851059E-02  5.68793674E-03
4.03920000E-01  4.65762000E-02  7.08604487E+00
4.04680000E-01  4.67037176E-02  5.73823829E-03
4.05440000E-01  4.13926824E-02  5.68057665E-03
4.06200000E-01  3.89714235E-02  5.77950882E-03
4.06960000E-01  4.11326941E-02  5.77520194E-03
4.07720000E-01  4.93170235E-02  5.83504352E-03
4.08480000E-01  5.03000471E-02  5.81765036E-03
4.09240000E-01  4.28356353E-02  5.85672721E-03
4.09990000E-01  4.20288824E-02  5.87945575E-03
4.10750000E-01  4.31093882E-02  5.86368171E-03
4.11510000E-01  3.43034471E-02  5.92014455E-03
4.12270000E-01  3.68113529E-02  5.93292269E-03
4.13030000E-01  4.39356118E-02  5.91610682E-03
4.13790000E-01  3.72197647E-02  5.93693075E-03
4.14550000E-01  4.06181176E-02  5.96932499E-03
4.15310000E-01  4.18049176E-02  6.01118781E-03
4.16070000E-01  3.64471412E-02  6.02462667E-03
4.16830000E-01  5.04229882E-02  6.07138937E-03
4.17590000E-01  4.59001176E-02  6.09069789E-03
4.18350000E-01  4.61840824E-02  6.16255633E-03
4.19110000E-01  4.02233059E-02  6.11641682E-03
4.19870000E-01  3.30086118E-02  6.15019096E-03
4.20630000E-01  5.00776353E-02  6.23092349E-03
4.21390000E-01  4.67334353E-02  6.22814132E-03
4.22150000E-01  3.52850824E-02  6.28796754E-03
4.22910000E-01  3.78531765E-02  6.31176948E-03
4.23670000E-01  3.47291529E-02  6.42194162E-03
4.24430000E-01  4.33868235E-02  6.49369058E-03
4.25190000E-01  4.53136000E-02  6.48102878E-03
4.25940000E-01  4.73595882E-02  6.58092120E-03
4.26700000E-01  4.04372941E-02  6.62246063E-03
4.27460000E-01  4.69890941E-02  6.72151414E-03
4.28220000E-01  4.72116000E-02  6.76778891E-03
4.28980000E-01  4.03928706E-02  6.79599383E-03
4.29740000E-01  4.34538235E-02  6.89743988E-03
4.30500000E-01  5.12820941E-02  6.94947891E-03
4.31260000E-01  3.63541059E-02  7.07106585E-03
4.32020000E-01  3.88676588E-02  7.09184253E-03
4.32780000E-01  6.83096471E-02  7.19559030E-03
4.33540000E-01  5.45189412E-02  7.29950468E-03
4.34300000E-01  4.14480824E-02  7.34218874E-03
4.35060000E-01  4.13596353E-02  7.43146250E-03


### HEADER:
#
#{
#    "analysis": {},
#    "counters": {
#        "comment": ""
#    },
#    "filename": "Buffer 6b.dat",
#    "history": {
#        "subtraction": {
#            "initial_file": [
#                "A_H4_B_Ta11_6_snap_00001",
#                {
#                    "averaged_files": [
#                        [
#                            "H4_B_Ta11_6_snap_00001.dat"
#                        ],
#                        [
#                            "H4_B_Ta11_6_snap_00002.dat"
#                        ],
#                        [
#                            "H4_B_Ta11_6_snap_00003.dat"
#                        ],
#                        [
#                            "H4_B_Ta11_6_snap_00004.dat"
#                        ],
#                        [
#                            "H4_B_Ta11_6_snap_00005.dat"
#                        ],
#                        [
#                            "H4_B_Ta11_6_snap_00006.dat"
#                        ],
#                        [
#                            "H4_B_Ta11_6_snap_00008.dat"
#                        ],
#                        [
#                            "H4_B_Ta11_6_snap_00009.dat"
#                        ],
#                        [
#                            "H4_B_Ta11_6_snap_00010.dat"
#                        ],
#                        [
#                            "H4_B_Ta11_6_snap_00011.dat"
#                        ],
#                        [
#                            "H4_B_Ta11_6_snap_00012.dat"
#                        ],
#                        [
#                            "H4_B_Ta11_6_snap_00013.dat"
#                        ],
#                        [
#                            "H4_B_Ta11_6_snap_00015.dat"
#                        ],
#                        [
#                            "H4_B_Ta11_6_snap_00016.dat"
#                        ],
#                        [
#                            "H4_B_Ta11_6_snap_00017.dat"
#                        ],
#                        [
#                            "H4_B_Ta11_6_snap_00018.dat"
#                        ],
#                        [
#                            "H4_B_Ta11_6_snap_00019.dat"
#                        ],
#                        [
#                            "H4_B_Ta11_6_snap_00020.dat"
#                        ],
#                        [
#                            "H4_B_Ta11_6_snap_00022.dat"
#                        ],
#                        [
#                            "H4_B_Ta11_6_snap_00023.dat"
#                        ],
#                        [
#                            "H4_B_Ta11_6_snap_00024.dat"
#                        ],
#                        [
#                            "H4_B_Ta11_6_snap_00025.dat"
#                        ],
#                        [
#                            "H4_B_Ta11_6_snap_00026.dat"
#                        ],
#                        [
#                            "H4_B_Ta11_6_snap_00027.dat"
#                        ],
#                        [
#                            "H4_B_Ta11_6_snap_00029.dat"
#                        ],
#                        [
#                            "H4_B_Ta11_6_snap_00030.dat"
#                        ],
#                        [
#                            "H4_B_Ta11_6_snap_00032.dat"
#                        ],
#                        [
#                            "H4_B_Ta11_6_snap_00034.dat"
#                        ],
#                        [
#                            "H4_B_Ta11_6_snap_00039.dat"
#                        ],
#                        [
#                            "H4_B_Ta11_6_snap_00007.dat"
#                        ],
#                        [
#                            "H4_B_Ta11_6_snap_00014.dat"
#                        ],
#                        [
#                            "H4_B_Ta11_6_snap_00021.dat"
#                        ],
#                        [
#                            "H4_B_Ta11_6_snap_00028.dat"
#                        ],
#                        [
#                            "H4_B_Ta11_6_snap_00035.dat"
#                        ]
#                    ]
#                }
#            ],
#            "subtracted_file": [
#                "A_H6_Buffer_snap_00001",
#                {
#                    "averaged_files": [
#                        [
#                            "H6_Buffer_snap_00001.dat"
#                        ],
#                        [
#                            "H6_Buffer_snap_00002.dat"
#                        ],
#                        [
#                            "H6_Buffer_snap_00003.dat"
#                        ],
#                        [
#                            "H6_Buffer_snap_00004.dat"
#                        ],
#                        [
#                            "H6_Buffer_snap_00005.dat"
#                        ],
#                        [
#                            "H6_Buffer_snap_00006.dat"
#                        ],
#                        [
#                            "H6_Buffer_snap_00007.dat"
#                        ],
#                        [
#                            "H6_Buffer_snap_00008.dat"
#                        ],
#                        [
#                            "H6_Buffer_snap_00009.dat"
#                        ],
#                        [
#                            "H6_Buffer_snap_00010.dat"
#                        ],
#                        [
#                            "H6_Buffer_snap_00011.dat"
#                        ],
#                        [
#                            "H6_Buffer_snap_00012.dat"
#                        ],
#                        [
#                            "H6_Buffer_snap_00013.dat"
#                        ],
#                        [
#                            "H6_Buffer_snap_00014.dat"
#                        ],
#                        [
#                            "H6_Buffer_snap_00015.dat"
#                        ],
#                        [
#                            "H6_Buffer_snap_00016.dat"
#                        ],
#                        [
#                            "H6_Buffer_snap_00017.dat"
#                        ],
#                        [
#                            "H6_Buffer_snap_00018.dat"
#                        ],
#                        [
#                            "H6_Buffer_snap_00019.dat"
#                        ],
#                        [
#                            "H6_Buffer_snap_00020.dat"
#                        ],
#                        [
#                            "H6_Buffer_snap_00021.dat"
#                        ],
#                        [
#                            "H6_Buffer_snap_00022.dat"
#                        ],
#                        [
#                            "H6_Buffer_snap_00023.dat"
#                        ],
#                        [
#                            "H6_Buffer_snap_00024.dat"
#                        ],
#                        [
#                            "H6_Buffer_snap_00025.dat"
#                        ],
#                        [
#                            "H6_Buffer_snap_00026.dat"
#                        ],
#                        [
#                            "H6_Buffer_snap_00027.dat"
#                        ],
#                        [
#                            "H6_Buffer_snap_00028.dat"
#                        ],
#                        [
#                            "H6_Buffer_snap_00029.dat"
#                        ],
#                        [
#                            "H6_Buffer_snap_00030.dat"
#                        ],
#                        [
#                            "H6_Buffer_snap_00031.dat"
#                        ],
#                        [
#                            "H6_Buffer_snap_00032.dat"
#                        ],
#                        [
#                            "H6_Buffer_snap_00033.dat"
#                        ],
#                        [
#                            "H6_Buffer_snap_00034.dat"
#                        ],
#                        [
#                            "H6_Buffer_snap_00035.dat"
#                        ],
#                        [
#                            "H6_Buffer_snap_00036.dat"
#                        ],
#                        [
#                            "H6_Buffer_snap_00037.dat"
#                        ],
#                        [
#                            "H6_Buffer_snap_00038.dat"
#                        ],
#                        [
#                            "H6_Buffer_snap_00039.dat"
#                        ],
#                        [
#                            "H6_Buffer_snap_00040.dat"
#                        ],
#                        [
#                            "H6_Buffer_snap_00041.dat"
#                        ],
#                        [
#                            "H6_Buffer_snap_00042.dat"
#                        ],
#                        [
#                            "H6_Buffer_snap_00043.dat"
#                        ],
#                        [
#                            "H6_Buffer_snap_00044.dat"
#                        ],
#                        [
#                            "H6_Buffer_snap_00045.dat"
#                        ],
#                        [
#                            "H6_Buffer_snap_00046.dat"
#                        ],
#                        [
#                            "H6_Buffer_snap_00047.dat"
#                        ],
#                        [
#                            "H6_Buffer_snap_00048.dat"
#                        ],
#                        [
#                            "H6_Buffer_snap_00049.dat"
#                        ],
#                        [
#                            "H6_Buffer_snap_00050.dat"
#                        ]
#                    ]
#                }
#            ]
#        }
#    }
#}
```
