## Supplementary material for "LEA_4 motifs function alone and in conjunction with synergistic cosolutes to protect a labile enzyme during desiccation": File S1: Buffer 6b.out

```
####      G N O M             Version 5.0 (r14832)      ####

                                               Mon Jan  9 09:20:54 2023


           ####      Configuration                                 ####


    System Type:                   arbitrary monodisperse (job = 0)

    Minimum characteristic size:         0.0000

    Maximum characteristic size:        28.0000

    rad56:                               0.0000

    Force 0.0 at r = rmin:                  yes

    Force 0.0 at r = rmax:                  yes

    Initial alpha:                       0.0000

    Initial random seed:     285134131513264404

    Points in real space:                   189


    Input  1:                      Buffer 6b.dat

    First data point used:                    1

    Last data point used:                   559

    Scaling coefficient:             0.1000E+01

    Experimental setup:            point collimation


           ####      Results                                       ####


    Parameter    DISCRP  OSCILL  STABIL  SYSDEV  POSITV  VALCEN  SMOOTH

    Weight        1.000   3.000   3.000   3.000   1.000   1.000   1.000

    Sigma         0.300   0.600   0.120   0.120   0.120   0.120   0.600

    Ideal         0.700   1.100   0.000   1.000   1.000   0.950   0.000

    Current       0.652   1.346   0.010   0.964   1.000   0.803   1.488

               --------------------------------------------------------

    Estimate      0.974   0.845   0.993   1.000   1.000   0.224   0.002


    Angular range:                       0.0110 to       0.4351

    Reciprocal space Rg:             0.8829E+01

    Reciprocal space I(0):           0.3269E+00


    Real space range:                    0.0000 to      28.0000

    Real space Rg:                   0.8830E+01 +-   0.3480E-01

    Real space I(0):                 0.3269E+00 +-   0.1116E-02


    Highest ALPHA (theor):           0.8287E+02

    Current ALPHA:                   0.1640E+02


    Total Estimate:                      0.8242 (a GOOD solution)


           ####      Experimental Data and Fit                     ####


      S          J EXP       ERROR       J REG       I REG


   0.000000E+00                                                0.326946E+00

   0.734667E-03                                                0.326941E+00

   0.146933E-02                                                0.326928E+00

   0.220400E-02                                                0.326905E+00

   0.293867E-02                                                0.326873E+00

   0.367333E-02                                                0.326831E+00

   0.440800E-02                                                0.326781E+00

   0.514267E-02                                                0.326721E+00

   0.587733E-02                                                0.326653E+00

   0.661200E-02                                                0.326575E+00

   0.734667E-02                                                0.326488E+00

   0.808133E-02                                                0.326391E+00

   0.881600E-02                                                0.326286E+00

   0.955067E-02                                                0.326172E+00

   0.102853E-01                                                0.326048E+00

   0.110200E-01  -0.187277E-01   0.243734E+00   0.325916E+00   0.325916E+00

   0.117800E-01   0.197626E+00   0.168778E+00   0.325769E+00   0.325769E+00

   0.125400E-01   0.242235E+00   0.967394E-01   0.325613E+00   0.325613E+00

   0.133000E-01   0.307175E+00   0.808351E-01   0.325447E+00   0.325447E+00

   0.140600E-01   0.311722E+00   0.620642E-01   0.325271E+00   0.325271E+00

   0.148200E-01   0.288072E+00   0.615451E-01   0.325086E+00   0.325086E+00

   0.155800E-01   0.397674E+00   0.555757E-01   0.324891E+00   0.324891E+00

   0.163400E-01   0.346990E+00   0.493247E-01   0.324687E+00   0.324687E+00

   0.171000E-01   0.375025E+00   0.420211E-01   0.324472E+00   0.324472E+00

   0.178600E-01   0.335075E+00   0.358116E-01   0.324249E+00   0.324249E+00

   0.186200E-01   0.333763E+00   0.317589E-01   0.324016E+00   0.324016E+00

   0.193800E-01   0.338378E+00   0.284158E-01   0.323773E+00   0.323773E+00

   0.201400E-01   0.344493E+00   0.265276E-01   0.323521E+00   0.323521E+00

   0.209000E-01   0.377628E+00   0.242557E-01   0.323259E+00   0.323259E+00

   0.216600E-01   0.333478E+00   0.228875E-01   0.322988E+00   0.322988E+00

   0.224200E-01   0.337047E+00   0.217311E-01   0.322708E+00   0.322708E+00

   0.231800E-01   0.338785E+00   0.207328E-01   0.322418E+00   0.322418E+00

   0.239500E-01   0.316053E+00   0.197171E-01   0.322115E+00   0.322115E+00

   0.247100E-01   0.315200E+00   0.191170E-01   0.321807E+00   0.321807E+00

   0.254700E-01   0.333702E+00   0.182411E-01   0.321489E+00   0.321489E+00

   0.262300E-01   0.347442E+00   0.178985E-01   0.321162E+00   0.321162E+00

   0.269900E-01   0.318106E+00   0.170629E-01   0.320826E+00   0.320826E+00

   0.277500E-01   0.316473E+00   0.164130E-01   0.320481E+00   0.320481E+00

   0.285100E-01   0.362952E+00   0.160974E-01   0.320126E+00   0.320126E+00

   0.292700E-01   0.319705E+00   0.157580E-01   0.319763E+00   0.319763E+00

   0.300300E-01   0.332615E+00   0.152698E-01   0.319390E+00   0.319390E+00

   0.307900E-01   0.347160E+00   0.149125E-01   0.319009E+00   0.319009E+00

   0.315500E-01   0.317981E+00   0.144935E-01   0.318618E+00   0.318618E+00

   0.323100E-01   0.316667E+00   0.141067E-01   0.318219E+00   0.318219E+00

   0.330700E-01   0.313161E+00   0.137651E-01   0.317810E+00   0.317810E+00

   0.338300E-01   0.336588E+00   0.133748E-01   0.317393E+00   0.317393E+00

   0.345900E-01   0.340105E+00   0.131480E-01   0.316967E+00   0.316967E+00

   0.353500E-01   0.330059E+00   0.128777E-01   0.316533E+00   0.316533E+00

   0.361100E-01   0.313224E+00   0.125915E-01   0.316089E+00   0.316089E+00

   0.368700E-01   0.325817E+00   0.124162E-01   0.315637E+00   0.315637E+00

   0.376300E-01   0.329650E+00   0.122365E-01   0.315177E+00   0.315177E+00

   0.383900E-01   0.317086E+00   0.119332E-01   0.314708E+00   0.314708E+00

   0.391500E-01   0.323140E+00   0.119129E-01   0.314230E+00   0.314230E+00

   0.399100E-01   0.334251E+00   0.114594E-01   0.313744E+00   0.313744E+00

   0.406700E-01   0.332166E+00   0.114227E-01   0.313249E+00   0.313249E+00

   0.414300E-01   0.310314E+00   0.110992E-01   0.312746E+00   0.312746E+00

   0.421900E-01   0.317713E+00   0.110114E-01   0.312235E+00   0.312235E+00

   0.429500E-01   0.327362E+00   0.108887E-01   0.311716E+00   0.311716E+00

   0.437100E-01   0.314805E+00   0.106428E-01   0.311188E+00   0.311188E+00

   0.444700E-01   0.319471E+00   0.104144E-01   0.310653E+00   0.310653E+00

   0.452300E-01   0.310774E+00   0.103564E-01   0.310109E+00   0.310109E+00

   0.459900E-01   0.295970E+00   0.100044E-01   0.309557E+00   0.309557E+00

   0.467500E-01   0.318658E+00   0.996664E-02   0.308997E+00   0.308997E+00

   0.475100E-01   0.302664E+00   0.988667E-02   0.308430E+00   0.308430E+00

   0.482700E-01   0.330888E+00   0.975517E-02   0.307854E+00   0.307854E+00

   0.490300E-01   0.313733E+00   0.966944E-02   0.307271E+00   0.307271E+00

   0.497900E-01   0.310054E+00   0.959196E-02   0.306680E+00   0.306680E+00

   0.505500E-01   0.300276E+00   0.947359E-02   0.306081E+00   0.306081E+00

   0.513100E-01   0.314720E+00   0.935061E-02   0.305475E+00   0.305475E+00

   0.520700E-01   0.294762E+00   0.933476E-02   0.304861E+00   0.304861E+00

   0.528300E-01   0.308329E+00   0.922338E-02   0.304240E+00   0.304240E+00

   0.535900E-01   0.301369E+00   0.909775E-02   0.303611E+00   0.303611E+00

   0.543500E-01   0.324993E+00   0.904773E-02   0.302975E+00   0.302975E+00

   0.551100E-01   0.301745E+00   0.893023E-02   0.302332E+00   0.302332E+00

   0.558700E-01   0.301389E+00   0.885489E-02   0.301681E+00   0.301681E+00

   0.566300E-01   0.300483E+00   0.882707E-02   0.301024E+00   0.301024E+00

   0.573900E-01   0.287795E+00   0.864924E-02   0.300359E+00   0.300359E+00

   0.581500E-01   0.308754E+00   0.858386E-02   0.299687E+00   0.299687E+00

   0.589100E-01   0.302087E+00   0.851320E-02   0.299009E+00   0.299009E+00

   0.596700E-01   0.299159E+00   0.849023E-02   0.298323E+00   0.298323E+00

   0.604300E-01   0.296997E+00   0.832082E-02   0.297631E+00   0.297631E+00

   0.611900E-01   0.286811E+00   0.837207E-02   0.296932E+00   0.296932E+00

   0.619500E-01   0.298244E+00   0.821710E-02   0.296226E+00   0.296226E+00

   0.627100E-01   0.285069E+00   0.823591E-02   0.295513E+00   0.295513E+00

   0.634700E-01   0.298669E+00   0.810447E-02   0.294795E+00   0.294795E+00

   0.642300E-01   0.290868E+00   0.810147E-02   0.294069E+00   0.294069E+00

   0.649900E-01   0.293285E+00   0.807942E-02   0.293338E+00   0.293338E+00

   0.657500E-01   0.289700E+00   0.794530E-02   0.292600E+00   0.292600E+00

   0.665100E-01   0.299922E+00   0.795339E-02   0.291855E+00   0.291855E+00

   0.672700E-01   0.289225E+00   0.778052E-02   0.291105E+00   0.291105E+00

   0.680300E-01   0.299008E+00   0.777506E-02   0.290349E+00   0.290349E+00

   0.687900E-01   0.278237E+00   0.773070E-02   0.289586E+00   0.289586E+00

   0.695500E-01   0.289736E+00   0.770123E-02   0.288818E+00   0.288818E+00

   0.703100E-01   0.275245E+00   0.761167E-02   0.288044E+00   0.288044E+00

   0.710700E-01   0.282716E+00   0.757267E-02   0.287264E+00   0.287264E+00

   0.718300E-01   0.280562E+00   0.748338E-02   0.286478E+00   0.286478E+00

   0.725900E-01   0.296745E+00   0.743965E-02   0.285687E+00   0.285687E+00

   0.733500E-01   0.282800E+00   0.738763E-02   0.284890E+00   0.284890E+00

   0.741200E-01   0.291469E+00   0.735481E-02   0.284077E+00   0.284077E+00

   0.748800E-01   0.283539E+00   0.730026E-02   0.283269E+00   0.283269E+00

   0.756400E-01   0.283475E+00   0.724543E-02   0.282456E+00   0.282456E+00

   0.764000E-01   0.286536E+00   0.721379E-02   0.281638E+00   0.281638E+00

   0.771600E-01   0.283441E+00   0.720280E-02   0.280814E+00   0.280814E+00

   0.779200E-01   0.285375E+00   0.711963E-02   0.279986E+00   0.279986E+00

   0.786800E-01   0.287803E+00   0.710891E-02   0.279152E+00   0.279152E+00

   0.794400E-01   0.286171E+00   0.701802E-02   0.278314E+00   0.278314E+00

   0.802000E-01   0.284674E+00   0.700935E-02   0.277471E+00   0.277471E+00

   0.809600E-01   0.276267E+00   0.697093E-02   0.276623E+00   0.276623E+00

   0.817200E-01   0.285417E+00   0.692696E-02   0.275770E+00   0.275770E+00

   0.824800E-01   0.287953E+00   0.687522E-02   0.274913E+00   0.274913E+00

   0.832400E-01   0.258229E+00   0.682013E-02   0.274051E+00   0.274051E+00

   0.840000E-01   0.270795E+00   0.675685E-02   0.273185E+00   0.273185E+00

   0.847600E-01   0.262841E+00   0.672933E-02   0.272314E+00   0.272314E+00

   0.855200E-01   0.271991E+00   0.678607E-02   0.271439E+00   0.271439E+00

   0.862800E-01   0.271176E+00   0.685242E-02   0.270560E+00   0.270560E+00

   0.870400E-01   0.269527E+00   0.699664E-02   0.269677E+00   0.269677E+00

   0.878000E-01   0.271144E+00   0.707518E-02   0.268790E+00   0.268790E+00

   0.885600E-01   0.256369E+00   0.721012E-02   0.267899E+00   0.267899E+00

   0.893200E-01   0.279234E+00   0.721262E-02   0.267004E+00   0.267004E+00

   0.900800E-01   0.262511E+00   0.728551E-02   0.266106E+00   0.266106E+00

   0.908400E-01   0.253816E+00   0.728456E-02   0.265203E+00   0.265203E+00

   0.916000E-01   0.253480E+00   0.737535E-02   0.264297E+00   0.264297E+00

   0.923600E-01   0.265624E+00   0.740950E-02   0.263388E+00   0.263388E+00

   0.931200E-01   0.253852E+00   0.739398E-02   0.262475E+00   0.262475E+00

   0.938800E-01   0.259039E+00   0.743349E-02   0.261559E+00   0.261559E+00

   0.946400E-01   0.259480E+00   0.746405E-02   0.260639E+00   0.260639E+00

   0.954000E-01   0.248818E+00   0.747429E-02   0.259717E+00   0.259717E+00

   0.961600E-01   0.257097E+00   0.747760E-02   0.258791E+00   0.258791E+00

   0.969200E-01   0.257305E+00   0.742190E-02   0.257862E+00   0.257862E+00

   0.976800E-01   0.274036E+00   0.747109E-02   0.256930E+00   0.256930E+00

   0.984400E-01   0.253072E+00   0.734571E-02   0.255995E+00   0.255995E+00

   0.992000E-01   0.246920E+00   0.729579E-02   0.255058E+00   0.255058E+00

   0.999600E-01   0.233085E+00   0.717177E-02   0.254118E+00   0.254118E+00

   0.100720E+00   0.251087E+00   0.705223E-02   0.253175E+00   0.253175E+00

   0.101480E+00   0.258965E+00   0.685419E-02   0.252230E+00   0.252230E+00

   0.102240E+00   0.256663E+00   0.682549E-02   0.251282E+00   0.251282E+00

   0.103000E+00   0.246324E+00   0.670019E-02   0.250332E+00   0.250332E+00

   0.103760E+00   0.239545E+00   0.667511E-02   0.249380E+00   0.249380E+00

   0.104520E+00   0.249456E+00   0.662183E-02   0.248425E+00   0.248425E+00

   0.105280E+00   0.251172E+00   0.649330E-02   0.247468E+00   0.247468E+00

   0.106040E+00   0.245276E+00   0.653844E-02   0.246509E+00   0.246509E+00

   0.106800E+00   0.249882E+00   0.644476E-02   0.245549E+00   0.245549E+00

   0.107560E+00   0.237158E+00   0.644460E-02   0.244586E+00   0.244586E+00

   0.108320E+00   0.235391E+00   0.636299E-02   0.243622E+00   0.243622E+00

   0.109080E+00   0.233802E+00   0.640118E-02   0.242656E+00   0.242656E+00

   0.109840E+00   0.241711E+00   0.635833E-02   0.241688E+00   0.241688E+00

   0.110600E+00   0.234453E+00   0.641030E-02   0.240719E+00   0.240719E+00

   0.111360E+00   0.241465E+00   0.635678E-02   0.239748E+00   0.239748E+00

   0.112120E+00   0.243667E+00   0.635384E-02   0.238776E+00   0.238776E+00

   0.112880E+00   0.231608E+00   0.634431E-02   0.237802E+00   0.237802E+00

   0.113640E+00   0.229224E+00   0.625154E-02   0.236827E+00   0.236827E+00

   0.114400E+00   0.238021E+00   0.622624E-02   0.235852E+00   0.235852E+00

   0.115160E+00   0.241049E+00   0.619447E-02   0.234875E+00   0.234875E+00

   0.115920E+00   0.219518E+00   0.615743E-02   0.233897E+00   0.233897E+00

   0.116680E+00   0.226771E+00   0.611093E-02   0.232918E+00   0.232918E+00

   0.117440E+00   0.235940E+00   0.606407E-02   0.231938E+00   0.231938E+00

   0.118200E+00   0.229092E+00   0.601174E-02   0.230957E+00   0.230957E+00

   0.118960E+00   0.237357E+00   0.598808E-02   0.229976E+00   0.229976E+00

   0.119720E+00   0.225750E+00   0.600526E-02   0.228994E+00   0.228994E+00

   0.120480E+00   0.230233E+00   0.594785E-02   0.228012E+00   0.228012E+00

   0.121240E+00   0.229966E+00   0.588649E-02   0.227029E+00   0.227029E+00

   0.122000E+00   0.217774E+00   0.586303E-02   0.226046E+00   0.226046E+00

   0.122760E+00   0.223500E+00   0.583163E-02   0.225062E+00   0.225062E+00

   0.123520E+00   0.229039E+00   0.581853E-02   0.224078E+00   0.224078E+00

   0.124280E+00   0.224780E+00   0.578736E-02   0.223094E+00   0.223094E+00

   0.125040E+00   0.223271E+00   0.574112E-02   0.222110E+00   0.222110E+00

   0.125800E+00   0.223110E+00   0.570079E-02   0.221126E+00   0.221126E+00

   0.126560E+00   0.209570E+00   0.568621E-02   0.220142E+00   0.220142E+00

   0.127320E+00   0.214272E+00   0.568024E-02   0.219158E+00   0.219158E+00

   0.128080E+00   0.215853E+00   0.564296E-02   0.218175E+00   0.218175E+00

   0.128840E+00   0.226076E+00   0.562534E-02   0.217191E+00   0.217191E+00

   0.129600E+00   0.215646E+00   0.558505E-02   0.216208E+00   0.216208E+00

   0.130360E+00   0.217467E+00   0.556020E-02   0.215225E+00   0.215225E+00

   0.131120E+00   0.220229E+00   0.552912E-02   0.214243E+00   0.214243E+00

   0.131880E+00   0.217606E+00   0.547211E-02   0.213262E+00   0.213262E+00

   0.132640E+00   0.207395E+00   0.546733E-02   0.212281E+00   0.212281E+00

   0.133400E+00   0.201860E+00   0.540458E-02   0.211300E+00   0.211300E+00

   0.134160E+00   0.215442E+00   0.539992E-02   0.210321E+00   0.210321E+00

   0.134920E+00   0.212009E+00   0.531820E-02   0.209342E+00   0.209342E+00

   0.135680E+00   0.212106E+00   0.532340E-02   0.208364E+00   0.208364E+00

   0.136440E+00   0.212148E+00   0.532534E-02   0.207387E+00   0.207387E+00

   0.137200E+00   0.205649E+00   0.529709E-02   0.206411E+00   0.206411E+00

   0.137960E+00   0.213472E+00   0.526877E-02   0.205436E+00   0.205436E+00

   0.138730E+00   0.207719E+00   0.525983E-02   0.204450E+00   0.204450E+00

   0.139490E+00   0.196087E+00   0.524219E-02   0.203477E+00   0.203477E+00

   0.140250E+00   0.197025E+00   0.522039E-02   0.202506E+00   0.202506E+00

   0.141010E+00   0.195984E+00   0.520409E-02   0.201536E+00   0.201536E+00

   0.141770E+00   0.209385E+00   0.516504E-02   0.200568E+00   0.200568E+00

   0.142530E+00   0.203798E+00   0.516748E-02   0.199601E+00   0.199601E+00

   0.143290E+00   0.197030E+00   0.511819E-02   0.198635E+00   0.198635E+00

   0.144050E+00   0.202557E+00   0.514557E-02   0.197671E+00   0.197671E+00

   0.144810E+00   0.189792E+00   0.506665E-02   0.196709E+00   0.196709E+00

   0.145570E+00   0.196484E+00   0.510486E-02   0.195749E+00   0.195749E+00

   0.146330E+00   0.193483E+00   0.505230E-02   0.194790E+00   0.194790E+00

   0.147090E+00   0.189288E+00   0.505707E-02   0.193833E+00   0.193833E+00

   0.147850E+00   0.189995E+00   0.500567E-02   0.192878E+00   0.192878E+00

   0.148610E+00   0.190454E+00   0.501843E-02   0.191925E+00   0.191925E+00

   0.149370E+00   0.194729E+00   0.501056E-02   0.190973E+00   0.190973E+00

   0.150130E+00   0.182556E+00   0.497907E-02   0.190024E+00   0.190024E+00

   0.150890E+00   0.188524E+00   0.497356E-02   0.189077E+00   0.189077E+00

   0.151650E+00   0.192853E+00   0.491983E-02   0.188132E+00   0.188132E+00

   0.152410E+00   0.195838E+00   0.494603E-02   0.187190E+00   0.187190E+00

   0.153170E+00   0.189749E+00   0.490833E-02   0.186249E+00   0.186249E+00

   0.153930E+00   0.184259E+00   0.492777E-02   0.185311E+00   0.185311E+00

   0.154690E+00   0.185736E+00   0.487107E-02   0.184376E+00   0.184376E+00

   0.155450E+00   0.187947E+00   0.486432E-02   0.183442E+00   0.183442E+00

   0.156210E+00   0.185436E+00   0.484215E-02   0.182511E+00   0.182511E+00

   0.156970E+00   0.173706E+00   0.484894E-02   0.181583E+00   0.181583E+00

   0.157730E+00   0.175383E+00   0.481327E-02   0.180657E+00   0.180657E+00

   0.158490E+00   0.176294E+00   0.479922E-02   0.179734E+00   0.179734E+00

   0.159250E+00   0.178317E+00   0.477405E-02   0.178814E+00   0.178814E+00

   0.160010E+00   0.174639E+00   0.476852E-02   0.177896E+00   0.177896E+00

   0.160770E+00   0.181633E+00   0.476132E-02   0.176981E+00   0.176981E+00

   0.161530E+00   0.178561E+00   0.474086E-02   0.176068E+00   0.176068E+00

   0.162290E+00   0.179332E+00   0.471646E-02   0.175159E+00   0.175159E+00

   0.163050E+00   0.173999E+00   0.467632E-02   0.174252E+00   0.174252E+00

   0.163810E+00   0.168808E+00   0.467971E-02   0.173349E+00   0.173349E+00

   0.164570E+00   0.163612E+00   0.465965E-02   0.172448E+00   0.172448E+00

   0.165330E+00   0.171626E+00   0.465774E-02   0.171550E+00   0.171550E+00

   0.166090E+00   0.174598E+00   0.464369E-02   0.170656E+00   0.170656E+00

   0.166850E+00   0.169492E+00   0.462398E-02   0.169764E+00   0.169764E+00

   0.167610E+00   0.172120E+00   0.459978E-02   0.168876E+00   0.168876E+00

   0.168370E+00   0.163015E+00   0.460504E-02   0.167990E+00   0.167990E+00

   0.169130E+00   0.165052E+00   0.456757E-02   0.167108E+00   0.167108E+00

   0.169890E+00   0.161788E+00   0.458742E-02   0.166229E+00   0.166229E+00

   0.170650E+00   0.164617E+00   0.455490E-02   0.165354E+00   0.165354E+00

   0.171410E+00   0.169112E+00   0.455143E-02   0.164481E+00   0.164481E+00

   0.172170E+00   0.168486E+00   0.452258E-02   0.163613E+00   0.163613E+00

   0.172930E+00   0.166275E+00   0.452855E-02   0.162747E+00   0.162747E+00

   0.173690E+00   0.166291E+00   0.450603E-02   0.161885E+00   0.161885E+00

   0.174450E+00   0.155074E+00   0.450588E-02   0.161026E+00   0.161026E+00

   0.175210E+00   0.154333E+00   0.457593E-02   0.160171E+00   0.160171E+00

   0.175970E+00   0.162797E+00   0.461907E-02   0.159319E+00   0.159319E+00

   0.176730E+00   0.160509E+00   0.469709E-02   0.158471E+00   0.158471E+00

   0.177490E+00   0.155996E+00   0.470349E-02   0.157626E+00   0.157626E+00

   0.178250E+00   0.163352E+00   0.475506E-02   0.156785E+00   0.156785E+00

   0.179010E+00   0.144818E+00   0.478512E-02   0.155948E+00   0.155948E+00

   0.179770E+00   0.156060E+00   0.481679E-02   0.155114E+00   0.155114E+00

   0.180530E+00   0.156997E+00   0.480741E-02   0.154284E+00   0.154284E+00

   0.181290E+00   0.160082E+00   0.484208E-02   0.153457E+00   0.153457E+00

   0.182050E+00   0.147634E+00   0.486173E-02   0.152635E+00   0.152635E+00

   0.182810E+00   0.154161E+00   0.487747E-02   0.151816E+00   0.151816E+00

   0.183570E+00   0.150144E+00   0.489631E-02   0.151000E+00   0.151000E+00

   0.184330E+00   0.151749E+00   0.492191E-02   0.150189E+00   0.150189E+00

   0.185090E+00   0.149878E+00   0.492348E-02   0.149381E+00   0.149381E+00

   0.185850E+00   0.150627E+00   0.494576E-02   0.148578E+00   0.148578E+00

   0.186610E+00   0.152427E+00   0.493052E-02   0.147778E+00   0.147778E+00

   0.187370E+00   0.142638E+00   0.496387E-02   0.146982E+00   0.146982E+00

   0.188130E+00   0.150205E+00   0.495936E-02   0.146190E+00   0.146190E+00

   0.188890E+00   0.143364E+00   0.497098E-02   0.145402E+00   0.145402E+00

   0.189650E+00   0.146484E+00   0.496268E-02   0.144617E+00   0.144617E+00

   0.190410E+00   0.149030E+00   0.499104E-02   0.143837E+00   0.143837E+00

   0.191170E+00   0.148681E+00   0.500102E-02   0.143061E+00   0.143061E+00

   0.191930E+00   0.149561E+00   0.501839E-02   0.142288E+00   0.142288E+00

   0.192690E+00   0.138453E+00   0.501706E-02   0.141520E+00   0.141520E+00

   0.193450E+00   0.139060E+00   0.502312E-02   0.140756E+00   0.140756E+00

   0.194210E+00   0.131217E+00   0.504182E-02   0.139995E+00   0.139995E+00

   0.194970E+00   0.144127E+00   0.502058E-02   0.139239E+00   0.139239E+00

   0.195730E+00   0.144017E+00   0.506326E-02   0.138487E+00   0.138487E+00

   0.196490E+00   0.142414E+00   0.505528E-02   0.137739E+00   0.137739E+00

   0.197250E+00   0.138554E+00   0.509468E-02   0.136995E+00   0.136995E+00

   0.198010E+00   0.133835E+00   0.507367E-02   0.136255E+00   0.136255E+00

   0.198770E+00   0.136130E+00   0.509155E-02   0.135519E+00   0.135519E+00

   0.199530E+00   0.135123E+00   0.508279E-02   0.134787E+00   0.134787E+00

   0.200290E+00   0.136315E+00   0.507218E-02   0.134059E+00   0.134059E+00

   0.201050E+00   0.134519E+00   0.509295E-02   0.133336E+00   0.133336E+00

   0.201810E+00   0.144795E+00   0.507972E-02   0.132616E+00   0.132616E+00

   0.202570E+00   0.131927E+00   0.508701E-02   0.131901E+00   0.131901E+00

   0.203330E+00   0.139989E+00   0.507565E-02   0.131190E+00   0.131190E+00

   0.204090E+00   0.137494E+00   0.508105E-02   0.130483E+00   0.130483E+00

   0.204850E+00   0.131917E+00   0.507883E-02   0.129780E+00   0.129780E+00

   0.205610E+00   0.135926E+00   0.509885E-02   0.129082E+00   0.129082E+00

   0.206370E+00   0.127382E+00   0.506712E-02   0.128387E+00   0.128387E+00

   0.207130E+00   0.129668E+00   0.508745E-02   0.127697E+00   0.127697E+00

   0.207890E+00   0.133063E+00   0.508886E-02   0.127011E+00   0.127011E+00

   0.208650E+00   0.120171E+00   0.509437E-02   0.126329E+00   0.126329E+00

   0.209410E+00   0.116316E+00   0.510248E-02   0.125651E+00   0.125651E+00

   0.210170E+00   0.126188E+00   0.508673E-02   0.124977E+00   0.124977E+00

   0.210930E+00   0.125582E+00   0.511468E-02   0.124307E+00   0.124307E+00

   0.211690E+00   0.122447E+00   0.512740E-02   0.123642E+00   0.123642E+00

   0.212450E+00   0.121041E+00   0.509090E-02   0.122981E+00   0.122981E+00

   0.213210E+00   0.125481E+00   0.511640E-02   0.122324E+00   0.122324E+00

   0.213970E+00   0.118838E+00   0.508514E-02   0.121671E+00   0.121671E+00

   0.214730E+00   0.128386E+00   0.506958E-02   0.121022E+00   0.121022E+00

   0.215490E+00   0.122917E+00   0.509108E-02   0.120378E+00   0.120378E+00

   0.216250E+00   0.125472E+00   0.507979E-02   0.119737E+00   0.119737E+00

   0.217010E+00   0.124395E+00   0.505900E-02   0.119101E+00   0.119101E+00

   0.217770E+00   0.124835E+00   0.504714E-02   0.118469E+00   0.118469E+00

   0.218530E+00   0.120293E+00   0.504028E-02   0.117841E+00   0.117841E+00

   0.219290E+00   0.114558E+00   0.499137E-02   0.117217E+00   0.117217E+00

   0.220050E+00   0.124024E+00   0.503415E-02   0.116597E+00   0.116597E+00

   0.220810E+00   0.117925E+00   0.501489E-02   0.115982E+00   0.115982E+00

   0.221570E+00   0.122564E+00   0.500490E-02   0.115370E+00   0.115370E+00

   0.222330E+00   0.113602E+00   0.494893E-02   0.114763E+00   0.114763E+00

   0.223090E+00   0.112786E+00   0.496266E-02   0.114159E+00   0.114159E+00

   0.223850E+00   0.113903E+00   0.492445E-02   0.113560E+00   0.113560E+00

   0.224610E+00   0.114098E+00   0.491874E-02   0.112965E+00   0.112965E+00

   0.225370E+00   0.110089E+00   0.490706E-02   0.112374E+00   0.112374E+00

   0.226130E+00   0.113996E+00   0.486731E-02   0.111787E+00   0.111787E+00

   0.226890E+00   0.111010E+00   0.487389E-02   0.111204E+00   0.111204E+00

   0.227650E+00   0.114629E+00   0.482575E-02   0.110625E+00   0.110625E+00

   0.228410E+00   0.108839E+00   0.481293E-02   0.110050E+00   0.110050E+00

   0.229170E+00   0.115657E+00   0.479977E-02   0.109479E+00   0.109479E+00

   0.229930E+00   0.114981E+00   0.481671E-02   0.108912E+00   0.108912E+00

   0.230690E+00   0.103337E+00   0.476851E-02   0.108349E+00   0.108349E+00

   0.231450E+00   0.105982E+00   0.477654E-02   0.107790E+00   0.107790E+00

   0.232210E+00   0.103888E+00   0.475678E-02   0.107235E+00   0.107235E+00

   0.232970E+00   0.118131E+00   0.475274E-02   0.106683E+00   0.106683E+00

   0.233730E+00   0.113122E+00   0.472543E-02   0.106136E+00   0.106136E+00

   0.234490E+00   0.103383E+00   0.469024E-02   0.105593E+00   0.105593E+00

   0.235250E+00   0.104258E+00   0.467291E-02   0.105053E+00   0.105053E+00

   0.236010E+00   0.114711E+00   0.466928E-02   0.104518E+00   0.104518E+00

   0.236770E+00   0.103016E+00   0.464195E-02   0.103986E+00   0.103986E+00

   0.237530E+00   0.112831E+00   0.464307E-02   0.103458E+00   0.103458E+00

   0.238290E+00   0.100698E+00   0.461417E-02   0.102934E+00   0.102934E+00

   0.239050E+00   0.100729E+00   0.460914E-02   0.102414E+00   0.102414E+00

   0.239810E+00   0.105877E+00   0.459381E-02   0.101897E+00   0.101897E+00

   0.240570E+00   0.112072E+00   0.456335E-02   0.101384E+00   0.101384E+00

   0.241330E+00   0.111500E+00   0.455760E-02   0.100875E+00   0.100875E+00

   0.242090E+00   0.110901E+00   0.453517E-02   0.100370E+00   0.100370E+00

   0.242850E+00   0.101528E+00   0.454283E-02   0.998685E-01   0.998685E-01

   0.243610E+00   0.106605E+00   0.450059E-02   0.993706E-01   0.993706E-01

   0.244370E+00   0.105076E+00   0.453107E-02   0.988765E-01   0.988765E-01

   0.245130E+00   0.108002E+00   0.449839E-02   0.983859E-01   0.983859E-01

   0.245890E+00   0.102135E+00   0.448428E-02   0.978990E-01   0.978990E-01

   0.246650E+00   0.111926E+00   0.445635E-02   0.974157E-01   0.974157E-01

   0.247410E+00   0.976925E-01   0.446082E-02   0.969361E-01   0.969361E-01

   0.248170E+00   0.985164E-01   0.442889E-02   0.964599E-01   0.964599E-01

   0.248930E+00   0.100977E+00   0.442867E-02   0.959874E-01   0.959874E-01

   0.249690E+00   0.987653E-01   0.441982E-02   0.955183E-01   0.955183E-01

   0.250450E+00   0.955650E-01   0.438457E-02   0.950528E-01   0.950528E-01

   0.251210E+00   0.919917E-01   0.438579E-02   0.945907E-01   0.945907E-01

   0.251970E+00   0.943051E-01   0.435559E-02   0.941321E-01   0.941321E-01

   0.252730E+00   0.970990E-01   0.436311E-02   0.936770E-01   0.936770E-01

   0.253490E+00   0.919040E-01   0.430977E-02   0.932253E-01   0.932253E-01

   0.254250E+00   0.880498E-01   0.431848E-02   0.927769E-01   0.927769E-01

   0.255010E+00   0.962114E-01   0.431015E-02   0.923320E-01   0.923320E-01

   0.255770E+00   0.999717E-01   0.430341E-02   0.918904E-01   0.918904E-01

   0.256530E+00   0.918982E-01   0.428823E-02   0.914521E-01   0.914521E-01

   0.257290E+00   0.911806E-01   0.429443E-02   0.910171E-01   0.910171E-01

   0.258050E+00   0.971626E-01   0.426999E-02   0.905854E-01   0.905854E-01

   0.258810E+00   0.980071E-01   0.424833E-02   0.901569E-01   0.901569E-01

   0.259570E+00   0.940652E-01   0.424554E-02   0.897317E-01   0.897317E-01

   0.260330E+00   0.101770E+00   0.422314E-02   0.893097E-01   0.893097E-01

   0.261090E+00   0.926484E-01   0.423607E-02   0.888909E-01   0.888909E-01

   0.261850E+00   0.858310E-01   0.419805E-02   0.884752E-01   0.884752E-01

   0.262610E+00   0.915009E-01   0.419646E-02   0.880627E-01   0.880627E-01

   0.263370E+00   0.827727E-01   0.418242E-02   0.876532E-01   0.876532E-01

   0.264130E+00   0.906756E-01   0.419248E-02   0.872469E-01   0.872469E-01

   0.264890E+00   0.862696E-01   0.416181E-02   0.868436E-01   0.868436E-01

   0.265650E+00   0.843236E-01   0.415623E-02   0.864434E-01   0.864434E-01

   0.266410E+00   0.894316E-01   0.412769E-02   0.860461E-01   0.860461E-01

   0.267170E+00   0.910669E-01   0.412529E-02   0.856519E-01   0.856519E-01

   0.267930E+00   0.896154E-01   0.410819E-02   0.852606E-01   0.852606E-01

   0.268690E+00   0.832763E-01   0.411940E-02   0.848722E-01   0.848722E-01

   0.269450E+00   0.871186E-01   0.410151E-02   0.844868E-01   0.844868E-01

   0.270210E+00   0.892067E-01   0.409366E-02   0.841042E-01   0.841042E-01

   0.270970E+00   0.808970E-01   0.408969E-02   0.837245E-01   0.837245E-01

   0.271720E+00   0.777528E-01   0.406086E-02   0.833526E-01   0.833526E-01

   0.272480E+00   0.843793E-01   0.406662E-02   0.829785E-01   0.829785E-01

   0.273240E+00   0.770363E-01   0.403530E-02   0.826072E-01   0.826072E-01

   0.274000E+00   0.808745E-01   0.405167E-02   0.822387E-01   0.822387E-01

   0.274760E+00   0.817258E-01   0.403330E-02   0.818729E-01   0.818729E-01

   0.275520E+00   0.852272E-01   0.404026E-02   0.815098E-01   0.815098E-01

   0.276280E+00   0.764503E-01   0.401885E-02   0.811493E-01   0.811493E-01

   0.277040E+00   0.823099E-01   0.402242E-02   0.807916E-01   0.807916E-01

   0.277800E+00   0.792409E-01   0.401415E-02   0.804364E-01   0.804364E-01

   0.278560E+00   0.823397E-01   0.400141E-02   0.800839E-01   0.800839E-01

   0.279320E+00   0.863188E-01   0.398994E-02   0.797340E-01   0.797340E-01

   0.280080E+00   0.801491E-01   0.396700E-02   0.793866E-01   0.793866E-01

   0.280840E+00   0.745877E-01   0.397946E-02   0.790417E-01   0.790417E-01

   0.281600E+00   0.805778E-01   0.394312E-02   0.786994E-01   0.786994E-01

   0.282360E+00   0.807244E-01   0.395550E-02   0.783595E-01   0.783595E-01

   0.283120E+00   0.807857E-01   0.394116E-02   0.780221E-01   0.780221E-01

   0.283880E+00   0.812208E-01   0.393490E-02   0.776871E-01   0.776871E-01

   0.284640E+00   0.773416E-01   0.393164E-02   0.773545E-01   0.773545E-01

   0.285400E+00   0.726305E-01   0.391725E-02   0.770243E-01   0.770243E-01

   0.286160E+00   0.759799E-01   0.393277E-02   0.766964E-01   0.766964E-01

   0.286920E+00   0.736327E-01   0.392501E-02   0.763709E-01   0.763709E-01

   0.287680E+00   0.775053E-01   0.393735E-02   0.760476E-01   0.760476E-01

   0.288440E+00   0.768275E-01   0.393688E-02   0.757267E-01   0.757267E-01

   0.289200E+00   0.750408E-01   0.394497E-02   0.754080E-01   0.754080E-01

   0.289960E+00   0.862491E-01   0.394448E-02   0.750915E-01   0.750915E-01

   0.290720E+00   0.718827E-01   0.395303E-02   0.747773E-01   0.747773E-01

   0.291480E+00   0.753230E-01   0.394322E-02   0.744652E-01   0.744652E-01

   0.292240E+00   0.757732E-01   0.396238E-02   0.741553E-01   0.741553E-01

   0.293000E+00   0.771486E-01   0.394904E-02   0.738475E-01   0.738475E-01

   0.293760E+00   0.782851E-01   0.397226E-02   0.735418E-01   0.735418E-01

   0.294520E+00   0.803349E-01   0.396448E-02   0.732382E-01   0.732382E-01

   0.295280E+00   0.709608E-01   0.397153E-02   0.729367E-01   0.729367E-01

   0.296040E+00   0.712819E-01   0.395598E-02   0.726372E-01   0.726372E-01

   0.296800E+00   0.746035E-01   0.397161E-02   0.723397E-01   0.723397E-01

   0.297560E+00   0.709396E-01   0.397005E-02   0.720442E-01   0.720442E-01

   0.298320E+00   0.786538E-01   0.398018E-02   0.717507E-01   0.717507E-01

   0.299080E+00   0.767772E-01   0.397687E-02   0.714591E-01   0.714591E-01

   0.299840E+00   0.671334E-01   0.395890E-02   0.711694E-01   0.711694E-01

   0.300600E+00   0.723591E-01   0.395831E-02   0.708816E-01   0.708816E-01

   0.301360E+00   0.710492E-01   0.393455E-02   0.705957E-01   0.705957E-01

   0.302120E+00   0.739906E-01   0.395255E-02   0.703117E-01   0.703117E-01

   0.302880E+00   0.606391E-01   0.390987E-02   0.700295E-01   0.700295E-01

   0.303640E+00   0.663919E-01   0.392805E-02   0.697490E-01   0.697490E-01

   0.304400E+00   0.648741E-01   0.390358E-02   0.694704E-01   0.694704E-01

   0.305160E+00   0.740164E-01   0.394812E-02   0.691936E-01   0.691936E-01

   0.305920E+00   0.715123E-01   0.398249E-02   0.689184E-01   0.689184E-01

   0.306680E+00   0.640217E-01   0.397910E-02   0.686450E-01   0.686450E-01

   0.307440E+00   0.702297E-01   0.399771E-02   0.683733E-01   0.683733E-01

   0.308200E+00   0.693170E-01   0.397782E-02   0.681033E-01   0.681033E-01

   0.308960E+00   0.632119E-01   0.400688E-02   0.678349E-01   0.678349E-01

   0.309720E+00   0.723389E-01   0.399611E-02   0.675682E-01   0.675682E-01

   0.310480E+00   0.668720E-01   0.401608E-02   0.673030E-01   0.673030E-01

   0.311240E+00   0.686057E-01   0.400695E-02   0.670395E-01   0.670395E-01

   0.312000E+00   0.713094E-01   0.401545E-02   0.667775E-01   0.667775E-01

   0.312760E+00   0.691955E-01   0.401616E-02   0.665171E-01   0.665171E-01

   0.313520E+00   0.723211E-01   0.400898E-02   0.662583E-01   0.662583E-01

   0.314280E+00   0.682421E-01   0.403038E-02   0.660009E-01   0.660009E-01

   0.315040E+00   0.621235E-01   0.400917E-02   0.657450E-01   0.657450E-01

   0.315800E+00   0.669851E-01   0.402044E-02   0.654906E-01   0.654906E-01

   0.316560E+00   0.636153E-01   0.401009E-02   0.652377E-01   0.652377E-01

   0.317320E+00   0.716201E-01   0.401285E-02   0.649862E-01   0.649862E-01

   0.318080E+00   0.639916E-01   0.402280E-02   0.647361E-01   0.647361E-01

   0.318830E+00   0.661293E-01   0.403185E-02   0.644907E-01   0.644907E-01

   0.319590E+00   0.613504E-01   0.404965E-02   0.642433E-01   0.642433E-01

   0.320350E+00   0.613410E-01   0.405649E-02   0.639974E-01   0.639974E-01

   0.321110E+00   0.632097E-01   0.406989E-02   0.637527E-01   0.637527E-01

   0.321870E+00   0.673029E-01   0.410107E-02   0.635094E-01   0.635094E-01

   0.322630E+00   0.592568E-01   0.410647E-02   0.632675E-01   0.632675E-01

   0.323390E+00   0.602303E-01   0.412178E-02   0.630268E-01   0.630268E-01

   0.324150E+00   0.630520E-01   0.412945E-02   0.627873E-01   0.627873E-01

   0.324910E+00   0.594548E-01   0.419366E-02   0.625492E-01   0.625492E-01

   0.325670E+00   0.667867E-01   0.414515E-02   0.623123E-01   0.623123E-01

   0.326430E+00   0.607953E-01   0.415908E-02   0.620766E-01   0.620766E-01

   0.327190E+00   0.706604E-01   0.416934E-02   0.618421E-01   0.618421E-01

   0.327950E+00   0.662803E-01   0.416681E-02   0.616088E-01   0.616088E-01

   0.328710E+00   0.612207E-01   0.416060E-02   0.613767E-01   0.613767E-01

   0.329470E+00   0.639382E-01   0.414537E-02   0.611457E-01   0.611457E-01

   0.330230E+00   0.582285E-01   0.424665E-02   0.609159E-01   0.609159E-01

   0.330990E+00   0.602272E-01   0.415999E-02   0.606872E-01   0.606872E-01

   0.331750E+00   0.607302E-01   0.417399E-02   0.604597E-01   0.604597E-01

   0.332510E+00   0.611342E-01   0.417327E-02   0.602332E-01   0.602332E-01

   0.333270E+00   0.550612E-01   0.419292E-02   0.600078E-01   0.600078E-01

   0.334030E+00   0.551006E-01   0.417829E-02   0.597835E-01   0.597835E-01

   0.334790E+00   0.591223E-01   0.418126E-02   0.595603E-01   0.595603E-01

   0.335550E+00   0.553032E-01   0.419966E-02   0.593381E-01   0.593381E-01

   0.336310E+00   0.577913E-01   0.419704E-02   0.591169E-01   0.591169E-01

   0.337070E+00   0.572697E-01   0.421007E-02   0.588968E-01   0.588968E-01

   0.337830E+00   0.611985E-01   0.419905E-02   0.586777E-01   0.586777E-01

   0.338590E+00   0.628157E-01   0.422192E-02   0.584595E-01   0.584595E-01

   0.339350E+00   0.527682E-01   0.422485E-02   0.582424E-01   0.582424E-01

   0.340110E+00   0.613828E-01   0.421676E-02   0.580262E-01   0.580262E-01

   0.340870E+00   0.574962E-01   0.425339E-02   0.578109E-01   0.578109E-01

   0.341630E+00   0.635352E-01   0.424232E-02   0.575966E-01   0.575966E-01

   0.342390E+00   0.601733E-01   0.426862E-02   0.573833E-01   0.573833E-01

   0.343150E+00   0.575550E-01   0.424304E-02   0.571708E-01   0.571708E-01

   0.343910E+00   0.567695E-01   0.427181E-02   0.569593E-01   0.569593E-01

   0.344670E+00   0.645292E-01   0.427917E-02   0.567487E-01   0.567487E-01

   0.345430E+00   0.555140E-01   0.426527E-02   0.565389E-01   0.565389E-01

   0.346190E+00   0.541130E-01   0.427948E-02   0.563301E-01   0.563301E-01

   0.346950E+00   0.570867E-01   0.425869E-02   0.561220E-01   0.561220E-01

   0.347710E+00   0.505882E-01   0.428701E-02   0.559149E-01   0.559149E-01

   0.348470E+00   0.604528E-01   0.427140E-02   0.557086E-01   0.557086E-01

   0.349220E+00   0.608506E-01   0.430708E-02   0.555058E-01   0.555058E-01

   0.349980E+00   0.576793E-01   0.420421E-02   0.553012E-01   0.553012E-01

   0.350740E+00   0.530999E-01   0.417263E-02   0.550974E-01   0.550974E-01

   0.351500E+00   0.522196E-01   0.413573E-02   0.548944E-01   0.548944E-01

   0.352260E+00   0.556326E-01   0.409076E-02   0.546921E-01   0.546921E-01

   0.353020E+00   0.538618E-01   0.406345E-02   0.544907E-01   0.544907E-01

   0.353780E+00   0.601210E-01   0.411090E-02   0.542901E-01   0.542901E-01

   0.354540E+00   0.475653E-01   0.415038E-02   0.540902E-01   0.540902E-01

   0.355300E+00   0.556685E-01   0.414572E-02   0.538911E-01   0.538911E-01

   0.356060E+00   0.529121E-01   0.415751E-02   0.536928E-01   0.536928E-01

   0.356820E+00   0.484129E-01   0.415888E-02   0.534952E-01   0.534952E-01

   0.357580E+00   0.551906E-01   0.415708E-02   0.532984E-01   0.532984E-01

   0.358340E+00   0.567638E-01   0.416948E-02   0.531022E-01   0.531022E-01

   0.359100E+00   0.535583E-01   0.418156E-02   0.529069E-01   0.529069E-01

   0.359860E+00   0.568997E-01   0.418645E-02   0.527122E-01   0.527122E-01

   0.360620E+00   0.467243E-01   0.419264E-02   0.525183E-01   0.525183E-01

   0.361380E+00   0.588869E-01   0.418127E-02   0.523251E-01   0.523251E-01

   0.362140E+00   0.519662E-01   0.418644E-02   0.521325E-01   0.521325E-01

   0.362900E+00   0.527442E-01   0.419255E-02   0.519407E-01   0.519407E-01

   0.363660E+00   0.543386E-01   0.418868E-02   0.517496E-01   0.517496E-01

   0.364420E+00   0.483996E-01   0.419238E-02   0.515591E-01   0.515591E-01

   0.365180E+00   0.439936E-01   0.420451E-02   0.513693E-01   0.513693E-01

   0.365940E+00   0.465811E-01   0.422418E-02   0.511802E-01   0.511802E-01

   0.366700E+00   0.513482E-01   0.422622E-02   0.509918E-01   0.509918E-01

   0.367460E+00   0.473452E-01   0.422582E-02   0.508041E-01   0.508041E-01

   0.368220E+00   0.527172E-01   0.424627E-02   0.506170E-01   0.506170E-01

   0.368980E+00   0.535147E-01   0.427882E-02   0.504305E-01   0.504305E-01

   0.369740E+00   0.503097E-01   0.427481E-02   0.502447E-01   0.502447E-01

   0.370500E+00   0.474856E-01   0.428521E-02   0.500596E-01   0.500596E-01

   0.371260E+00   0.553195E-01   0.431908E-02   0.498751E-01   0.498751E-01

   0.372020E+00   0.437324E-01   0.433467E-02   0.496912E-01   0.496912E-01

   0.372770E+00   0.529546E-01   0.437635E-02   0.495104E-01   0.495104E-01

   0.373530E+00   0.534557E-01   0.439511E-02   0.493277E-01   0.493277E-01

   0.374290E+00   0.495932E-01   0.441885E-02   0.491457E-01   0.491457E-01

   0.375050E+00   0.377741E-01   0.444731E-02   0.489644E-01   0.489644E-01

   0.375810E+00   0.591867E-01   0.446643E-02   0.487836E-01   0.487836E-01

   0.376570E+00   0.428282E-01   0.452276E-02   0.486035E-01   0.486035E-01

   0.377330E+00   0.560295E-01   0.453327E-02   0.484240E-01   0.484240E-01

   0.378090E+00   0.479515E-01   0.457025E-02   0.482451E-01   0.482451E-01

   0.378850E+00   0.478268E-01   0.458661E-02   0.480668E-01   0.480668E-01

   0.379610E+00   0.519767E-01   0.462854E-02   0.478891E-01   0.478891E-01

   0.380370E+00   0.451377E-01   0.466809E-02   0.477120E-01   0.477120E-01

   0.381130E+00   0.513508E-01   0.468319E-02   0.475355E-01   0.475355E-01

   0.381890E+00   0.470937E-01   0.469764E-02   0.473596E-01   0.473596E-01

   0.382650E+00   0.427567E-01   0.473137E-02   0.471843E-01   0.471843E-01

   0.383410E+00   0.520880E-01   0.477733E-02   0.470097E-01   0.470097E-01

   0.384170E+00   0.555191E-01   0.479428E-02   0.468355E-01   0.468355E-01

   0.384930E+00   0.485380E-01   0.483400E-02   0.466620E-01   0.466620E-01

   0.385690E+00   0.482683E-01   0.487742E-02   0.464891E-01   0.464891E-01

   0.386450E+00   0.453533E-01   0.489095E-02   0.463168E-01   0.463168E-01

   0.387210E+00   0.424939E-01   0.493857E-02   0.461450E-01   0.461450E-01

   0.387970E+00   0.494816E-01   0.514054E-02   0.459739E-01   0.459739E-01

   0.388730E+00   0.560405E-01   0.498455E-02   0.458033E-01   0.458033E-01

   0.389490E+00   0.477313E-01   0.501494E-02   0.456333E-01   0.456333E-01

   0.390250E+00   0.454627E-01   0.505410E-02   0.454639E-01   0.454639E-01

   0.391010E+00   0.472971E-01   0.508355E-02   0.452951E-01   0.452951E-01

   0.391770E+00   0.468800E-01   0.512415E-02   0.451268E-01   0.451268E-01

   0.392520E+00   0.483358E-01   0.517781E-02   0.449614E-01   0.449614E-01

   0.393280E+00   0.454139E-01   0.518610E-02   0.447943E-01   0.447943E-01

   0.394040E+00   0.403745E-01   0.523294E-02   0.446278E-01   0.446278E-01

   0.394800E+00   0.460100E-01   0.522735E-02   0.444618E-01   0.444618E-01

   0.395560E+00   0.484496E-01   0.531249E-02   0.442965E-01   0.442965E-01

   0.396320E+00   0.357586E-01   0.532420E-02   0.441317E-01   0.441317E-01

   0.397080E+00   0.575124E-01   0.538852E-02   0.439675E-01   0.439675E-01

   0.397840E+00   0.501338E-01   0.543979E-02   0.438039E-01   0.438039E-01

   0.398600E+00   0.510015E-01   0.544406E-02   0.436409E-01   0.436409E-01

   0.399360E+00   0.513429E-01   0.551115E-02   0.434784E-01   0.434784E-01

   0.400120E+00   0.459720E-01   0.550359E-02   0.433165E-01   0.433165E-01

   0.400880E+00   0.562587E-01   0.555532E-02   0.431552E-01   0.431552E-01

   0.401640E+00   0.477385E-01   0.560031E-02   0.429945E-01   0.429945E-01

   0.402400E+00   0.548890E-01   0.564118E-02   0.428344E-01   0.428344E-01

   0.403160E+00   0.379851E-01   0.568794E-02   0.426748E-01   0.426748E-01

   0.403920E+00   0.465762E-01   0.708604E+01   0.425158E-01   0.425158E-01

   0.404680E+00   0.467037E-01   0.573824E-02   0.423574E-01   0.423574E-01

   0.405440E+00   0.413927E-01   0.568058E-02   0.421996E-01   0.421996E-01

   0.406200E+00   0.389714E-01   0.577951E-02   0.420424E-01   0.420424E-01

   0.406960E+00   0.411327E-01   0.577520E-02   0.418857E-01   0.418857E-01

   0.407720E+00   0.493170E-01   0.583504E-02   0.417297E-01   0.417297E-01

   0.408480E+00   0.503000E-01   0.581765E-02   0.415742E-01   0.415742E-01

   0.409240E+00   0.428356E-01   0.585673E-02   0.414193E-01   0.414193E-01

   0.409990E+00   0.420289E-01   0.587946E-02   0.412670E-01   0.412670E-01

   0.410750E+00   0.431094E-01   0.586368E-02   0.411133E-01   0.411133E-01

   0.411510E+00   0.343034E-01   0.592014E-02   0.409602E-01   0.409602E-01

   0.412270E+00   0.368114E-01   0.593292E-02   0.408076E-01   0.408076E-01

   0.413030E+00   0.439356E-01   0.591611E-02   0.406556E-01   0.406556E-01

   0.413790E+00   0.372198E-01   0.593693E-02   0.405043E-01   0.405043E-01

   0.414550E+00   0.406181E-01   0.596932E-02   0.403535E-01   0.403535E-01

   0.415310E+00   0.418049E-01   0.601119E-02   0.402033E-01   0.402033E-01

   0.416070E+00   0.364471E-01   0.602463E-02   0.400537E-01   0.400537E-01

   0.416830E+00   0.504230E-01   0.607139E-02   0.399047E-01   0.399047E-01

   0.417590E+00   0.459001E-01   0.609070E-02   0.397563E-01   0.397563E-01

   0.418350E+00   0.461841E-01   0.616256E-02   0.396085E-01   0.396085E-01

   0.419110E+00   0.402233E-01   0.611642E-02   0.394613E-01   0.394613E-01

   0.419870E+00   0.330086E-01   0.615019E-02   0.393147E-01   0.393147E-01

   0.420630E+00   0.500776E-01   0.623092E-02   0.391687E-01   0.391687E-01

   0.421390E+00   0.467334E-01   0.622814E-02   0.390233E-01   0.390233E-01

   0.422150E+00   0.352851E-01   0.628797E-02   0.388785E-01   0.388785E-01

   0.422910E+00   0.378532E-01   0.631177E-02   0.387343E-01   0.387343E-01

   0.423670E+00   0.347292E-01   0.642194E-02   0.385907E-01   0.385907E-01

   0.424430E+00   0.433868E-01   0.649369E-02   0.384477E-01   0.384477E-01

   0.425190E+00   0.453136E-01   0.648103E-02   0.383053E-01   0.383053E-01

   0.425940E+00   0.473596E-01   0.658092E-02   0.381654E-01   0.381654E-01

   0.426700E+00   0.404373E-01   0.662246E-02   0.380242E-01   0.380242E-01

   0.427460E+00   0.469891E-01   0.672151E-02   0.378837E-01   0.378837E-01

   0.428220E+00   0.472116E-01   0.676779E-02   0.377437E-01   0.377437E-01

   0.428980E+00   0.403929E-01   0.679599E-02   0.376044E-01   0.376044E-01

   0.429740E+00   0.434538E-01   0.689744E-02   0.374657E-01   0.374657E-01

   0.430500E+00   0.512821E-01   0.694948E-02   0.373275E-01   0.373275E-01

   0.431260E+00   0.363541E-01   0.707107E-02   0.371900E-01   0.371900E-01

   0.432020E+00   0.388677E-01   0.709184E-02   0.370532E-01   0.370532E-01

   0.432780E+00   0.683096E-01   0.719559E-02   0.369169E-01   0.369169E-01

   0.433540E+00   0.545189E-01   0.729950E-02   0.367813E-01   0.367813E-01

   0.434300E+00   0.414481E-01   0.734219E-02   0.366462E-01   0.366462E-01

   0.435060E+00   0.413596E-01   0.743146E-02   0.365118E-01   0.365118E-01


           ####      Real Space Data                               ####


           Distance distribution  function of particle  


      R          P(R)      ERROR


  0.0000E+00  0.0000E+00  0.0000E+00

  0.1489E+00  0.8067E-04  0.5919E-06

  0.2979E+00  0.1591E-03  0.1145E-05

  0.4468E+00  0.2354E-03  0.1659E-05

  0.5957E+00  0.3094E-03  0.2135E-05

  0.7447E+00  0.3813E-03  0.2573E-05

  0.8936E+00  0.4510E-03  0.2973E-05

  0.1043E+01  0.5184E-03  0.3336E-05

  0.1191E+01  0.5837E-03  0.3663E-05

  0.1340E+01  0.6469E-03  0.3955E-05

  0.1489E+01  0.7079E-03  0.4212E-05

  0.1638E+01  0.7667E-03  0.4435E-05

  0.1787E+01  0.8235E-03  0.4625E-05

  0.1936E+01  0.8781E-03  0.4784E-05

  0.2085E+01  0.9306E-03  0.4912E-05

  0.2234E+01  0.9811E-03  0.5012E-05

  0.2383E+01  0.1030E-02  0.5083E-05

  0.2532E+01  0.1076E-02  0.5129E-05

  0.2681E+01  0.1120E-02  0.5150E-05

  0.2830E+01  0.1163E-02  0.5149E-05

  0.2979E+01  0.1203E-02  0.5127E-05

  0.3128E+01  0.1242E-02  0.5086E-05

  0.3277E+01  0.1278E-02  0.5029E-05

  0.3426E+01  0.1313E-02  0.4958E-05

  0.3574E+01  0.1346E-02  0.4875E-05

  0.3723E+01  0.1377E-02  0.4783E-05

  0.3872E+01  0.1407E-02  0.4686E-05

  0.4021E+01  0.1434E-02  0.4586E-05

  0.4170E+01  0.1460E-02  0.4487E-05

  0.4319E+01  0.1484E-02  0.4391E-05

  0.4468E+01  0.1507E-02  0.4304E-05

  0.4617E+01  0.1528E-02  0.4228E-05

  0.4766E+01  0.1547E-02  0.4166E-05

  0.4915E+01  0.1565E-02  0.4123E-05

  0.5064E+01  0.1582E-02  0.4100E-05

  0.5213E+01  0.1597E-02  0.4100E-05

  0.5362E+01  0.1610E-02  0.4124E-05

  0.5511E+01  0.1622E-02  0.4173E-05

  0.5660E+01  0.1633E-02  0.4245E-05

  0.5809E+01  0.1642E-02  0.4341E-05

  0.5957E+01  0.1650E-02  0.4458E-05

  0.6106E+01  0.1657E-02  0.4593E-05

  0.6255E+01  0.1663E-02  0.4745E-05

  0.6404E+01  0.1668E-02  0.4910E-05

  0.6553E+01  0.1671E-02  0.5086E-05

  0.6702E+01  0.1673E-02  0.5269E-05

  0.6851E+01  0.1675E-02  0.5458E-05

  0.7000E+01  0.1675E-02  0.5650E-05

  0.7149E+01  0.1674E-02  0.5842E-05

  0.7298E+01  0.1673E-02  0.6033E-05

  0.7447E+01  0.1670E-02  0.6221E-05

  0.7596E+01  0.1667E-02  0.6404E-05

  0.7745E+01  0.1663E-02  0.6581E-05

  0.7894E+01  0.1658E-02  0.6750E-05

  0.8043E+01  0.1652E-02  0.6911E-05

  0.8191E+01  0.1646E-02  0.7062E-05

  0.8340E+01  0.1639E-02  0.7202E-05

  0.8489E+01  0.1631E-02  0.7332E-05

  0.8638E+01  0.1622E-02  0.7450E-05

  0.8787E+01  0.1613E-02  0.7556E-05

  0.8936E+01  0.1604E-02  0.7649E-05

  0.9085E+01  0.1594E-02  0.7730E-05

  0.9234E+01  0.1583E-02  0.7798E-05

  0.9383E+01  0.1572E-02  0.7854E-05

  0.9532E+01  0.1561E-02  0.7898E-05

  0.9681E+01  0.1549E-02  0.7929E-05

  0.9830E+01  0.1537E-02  0.7948E-05

  0.9979E+01  0.1525E-02  0.7956E-05

  0.1013E+02  0.1512E-02  0.7953E-05

  0.1028E+02  0.1499E-02  0.7939E-05

  0.1043E+02  0.1485E-02  0.7917E-05

  0.1057E+02  0.1472E-02  0.7885E-05

  0.1072E+02  0.1458E-02  0.7846E-05

  0.1087E+02  0.1444E-02  0.7800E-05

  0.1102E+02  0.1429E-02  0.7748E-05

  0.1117E+02  0.1415E-02  0.7691E-05

  0.1132E+02  0.1400E-02  0.7631E-05

  0.1147E+02  0.1386E-02  0.7569E-05

  0.1162E+02  0.1371E-02  0.7506E-05

  0.1177E+02  0.1356E-02  0.7443E-05

  0.1191E+02  0.1341E-02  0.7382E-05

  0.1206E+02  0.1326E-02  0.7325E-05

  0.1221E+02  0.1311E-02  0.7271E-05

  0.1236E+02  0.1296E-02  0.7223E-05

  0.1251E+02  0.1281E-02  0.7182E-05

  0.1266E+02  0.1266E-02  0.7149E-05

  0.1281E+02  0.1251E-02  0.7124E-05

  0.1296E+02  0.1235E-02  0.7109E-05

  0.1311E+02  0.1220E-02  0.7104E-05

  0.1326E+02  0.1205E-02  0.7110E-05

  0.1340E+02  0.1190E-02  0.7127E-05

  0.1355E+02  0.1175E-02  0.7155E-05

  0.1370E+02  0.1160E-02  0.7193E-05

  0.1385E+02  0.1146E-02  0.7242E-05

  0.1400E+02  0.1131E-02  0.7301E-05

  0.1415E+02  0.1116E-02  0.7370E-05

  0.1430E+02  0.1102E-02  0.7447E-05

  0.1445E+02  0.1087E-02  0.7533E-05

  0.1460E+02  0.1073E-02  0.7625E-05

  0.1474E+02  0.1058E-02  0.7723E-05

  0.1489E+02  0.1044E-02  0.7826E-05

  0.1504E+02  0.1030E-02  0.7933E-05

  0.1519E+02  0.1016E-02  0.8043E-05

  0.1534E+02  0.1002E-02  0.8155E-05

  0.1549E+02  0.9881E-03  0.8268E-05

  0.1564E+02  0.9744E-03  0.8382E-05

  0.1579E+02  0.9608E-03  0.8494E-05

  0.1594E+02  0.9472E-03  0.8606E-05

  0.1609E+02  0.9338E-03  0.8715E-05

  0.1623E+02  0.9205E-03  0.8822E-05

  0.1638E+02  0.9073E-03  0.8926E-05

  0.1653E+02  0.8941E-03  0.9026E-05

  0.1668E+02  0.8811E-03  0.9122E-05

  0.1683E+02  0.8682E-03  0.9214E-05

  0.1698E+02  0.8554E-03  0.9302E-05

  0.1713E+02  0.8427E-03  0.9386E-05

  0.1728E+02  0.8300E-03  0.9465E-05

  0.1743E+02  0.8175E-03  0.9540E-05

  0.1757E+02  0.8051E-03  0.9611E-05

  0.1772E+02  0.7927E-03  0.9678E-05

  0.1787E+02  0.7804E-03  0.9741E-05

  0.1802E+02  0.7683E-03  0.9801E-05

  0.1817E+02  0.7562E-03  0.9857E-05

  0.1832E+02  0.7441E-03  0.9911E-05

  0.1847E+02  0.7322E-03  0.9963E-05

  0.1862E+02  0.7203E-03  0.1001E-04

  0.1877E+02  0.7086E-03  0.1006E-04

  0.1891E+02  0.6968E-03  0.1011E-04

  0.1906E+02  0.6852E-03  0.1016E-04

  0.1921E+02  0.6736E-03  0.1020E-04

  0.1936E+02  0.6621E-03  0.1025E-04

  0.1951E+02  0.6506E-03  0.1030E-04

  0.1966E+02  0.6392E-03  0.1035E-04

  0.1981E+02  0.6279E-03  0.1040E-04

  0.1996E+02  0.6166E-03  0.1046E-04

  0.2011E+02  0.6053E-03  0.1051E-04

  0.2026E+02  0.5941E-03  0.1057E-04

  0.2040E+02  0.5830E-03  0.1063E-04

  0.2055E+02  0.5718E-03  0.1069E-04

  0.2070E+02  0.5608E-03  0.1075E-04

  0.2085E+02  0.5497E-03  0.1082E-04

  0.2100E+02  0.5387E-03  0.1089E-04

  0.2115E+02  0.5278E-03  0.1095E-04

  0.2130E+02  0.5168E-03  0.1102E-04

  0.2145E+02  0.5059E-03  0.1109E-04

  0.2160E+02  0.4950E-03  0.1115E-04

  0.2174E+02  0.4842E-03  0.1122E-04

  0.2189E+02  0.4733E-03  0.1128E-04

  0.2204E+02  0.4625E-03  0.1134E-04

  0.2219E+02  0.4516E-03  0.1140E-04

  0.2234E+02  0.4408E-03  0.1145E-04

  0.2249E+02  0.4300E-03  0.1149E-04

  0.2264E+02  0.4192E-03  0.1153E-04

  0.2279E+02  0.4084E-03  0.1156E-04

  0.2294E+02  0.3976E-03  0.1158E-04

  0.2309E+02  0.3868E-03  0.1159E-04

  0.2323E+02  0.3760E-03  0.1159E-04

  0.2338E+02  0.3651E-03  0.1158E-04

  0.2353E+02  0.3543E-03  0.1155E-04

  0.2368E+02  0.3434E-03  0.1151E-04

  0.2383E+02  0.3325E-03  0.1145E-04

  0.2398E+02  0.3216E-03  0.1138E-04

  0.2413E+02  0.3106E-03  0.1129E-04

  0.2428E+02  0.2996E-03  0.1119E-04

  0.2443E+02  0.2886E-03  0.1106E-04

  0.2457E+02  0.2775E-03  0.1091E-04

  0.2472E+02  0.2664E-03  0.1074E-04

  0.2487E+02  0.2552E-03  0.1055E-04

  0.2502E+02  0.2440E-03  0.1034E-04

  0.2517E+02  0.2327E-03  0.1010E-04

  0.2532E+02  0.2214E-03  0.9837E-05

  0.2547E+02  0.2099E-03  0.9549E-05

  0.2562E+02  0.1984E-03  0.9234E-05

  0.2577E+02  0.1868E-03  0.8891E-05

  0.2591E+02  0.1752E-03  0.8520E-05

  0.2606E+02  0.1634E-03  0.8121E-05

  0.2621E+02  0.1516E-03  0.7692E-05

  0.2636E+02  0.1396E-03  0.7233E-05

  0.2651E+02  0.1276E-03  0.6742E-05

  0.2666E+02  0.1154E-03  0.6220E-05

  0.2681E+02  0.1031E-03  0.5666E-05

  0.2696E+02  0.9072E-04  0.5079E-05

  0.2711E+02  0.7819E-04  0.4459E-05

  0.2726E+02  0.6552E-04  0.3804E-05

  0.2740E+02  0.5272E-04  0.3115E-05

  0.2755E+02  0.3977E-04  0.2390E-05

  0.2770E+02  0.2667E-04  0.1630E-05

  0.2785E+02  0.1342E-04  0.8333E-06

  0.2800E+02  0.0000E+00  0.0000E+00
```
