## Supplementary material for "LEA_4 motifs function alone and in conjunction with synergistic cosolutes to protect a labile enzyme during desiccation": File S1: Buffer 8.dat

```
### DATA:
#
# 559
#      Q             I(Q)           Error     
1.10200000E-02  7.81625029E-01  2.43444097E-01
1.17800000E-02  4.92541171E-01  1.68195159E-01
1.25400000E-02  4.84040000E-01  9.64180169E-02
1.33000000E-02  6.11626257E-01  7.84436047E-02
1.40600000E-02  5.67076543E-01  6.12053786E-02
1.48200000E-02  4.89622943E-01  5.96487285E-02
1.55800000E-02  4.05876829E-01  5.56149880E-02
1.63400000E-02  4.69156857E-01  4.90000172E-02
1.71000000E-02  4.62736257E-01  4.13943275E-02
1.78600000E-02  5.34415657E-01  3.60110525E-02
1.86200000E-02  4.36699029E-01  3.17985059E-02
1.93800000E-02  4.91358714E-01  2.82130997E-02
2.01400000E-02  4.39518114E-01  2.62764603E-02
2.09000000E-02  4.79600343E-01  2.42797551E-02
2.16600000E-02  5.15270486E-01  2.30895749E-02
2.24200000E-02  5.05581857E-01  2.17997808E-02
2.31800000E-02  5.00350086E-01  2.09025149E-02
2.39500000E-02  4.70500971E-01  1.95723792E-02
2.47100000E-02  4.77717457E-01  1.93145071E-02
2.54700000E-02  4.92859200E-01  1.84597710E-02
2.62300000E-02  4.67908343E-01  1.77749453E-02
2.69900000E-02  4.43881029E-01  1.72014370E-02
2.77500000E-02  4.70380714E-01  1.65476624E-02
2.85100000E-02  4.61454086E-01  1.61913514E-02
2.92700000E-02  4.69855200E-01  1.58107397E-02
3.00300000E-02  4.72486057E-01  1.53604731E-02
3.07900000E-02  4.43067400E-01  1.49324889E-02
3.15500000E-02  4.51900143E-01  1.45857860E-02
3.23100000E-02  4.37516857E-01  1.42219673E-02
3.30700000E-02  4.40495943E-01  1.37255291E-02
3.38300000E-02  4.34240914E-01  1.35593870E-02
3.45900000E-02  4.71223429E-01  1.32694850E-02
3.53500000E-02  4.35395771E-01  1.30001749E-02
3.61100000E-02  4.50634086E-01  1.27307251E-02
3.68700000E-02  4.63376714E-01  1.25579016E-02
3.76300000E-02  4.61155371E-01  1.23188007E-02
3.83900000E-02  4.53636143E-01  1.20389454E-02
3.91500000E-02  4.61423571E-01  1.19612102E-02
3.99100000E-02  4.33383029E-01  1.15020462E-02
4.06700000E-02  4.72867286E-01  1.14776729E-02
4.14300000E-02  4.38215171E-01  1.11201015E-02
4.21900000E-02  4.36061886E-01  1.11557530E-02
4.29500000E-02  4.28406686E-01  1.09818865E-02
4.37100000E-02  4.37599543E-01  1.07671395E-02
4.44700000E-02  4.52425257E-01  1.05068295E-02
4.52300000E-02  4.32730943E-01  1.04083230E-02
4.59900000E-02  4.33101800E-01  1.01137467E-02
4.67500000E-02  4.27346914E-01  1.00674356E-02
4.75100000E-02  4.38295429E-01  9.96110165E-03
4.82700000E-02  4.32629000E-01  9.85924335E-03
4.90300000E-02  4.28552314E-01  9.80367390E-03
4.97900000E-02  4.25817029E-01  9.68053536E-03
5.05500000E-02  4.36369371E-01  9.58386556E-03
5.13100000E-02  4.26103143E-01  9.49011239E-03
5.20700000E-02  4.38923914E-01  9.38496023E-03
5.28300000E-02  4.39447714E-01  9.33947556E-03
5.35900000E-02  4.31814829E-01  9.12920369E-03
5.43500000E-02  4.23015829E-01  9.12020436E-03
5.51100000E-02  4.14671800E-01  9.03055156E-03
5.58700000E-02  4.38147829E-01  8.94182037E-03
5.66300000E-02  4.28416886E-01  8.92747249E-03
5.73900000E-02  4.18485514E-01  8.74507509E-03
5.81500000E-02  4.31449600E-01  8.69412146E-03
5.89100000E-02  4.23698286E-01  8.58940933E-03
5.96700000E-02  4.28413571E-01  8.55280277E-03
6.04300000E-02  4.28489829E-01  8.41215165E-03
6.11900000E-02  4.16235029E-01  8.46758128E-03
6.19500000E-02  4.05141457E-01  8.25169475E-03
6.27100000E-02  4.17588943E-01  8.28103937E-03
6.34700000E-02  4.22859971E-01  8.20045728E-03
6.42300000E-02  4.10678800E-01  8.18720774E-03
6.49900000E-02  4.12913600E-01  8.09531306E-03
6.57500000E-02  4.25018257E-01  8.04411617E-03
6.65100000E-02  4.08619943E-01  8.00826408E-03
6.72700000E-02  4.03100629E-01  7.85600956E-03
6.80300000E-02  4.01481029E-01  7.85902127E-03
6.87900000E-02  4.22078800E-01  7.80840000E-03
6.95500000E-02  3.92943029E-01  7.76840240E-03
7.03100000E-02  4.07819771E-01  7.69265404E-03
7.10700000E-02  3.94513229E-01  7.64174847E-03
7.18300000E-02  3.92506629E-01  7.55802547E-03
7.25900000E-02  4.07633543E-01  7.51626863E-03
7.33500000E-02  4.09354771E-01  7.45823437E-03
7.41200000E-02  3.90668857E-01  7.42200028E-03
7.48800000E-02  3.93535857E-01  7.39841332E-03
7.56400000E-02  3.88697886E-01  7.31772587E-03
7.64000000E-02  3.90369086E-01  7.29371784E-03
7.71600000E-02  3.96497171E-01  7.24659354E-03
7.79200000E-02  3.85154257E-01  7.18813374E-03
7.86800000E-02  3.79572486E-01  7.16333743E-03
7.94400000E-02  3.71083143E-01  7.12849829E-03
8.02000000E-02  3.81407943E-01  7.10341693E-03
8.09600000E-02  3.80570057E-01  6.99252656E-03
8.17200000E-02  3.78514486E-01  7.00178882E-03
8.24800000E-02  3.87174657E-01  6.93468276E-03
8.32400000E-02  3.87777400E-01  6.89807481E-03
8.40000000E-02  3.76069714E-01  6.81274244E-03
8.47600000E-02  3.65591000E-01  6.81010747E-03
8.55200000E-02  3.87454000E-01  6.85058064E-03
8.62800000E-02  3.60860000E-01  6.91480205E-03
8.70400000E-02  3.74603143E-01  7.04734350E-03
8.78000000E-02  3.60846486E-01  7.12167782E-03
8.85600000E-02  3.83629343E-01  7.28067741E-03
8.93200000E-02  3.64913829E-01  7.27112936E-03
9.00800000E-02  3.70457143E-01  7.34451820E-03
9.08400000E-02  3.58342486E-01  7.35240459E-03
9.16000000E-02  3.53015429E-01  7.42573989E-03
9.23600000E-02  3.76475971E-01  7.47640178E-03
9.31200000E-02  3.73496229E-01  7.44138075E-03
9.38800000E-02  3.49475800E-01  7.50247744E-03
9.46400000E-02  3.61159886E-01  7.54569039E-03
9.54000000E-02  3.60427371E-01  7.55186060E-03
9.61600000E-02  3.67393086E-01  7.55351185E-03
9.69200000E-02  3.39596514E-01  7.48157125E-03
9.76800000E-02  3.52146343E-01  7.53433865E-03
9.84400000E-02  3.63285629E-01  7.42758264E-03
9.92000000E-02  3.44882000E-01  7.38479514E-03
9.99600000E-02  3.39028543E-01  7.25366795E-03
1.00720000E-01  3.41344371E-01  7.10535973E-03
1.01480000E-01  3.44853200E-01  6.93070489E-03
1.02240000E-01  3.43914971E-01  6.89930490E-03
1.03000000E-01  3.51429286E-01  6.77117146E-03
1.03760000E-01  3.30285743E-01  6.71353271E-03
1.04520000E-01  3.56849286E-01  6.66265914E-03
1.05280000E-01  3.53370029E-01  6.54957027E-03
1.06040000E-01  3.37944086E-01  6.58860628E-03
1.06800000E-01  3.51652600E-01  6.50851603E-03
1.07560000E-01  3.27235800E-01  6.49432821E-03
1.08320000E-01  3.33429486E-01  6.42898896E-03
1.09080000E-01  3.41000743E-01  6.44058745E-03
1.09840000E-01  3.30736914E-01  6.44187058E-03
1.10600000E-01  3.29952657E-01  6.45296799E-03
1.11360000E-01  3.29592943E-01  6.40231588E-03
1.12120000E-01  3.31933000E-01  6.40150348E-03
1.12880000E-01  3.12152486E-01  6.37968166E-03
1.13640000E-01  3.29373771E-01  6.30999323E-03
1.14400000E-01  3.24222000E-01  6.28686707E-03
1.15160000E-01  3.25925429E-01  6.23637083E-03
1.15920000E-01  3.15116171E-01  6.20070848E-03
1.16680000E-01  3.35309543E-01  6.15613710E-03
1.17440000E-01  3.21374743E-01  6.11833633E-03
1.18200000E-01  3.09821914E-01  6.10205258E-03
1.18960000E-01  3.13541771E-01  6.01909673E-03
1.19720000E-01  3.16761743E-01  6.05418029E-03
1.20480000E-01  3.17563600E-01  6.00157697E-03
1.21240000E-01  3.15302514E-01  5.93081212E-03
1.22000000E-01  3.18147229E-01  5.92511018E-03
1.22760000E-01  3.06194114E-01  5.89354209E-03
1.23520000E-01  2.91525457E-01  5.86395899E-03
1.24280000E-01  3.11946771E-01  5.84076387E-03
1.25040000E-01  3.06078657E-01  5.80644886E-03
1.25800000E-01  3.12241943E-01  5.75915978E-03
1.26560000E-01  3.01623829E-01  5.73585002E-03
1.27320000E-01  2.98249686E-01  5.71271105E-03
1.28080000E-01  3.08094800E-01  5.69517942E-03
1.28840000E-01  3.00139457E-01  5.67995312E-03
1.29600000E-01  2.98792086E-01  5.64232763E-03
1.30360000E-01  2.97759600E-01  5.61539237E-03
1.31120000E-01  3.06275743E-01  5.55954750E-03
1.31880000E-01  2.97247114E-01  5.51945588E-03
1.32640000E-01  2.99921686E-01  5.53688253E-03
1.33400000E-01  2.92236771E-01  5.44400475E-03
1.34160000E-01  2.99511029E-01  5.45166284E-03
1.34920000E-01  2.92489886E-01  5.37129611E-03
1.35680000E-01  2.85152086E-01  5.35860810E-03
1.36440000E-01  2.86117486E-01  5.39908068E-03
1.37200000E-01  2.94577029E-01  5.35594618E-03
1.37960000E-01  2.97064486E-01  5.31523460E-03
1.38730000E-01  2.88257743E-01  5.30283598E-03
1.39490000E-01  2.91384971E-01  5.28331916E-03
1.40250000E-01  2.85648914E-01  5.24181706E-03
1.41010000E-01  2.82245314E-01  5.22611113E-03
1.41770000E-01  2.86782286E-01  5.21356609E-03
1.42530000E-01  2.75184800E-01  5.19855011E-03
1.43290000E-01  2.71919229E-01  5.15295328E-03
1.44050000E-01  2.79892600E-01  5.17785859E-03
1.44810000E-01  2.71904171E-01  5.11548238E-03
1.45570000E-01  2.68402600E-01  5.13203240E-03
1.46330000E-01  2.68821200E-01  5.08363877E-03
1.47090000E-01  2.68143571E-01  5.07863431E-03
1.47850000E-01  2.67241314E-01  5.05152538E-03
1.48610000E-01  2.73937257E-01  5.07300479E-03
1.49370000E-01  2.67541771E-01  5.03744747E-03
1.50130000E-01  2.72674286E-01  5.02051569E-03
1.50890000E-01  2.71562543E-01  4.99850592E-03
1.51650000E-01  2.57753886E-01  4.95014923E-03
1.52410000E-01  2.58384200E-01  4.97496711E-03
1.53170000E-01  2.55361943E-01  4.93510242E-03
1.53930000E-01  2.64950743E-01  4.93603197E-03
1.54690000E-01  2.49553086E-01  4.89783418E-03
1.55450000E-01  2.56371657E-01  4.89884368E-03
1.56210000E-01  2.60229486E-01  4.87480312E-03
1.56970000E-01  2.55404686E-01  4.87933858E-03
1.57730000E-01  2.52758514E-01  4.83461551E-03
1.58490000E-01  2.52012800E-01  4.83400645E-03
1.59250000E-01  2.49262229E-01  4.81578873E-03
1.60010000E-01  2.44219629E-01  4.79224162E-03
1.60770000E-01  2.44490914E-01  4.80128388E-03
1.61530000E-01  2.31321914E-01  4.76618638E-03
1.62290000E-01  2.36440400E-01  4.76045269E-03
1.63050000E-01  2.45103371E-01  4.71978051E-03
1.63810000E-01  2.42784514E-01  4.71327483E-03
1.64570000E-01  2.47780029E-01  4.70579775E-03
1.65330000E-01  2.34258629E-01  4.68972113E-03
1.66090000E-01  2.43286343E-01  4.67724111E-03
1.66850000E-01  2.28412600E-01  4.64513610E-03
1.67610000E-01  2.38010086E-01  4.64629423E-03
1.68370000E-01  2.38655914E-01  4.63111192E-03
1.69130000E-01  2.23412286E-01  4.60421278E-03
1.69890000E-01  2.31107400E-01  4.60408117E-03
1.70650000E-01  2.31140057E-01  4.58296136E-03
1.71410000E-01  2.26868886E-01  4.55132780E-03
1.72170000E-01  2.17471143E-01  4.54374790E-03
1.72930000E-01  2.27368143E-01  4.54472208E-03
1.73690000E-01  2.20251857E-01  4.53499049E-03
1.74450000E-01  2.24227200E-01  4.53501153E-03
1.75210000E-01  2.26403686E-01  4.59176408E-03
1.75970000E-01  2.22003600E-01  4.64914282E-03
1.76730000E-01  2.24654571E-01  4.70479715E-03
1.77490000E-01  2.11413229E-01  4.70853636E-03
1.78250000E-01  2.23597800E-01  4.78074092E-03
1.79010000E-01  2.23196229E-01  4.81532882E-03
1.79770000E-01  2.23269686E-01  4.82324371E-03
1.80530000E-01  2.06860914E-01  4.83636709E-03
1.81290000E-01  2.16465600E-01  4.87264288E-03
1.82050000E-01  2.10537486E-01  4.88515631E-03
1.82810000E-01  2.11132771E-01  4.89672027E-03
1.83570000E-01  2.02037486E-01  4.91216878E-03
1.84330000E-01  2.01682143E-01  4.94910510E-03
1.85090000E-01  2.08730943E-01  4.94739295E-03
1.85850000E-01  2.12495257E-01  4.97840436E-03
1.86610000E-01  2.04937086E-01  4.95934172E-03
1.87370000E-01  2.02172457E-01  4.98213908E-03
1.88130000E-01  2.05189714E-01  4.96710408E-03
1.88890000E-01  2.01569286E-01  4.99250453E-03
1.89650000E-01  1.98648629E-01  4.98060262E-03
1.90410000E-01  1.99445686E-01  5.01112048E-03
1.91170000E-01  1.95355771E-01  5.02215159E-03
1.91930000E-01  2.03927257E-01  5.03613850E-03
1.92690000E-01  1.93073514E-01  5.04556210E-03
1.93450000E-01  1.95230257E-01  5.04838655E-03
1.94210000E-01  2.05468343E-01  5.07127081E-03
1.94970000E-01  1.99549714E-01  5.06110520E-03
1.95730000E-01  1.94864171E-01  5.09202611E-03
1.96490000E-01  1.92927600E-01  5.06305947E-03
1.97250000E-01  2.01883857E-01  5.11486922E-03
1.98010000E-01  1.82331371E-01  5.09362230E-03
1.98770000E-01  1.86984771E-01  5.12104384E-03
1.99530000E-01  1.89723657E-01  5.11599683E-03
2.00290000E-01  1.83853200E-01  5.09682190E-03
2.01050000E-01  1.84404686E-01  5.09832156E-03
2.01810000E-01  1.73720029E-01  5.08500589E-03
2.02570000E-01  1.84863429E-01  5.09397370E-03
2.03330000E-01  1.83747800E-01  5.09082558E-03
2.04090000E-01  1.84952229E-01  5.10131666E-03
2.04850000E-01  1.85022200E-01  5.09358606E-03
2.05610000E-01  1.82855143E-01  5.12500957E-03
2.06370000E-01  1.90390114E-01  5.10720473E-03
2.07130000E-01  1.78256971E-01  5.10974576E-03
2.07890000E-01  1.84132714E-01  5.11072870E-03
2.08650000E-01  1.80132143E-01  5.11135377E-03
2.09410000E-01  1.83138257E-01  5.13088081E-03
2.10170000E-01  1.77874714E-01  5.11217803E-03
2.10930000E-01  1.87223057E-01  5.14239668E-03
2.11690000E-01  1.74901086E-01  5.14024240E-03
2.12450000E-01  1.64858257E-01  5.10802523E-03
2.13210000E-01  1.75666029E-01  5.11650460E-03
2.13970000E-01  1.74726114E-01  5.09335456E-03
2.14730000E-01  1.74948343E-01  5.08598749E-03
2.15490000E-01  1.67458200E-01  5.07303464E-03
2.16250000E-01  1.71031400E-01  5.07429724E-03
2.17010000E-01  1.67133286E-01  5.06397553E-03
2.17770000E-01  1.69061657E-01  5.05880742E-03
2.18530000E-01  1.56093229E-01  5.05298921E-03
2.19290000E-01  1.60854057E-01  5.00942503E-03
2.20050000E-01  1.56394629E-01  5.02402386E-03
2.20810000E-01  1.64791514E-01  5.01039093E-03
2.21570000E-01  1.58256829E-01  5.00348229E-03
2.22330000E-01  1.60256029E-01  4.98635817E-03
2.23090000E-01  1.63978057E-01  4.96980384E-03
2.23850000E-01  1.54043429E-01  4.94638621E-03
2.24610000E-01  1.51149057E-01  4.93634464E-03
2.25370000E-01  1.59039543E-01  4.92357385E-03
2.26130000E-01  1.47029314E-01  4.86435044E-03
2.26890000E-01  1.51286743E-01  4.89267820E-03
2.27650000E-01  1.54301343E-01  4.83863791E-03
2.28410000E-01  1.57553486E-01  4.83275831E-03
2.29170000E-01  1.57686600E-01  4.80613334E-03
2.29930000E-01  1.43001600E-01  4.80465399E-03
2.30690000E-01  1.49513571E-01  4.78276045E-03
2.31450000E-01  1.45147571E-01  4.77946667E-03
2.32210000E-01  1.49193000E-01  4.77886676E-03
2.32970000E-01  1.49398343E-01  4.73269246E-03
2.33730000E-01  1.51301943E-01  4.72750188E-03
2.34490000E-01  1.47874914E-01  4.72177190E-03
2.35250000E-01  1.47413429E-01  4.69662474E-03
2.36010000E-01  1.46016857E-01  4.67037791E-03
2.36770000E-01  1.47260743E-01  4.67230846E-03
2.37530000E-01  1.41787343E-01  4.65567627E-03
2.38290000E-01  1.45268314E-01  4.62955717E-03
2.39050000E-01  1.44475486E-01  4.62438963E-03
2.39810000E-01  1.46291000E-01  4.59300828E-03
2.40570000E-01  1.43434886E-01  4.57293385E-03
2.41330000E-01  1.40427971E-01  4.58285664E-03
2.42090000E-01  1.33459000E-01  4.54974725E-03
2.42850000E-01  1.39412314E-01  4.56122536E-03
2.43610000E-01  1.35608371E-01  4.51729373E-03
2.44370000E-01  1.37350600E-01  4.54152796E-03
2.45130000E-01  1.32463114E-01  4.50033324E-03
2.45890000E-01  1.30539943E-01  4.49224681E-03
2.46650000E-01  1.40403886E-01  4.48051678E-03
2.47410000E-01  1.39107514E-01  4.46446753E-03
2.48170000E-01  1.47043971E-01  4.43839810E-03
2.48930000E-01  1.30785171E-01  4.41619161E-03
2.49690000E-01  1.37154943E-01  4.42633342E-03
2.50450000E-01  1.31626829E-01  4.39435223E-03
2.51210000E-01  1.32373657E-01  4.39212109E-03
2.51970000E-01  1.31171143E-01  4.37619341E-03
2.52730000E-01  1.31763743E-01  4.37198631E-03
2.53490000E-01  1.25419686E-01  4.32596298E-03
2.54250000E-01  1.28141171E-01  4.32963512E-03
2.55010000E-01  1.39845543E-01  4.32296610E-03
2.55770000E-01  1.23752971E-01  4.30218843E-03
2.56530000E-01  1.29699943E-01  4.29064881E-03
2.57290000E-01  1.27526200E-01  4.30102882E-03
2.58050000E-01  1.28865400E-01  4.26960735E-03
2.58810000E-01  1.27137971E-01  4.24461070E-03
2.59570000E-01  1.27373886E-01  4.24960982E-03
2.60330000E-01  1.33568286E-01  4.22612070E-03
2.61090000E-01  1.26006914E-01  4.22828116E-03
2.61850000E-01  1.26606943E-01  4.20587509E-03
2.62610000E-01  1.12422200E-01  4.20178322E-03
2.63370000E-01  1.26291486E-01  4.18965645E-03
2.64130000E-01  1.23844771E-01  4.18787790E-03
2.64890000E-01  1.24858514E-01  4.17058497E-03
2.65650000E-01  1.27726086E-01  4.15565878E-03
2.66410000E-01  1.12877114E-01  4.13470320E-03
2.67170000E-01  1.21805514E-01  4.12243700E-03
2.67930000E-01  1.20285886E-01  4.11075519E-03
2.68690000E-01  1.31424314E-01  4.11549015E-03
2.69450000E-01  1.22403486E-01  4.10977391E-03
2.70210000E-01  1.16361629E-01  4.09326799E-03
2.70970000E-01  1.20019229E-01  4.09622297E-03
2.71720000E-01  1.15679600E-01  4.07020308E-03
2.72480000E-01  1.13595200E-01  4.08256339E-03
2.73240000E-01  1.08635914E-01  4.03482244E-03
2.74000000E-01  1.20266171E-01  4.06104737E-03
2.74760000E-01  1.10140000E-01  4.03255819E-03
2.75520000E-01  1.09854314E-01  4.04708198E-03
2.76280000E-01  1.05740714E-01  4.02446133E-03
2.77040000E-01  1.14302114E-01  4.02102297E-03
2.77800000E-01  1.09364771E-01  4.01192493E-03
2.78560000E-01  1.01293543E-01  3.99567573E-03
2.79320000E-01  1.01741457E-01  3.98455048E-03
2.80080000E-01  1.06816229E-01  3.97181250E-03
2.80840000E-01  1.04142829E-01  3.98326329E-03
2.81600000E-01  1.10694314E-01  3.95518971E-03
2.82360000E-01  1.10391086E-01  3.97260403E-03
2.83120000E-01  1.05022971E-01  3.93981790E-03
2.83880000E-01  1.03473857E-01  3.93195616E-03
2.84640000E-01  1.08078800E-01  3.93080371E-03
2.85400000E-01  1.03825086E-01  3.92383325E-03
2.86160000E-01  1.03294686E-01  3.92755711E-03
2.86920000E-01  1.06363629E-01  3.92142485E-03
2.87680000E-01  1.04531257E-01  3.92964098E-03
2.88440000E-01  1.02285629E-01  3.92816919E-03
2.89200000E-01  1.03318800E-01  3.95242620E-03
2.89960000E-01  1.00939600E-01  3.95051782E-03
2.90720000E-01  1.03421029E-01  3.96084087E-03
2.91480000E-01  1.05078429E-01  3.94949829E-03
2.92240000E-01  9.17188571E-02  3.95940905E-03
2.93000000E-01  1.00162686E-01  3.93797592E-03
2.93760000E-01  9.26076571E-02  3.97620076E-03
2.94520000E-01  1.00944314E-01  3.95563837E-03
2.95280000E-01  9.59433143E-02  3.95949083E-03
2.96040000E-01  1.00157543E-01  3.96501800E-03
2.96800000E-01  9.75906000E-02  3.96859838E-03
2.97560000E-01  8.92391429E-02  3.97480990E-03
2.98320000E-01  9.47559714E-02  3.96850604E-03
2.99080000E-01  9.05656286E-02  3.95982442E-03
2.99840000E-01  9.48976571E-02  3.95103491E-03
3.00600000E-01  9.63681429E-02  3.96385008E-03
3.01360000E-01  9.01325429E-02  3.93661369E-03
3.02120000E-01  9.71682857E-02  3.95141327E-03
3.02880000E-01  9.07471714E-02  3.90887712E-03
3.03640000E-01  9.60011143E-02  3.92529160E-03
3.04400000E-01  9.68223429E-02  3.90276044E-03
3.05160000E-01  9.17723143E-02  3.94542987E-03
3.05920000E-01  8.77552857E-02  3.97100950E-03
3.06680000E-01  8.89503143E-02  3.97393279E-03
3.07440000E-01  9.30556857E-02  3.98690031E-03
3.08200000E-01  8.11144857E-02  3.98834254E-03
3.08960000E-01  8.34088857E-02  4.01792441E-03
3.09720000E-01  8.57975143E-02  3.99769883E-03
3.10480000E-01  8.47482571E-02  4.02295122E-03
3.11240000E-01  8.50412286E-02  4.01094549E-03
3.12000000E-01  9.24818571E-02  4.02214274E-03
3.12760000E-01  9.43928571E-02  4.01782786E-03
3.13520000E-01  8.28184857E-02  4.00191176E-03
3.14280000E-01  8.81159143E-02  4.02395835E-03
3.15040000E-01  8.17020857E-02  4.00967092E-03
3.15800000E-01  8.81674857E-02  4.03094541E-03
3.16560000E-01  8.27084857E-02  4.00912687E-03
3.17320000E-01  8.69073429E-02  4.01343578E-03
3.18080000E-01  8.51219714E-02  4.03183892E-03
3.18830000E-01  8.54041429E-02  4.01757387E-03
3.19590000E-01  8.01016571E-02  4.05007336E-03
3.20350000E-01  8.36848000E-02  4.06477333E-03
3.21110000E-01  8.40677143E-02  4.07354906E-03
3.21870000E-01  8.47102857E-02  4.09035391E-03
3.22630000E-01  8.91226571E-02  4.10063638E-03
3.23390000E-01  7.88450286E-02  4.11231529E-03
3.24150000E-01  8.18818571E-02  4.11707113E-03
3.24910000E-01  8.82907143E-02  4.16313770E-03
3.25670000E-01  7.86762857E-02  4.13964223E-03
3.26430000E-01  8.52111714E-02  4.16154220E-03
3.27190000E-01  7.88908286E-02  4.16560726E-03
3.27950000E-01  8.37496571E-02  4.16263631E-03
3.28710000E-01  7.67904286E-02  4.15297507E-03
3.29470000E-01  7.70110286E-02  4.14762577E-03
3.30230000E-01  7.19551429E-02  4.15140835E-03
3.30990000E-01  7.81339143E-02  4.15620048E-03
3.31750000E-01  7.49380571E-02  4.16121820E-03
3.32510000E-01  8.30594286E-02  4.17027496E-03
3.33270000E-01  7.82588571E-02  4.18374557E-03
3.34030000E-01  7.47410286E-02  4.18215438E-03
3.34790000E-01  7.09445143E-02  4.18872345E-03
3.35550000E-01  7.89104571E-02  4.20761985E-03
3.36310000E-01  7.87407714E-02  4.19481552E-03
3.37070000E-01  7.63300857E-02  4.20841625E-03
3.37830000E-01  7.71375429E-02  4.19954710E-03
3.38590000E-01  7.73231143E-02  4.22482522E-03
3.39350000E-01  6.94591714E-02  4.22569292E-03
3.40110000E-01  7.84141714E-02  4.21414801E-03
3.40870000E-01  7.74417429E-02  4.24673430E-03
3.41630000E-01  7.92690286E-02  4.23575694E-03
3.42390000E-01  6.47629429E-02  4.24663536E-03
3.43150000E-01  6.50623714E-02  4.24487756E-03
3.43910000E-01  7.46837429E-02  4.26257649E-03
3.44670000E-01  6.96205429E-02  4.25406583E-03
3.45430000E-01  7.22559429E-02  4.24850548E-03
3.46190000E-01  6.98101429E-02  4.27047207E-03
3.46950000E-01  7.90716857E-02  4.25579824E-03
3.47710000E-01  7.91383714E-02  4.30283775E-03
3.48470000E-01  7.26632571E-02  4.26493279E-03
3.49220000E-01  6.92645429E-02  4.30138876E-03
3.49980000E-01  6.53016286E-02  4.20246874E-03
3.50740000E-01  6.62946857E-02  4.15719314E-03
3.51500000E-01  6.99247429E-02  4.13241594E-03
3.52260000E-01  6.28312286E-02  4.09023747E-03
3.53020000E-01  6.82499714E-02  4.04750354E-03
3.53780000E-01  6.78884000E-02  4.10043630E-03
3.54540000E-01  6.66274000E-02  4.14627162E-03
3.55300000E-01  6.90287143E-02  4.14068979E-03
3.56060000E-01  6.78442571E-02  4.15548893E-03
3.56820000E-01  6.15246571E-02  4.15550815E-03
3.57580000E-01  6.74305714E-02  4.15958773E-03
3.58340000E-01  7.19956571E-02  4.16305082E-03
3.59100000E-01  6.98643143E-02  4.16778875E-03
3.59860000E-01  6.14340857E-02  4.18115089E-03
3.60620000E-01  6.65212000E-02  4.17369606E-03
3.61380000E-01  7.74451143E-02  4.18160954E-03
3.62140000E-01  6.61667714E-02  4.17064251E-03
3.62900000E-01  7.13304000E-02  4.18552593E-03
3.63660000E-01  6.32573714E-02  4.19154382E-03
3.64420000E-01  6.21271714E-02  4.19099888E-03
3.65180000E-01  5.77443429E-02  4.19650183E-03
3.65940000E-01  6.10528571E-02  4.20548466E-03
3.66700000E-01  6.21503714E-02  4.21848540E-03
3.67460000E-01  6.44374571E-02  4.21510868E-03
3.68220000E-01  6.56665143E-02  4.23031139E-03
3.68980000E-01  6.20252571E-02  4.25435740E-03
3.69740000E-01  6.46369143E-02  4.27477369E-03
3.70500000E-01  5.77302000E-02  4.27622132E-03
3.71260000E-01  7.26621714E-02  4.31548663E-03
3.72020000E-01  6.52216000E-02  4.33557667E-03
3.72770000E-01  6.14728286E-02  4.36056643E-03
3.73530000E-01  6.55338000E-02  4.38014104E-03
3.74290000E-01  6.99972286E-02  4.42774080E-03
3.75050000E-01  6.47077143E-02  4.44838484E-03
3.75810000E-01  5.32316571E-02  4.47336205E-03
3.76570000E-01  6.60912857E-02  4.51007263E-03
3.77330000E-01  6.09510286E-02  4.52778892E-03
3.78090000E-01  6.36431714E-02  4.56225836E-03
3.78850000E-01  6.06423429E-02  4.57988265E-03
3.79610000E-01  5.73320857E-02  4.61212629E-03
3.80370000E-01  6.24618857E-02  4.64842999E-03
3.81130000E-01  5.83594286E-02  4.65527250E-03
3.81890000E-01  6.76958571E-02  4.70072493E-03
3.82650000E-01  6.37329714E-02  4.71583851E-03
3.83410000E-01  6.39307714E-02  4.75538017E-03
3.84170000E-01  5.49428857E-02  4.79089051E-03
3.84930000E-01  5.83609143E-02  4.82315889E-03
3.85690000E-01  6.28198000E-02  4.86189798E-03
3.86450000E-01  6.18646857E-02  4.88536446E-03
3.87210000E-01  5.98464286E-02  4.90797840E-03
3.87970000E-01  5.67162000E-02  5.09221044E-03
3.88730000E-01  5.98256286E-02  4.98100576E-03
3.89490000E-01  4.93314571E-02  5.02461559E-03
3.90250000E-01  6.47106571E-02  5.05614254E-03
3.91010000E-01  6.57272000E-02  5.06861139E-03
3.91770000E-01  6.37832286E-02  5.12032251E-03
3.92520000E-01  5.47592571E-02  5.14830384E-03
3.93280000E-01  5.85597429E-02  5.15786967E-03
3.94040000E-01  6.15034857E-02  5.22883025E-03
3.94800000E-01  5.41193429E-02  5.22304727E-03
3.95560000E-01  5.90425714E-02  5.30404811E-03
3.96320000E-01  5.29011714E-02  5.31401376E-03
3.97080000E-01  4.98951714E-02  5.35284770E-03
3.97840000E-01  4.91678571E-02  5.39330177E-03
3.98600000E-01  5.40437429E-02  5.42518491E-03
3.99360000E-01  4.56204571E-02  5.47670334E-03
4.00120000E-01  6.22688000E-02  5.47981068E-03
4.00880000E-01  4.83328857E-02  5.55375491E-03
4.01640000E-01  6.31871429E-02  5.58333755E-03
4.02400000E-01  6.20361143E-02  5.64320266E-03
4.03160000E-01  3.87823429E-02  5.65369582E-03
4.03920000E-01  4.88504857E-02  4.82264139E+00
4.04680000E-01  5.99248286E-02  5.71868130E-03
4.05440000E-01  4.88309143E-02  5.68338044E-03
4.06200000E-01  5.15620571E-02  5.75440445E-03
4.06960000E-01  5.21817429E-02  5.77568431E-03
4.07720000E-01  5.98472286E-02  5.82518884E-03
4.08480000E-01  4.21120286E-02  5.79140809E-03
4.09240000E-01  5.35982000E-02  5.85241584E-03
4.09990000E-01  5.59030857E-02  5.87223222E-03
4.10750000E-01  5.79455143E-02  5.87111753E-03
4.11510000E-01  5.40300571E-02  5.91159377E-03
4.12270000E-01  5.00128857E-02  5.88479036E-03
4.13030000E-01  4.69757143E-02  5.93948724E-03
4.13790000E-01  5.23140571E-02  5.91520599E-03
4.14550000E-01  5.40562857E-02  5.95011243E-03
4.15310000E-01  4.95471714E-02  6.01893371E-03
4.16070000E-01  5.18563429E-02  6.00751042E-03
4.16830000E-01  5.00262000E-02  6.05363013E-03
4.17590000E-01  4.73614857E-02  6.04617069E-03
4.18350000E-01  5.37349429E-02  6.13250161E-03
4.19110000E-01  6.04668286E-02  6.12542286E-03
4.19870000E-01  4.86158000E-02  6.13054711E-03
4.20630000E-01  5.39267429E-02  6.22645052E-03
4.21390000E-01  4.78342857E-02  6.20534075E-03
4.22150000E-01  5.04539714E-02  6.26454550E-03
4.22910000E-01  5.20049143E-02  6.31821600E-03
4.23670000E-01  4.94789429E-02  6.39172676E-03
4.24430000E-01  5.29332286E-02  6.44035437E-03
4.25190000E-01  5.90943429E-02  6.47680629E-03
4.25940000E-01  5.42347143E-02  6.56069973E-03
4.26700000E-01  4.00643714E-02  6.61129158E-03
4.27460000E-01  4.90778857E-02  6.71928746E-03
4.28220000E-01  5.50615429E-02  6.73795955E-03
4.28980000E-01  5.22855714E-02  6.80870114E-03
4.29740000E-01  4.88478857E-02  6.91093741E-03
4.30500000E-01  5.67765143E-02  6.91341255E-03
4.31260000E-01  5.67448286E-02  7.06667799E-03
4.32020000E-01  4.27060571E-02  7.06996964E-03
4.32780000E-01  4.37172286E-02  7.15106993E-03
4.33540000E-01  5.12786286E-02  7.24788541E-03
4.34300000E-01  6.80130286E-02  7.29920268E-03
4.35060000E-01  5.53326000E-02  7.48207020E-03


### HEADER:
#
#{
#    "analysis": {},
#    "counters": {
#        "comment": ""
#    },
#    "filename": "Buffer 8.dat",
#    "history": {
#        "subtraction": {
#            "initial_file": [
#                "A_H5_B_Ta11_8_snap_00001",
#                {
#                    "averaged_files": [
#                        [
#                            "H5_B_Ta11_8_snap_00001.dat"
#                        ],
#                        [
#                            "H5_B_Ta11_8_snap_00002.dat"
#                        ],
#                        [
#                            "H5_B_Ta11_8_snap_00003.dat"
#                        ],
#                        [
#                            "H5_B_Ta11_8_snap_00004.dat"
#                        ],
#                        [
#                            "H5_B_Ta11_8_snap_00005.dat"
#                        ],
#                        [
#                            "H5_B_Ta11_8_snap_00006.dat"
#                        ],
#                        [
#                            "H5_B_Ta11_8_snap_00007.dat"
#                        ],
#                        [
#                            "H5_B_Ta11_8_snap_00008.dat"
#                        ],
#                        [
#                            "H5_B_Ta11_8_snap_00009.dat"
#                        ],
#                        [
#                            "H5_B_Ta11_8_snap_00010.dat"
#                        ],
#                        [
#                            "H5_B_Ta11_8_snap_00011.dat"
#                        ],
#                        [
#                            "H5_B_Ta11_8_snap_00012.dat"
#                        ],
#                        [
#                            "H5_B_Ta11_8_snap_00013.dat"
#                        ],
#                        [
#                            "H5_B_Ta11_8_snap_00014.dat"
#                        ],
#                        [
#                            "H5_B_Ta11_8_snap_00015.dat"
#                        ],
#                        [
#                            "H5_B_Ta11_8_snap_00016.dat"
#                        ],
#                        [
#                            "H5_B_Ta11_8_snap_00017.dat"
#                        ],
#                        [
#                            "H5_B_Ta11_8_snap_00018.dat"
#                        ],
#                        [
#                            "H5_B_Ta11_8_snap_00019.dat"
#                        ],
#                        [
#                            "H5_B_Ta11_8_snap_00021.dat"
#                        ],
#                        [
#                            "H5_B_Ta11_8_snap_00022.dat"
#                        ],
#                        [
#                            "H5_B_Ta11_8_snap_00023.dat"
#                        ],
#                        [
#                            "H5_B_Ta11_8_snap_00024.dat"
#                        ],
#                        [
#                            "H5_B_Ta11_8_snap_00025.dat"
#                        ],
#                        [
#                            "H5_B_Ta11_8_snap_00026.dat"
#                        ],
#                        [
#                            "H5_B_Ta11_8_snap_00027.dat"
#                        ],
#                        [
#                            "H5_B_Ta11_8_snap_00028.dat"
#                        ],
#                        [
#                            "H5_B_Ta11_8_snap_00029.dat"
#                        ],
#                        [
#                            "H5_B_Ta11_8_snap_00030.dat"
#                        ],
#                        [
#                            "H5_B_Ta11_8_snap_00033.dat"
#                        ],
#                        [
#                            "H5_B_Ta11_8_snap_00035.dat"
#                        ],
#                        [
#                            "H5_B_Ta11_8_snap_00036.dat"
#                        ],
#                        [
#                            "H5_B_Ta11_8_snap_00038.dat"
#                        ],
#                        [
#                            "H5_B_Ta11_8_snap_00041.dat"
#                        ],
#                        [
#                            "H5_B_Ta11_8_snap_00049.dat"
#                        ]
#                    ]
#                }
#            ],
#            "subtracted_file": [
#                "A_H2_Buffer_snap_00001",
#                {
#                    "averaged_files": [
#                        [
#                            "H2_Buffer_snap_00001.dat"
#                        ],
#                        [
#                            "H2_Buffer_snap_00002.dat"
#                        ],
#                        [
#                            "H2_Buffer_snap_00003.dat"
#                        ],
#                        [
#                            "H2_Buffer_snap_00004.dat"
#                        ],
#                        [
#                            "H2_Buffer_snap_00005.dat"
#                        ],
#                        [
#                            "H2_Buffer_snap_00006.dat"
#                        ],
#                        [
#                            "H2_Buffer_snap_00007.dat"
#                        ],
#                        [
#                            "H2_Buffer_snap_00008.dat"
#                        ],
#                        [
#                            "H2_Buffer_snap_00009.dat"
#                        ],
#                        [
#                            "H2_Buffer_snap_00010.dat"
#                        ],
#                        [
#                            "H2_Buffer_snap_00011.dat"
#                        ],
#                        [
#                            "H2_Buffer_snap_00012.dat"
#                        ],
#                        [
#                            "H2_Buffer_snap_00013.dat"
#                        ],
#                        [
#                            "H2_Buffer_snap_00014.dat"
#                        ],
#                        [
#                            "H2_Buffer_snap_00015.dat"
#                        ],
#                        [
#                            "H2_Buffer_snap_00016.dat"
#                        ],
#                        [
#                            "H2_Buffer_snap_00017.dat"
#                        ],
#                        [
#                            "H2_Buffer_snap_00018.dat"
#                        ],
#                        [
#                            "H2_Buffer_snap_00019.dat"
#                        ],
#                        [
#                            "H2_Buffer_snap_00020.dat"
#                        ],
#                        [
#                            "H2_Buffer_snap_00021.dat"
#                        ],
#                        [
#                            "H2_Buffer_snap_00022.dat"
#                        ],
#                        [
#                            "H2_Buffer_snap_00023.dat"
#                        ],
#                        [
#                            "H2_Buffer_snap_00024.dat"
#                        ],
#                        [
#                            "H2_Buffer_snap_00025.dat"
#                        ],
#                        [
#                            "H2_Buffer_snap_00026.dat"
#                        ],
#                        [
#                            "H2_Buffer_snap_00027.dat"
#                        ],
#                        [
#                            "H2_Buffer_snap_00028.dat"
#                        ],
#                        [
#                            "H2_Buffer_snap_00029.dat"
#                        ],
#                        [
#                            "H2_Buffer_snap_00030.dat"
#                        ],
#                        [
#                            "H2_Buffer_snap_00031.dat"
#                        ],
#                        [
#                            "H2_Buffer_snap_00032.dat"
#                        ],
#                        [
#                            "H2_Buffer_snap_00033.dat"
#                        ],
#                        [
#                            "H2_Buffer_snap_00034.dat"
#                        ],
#                        [
#                            "H2_Buffer_snap_00035.dat"
#                        ],
#                        [
#                            "H2_Buffer_snap_00036.dat"
#                        ],
#                        [
#                            "H2_Buffer_snap_00037.dat"
#                        ],
#                        [
#                            "H2_Buffer_snap_00038.dat"
#                        ],
#                        [
#                            "H2_Buffer_snap_00039.dat"
#                        ],
#                        [
#                            "H2_Buffer_snap_00040.dat"
#                        ],
#                        [
#                            "H2_Buffer_snap_00041.dat"
#                        ],
#                        [
#                            "H2_Buffer_snap_00042.dat"
#                        ],
#                        [
#                            "H2_Buffer_snap_00043.dat"
#                        ],
#                        [
#                            "H2_Buffer_snap_00044.dat"
#                        ],
#                        [
#                            "H2_Buffer_snap_00045.dat"
#                        ],
#                        [
#                            "H2_Buffer_snap_00046.dat"
#                        ],
#                        [
#                            "H2_Buffer_snap_00047.dat"
#                        ],
#                        [
#                            "H2_Buffer_snap_00048.dat"
#                        ],
#                        [
#                            "H2_Buffer_snap_00049.dat"
#                        ],
#                        [
#                            "H2_Buffer_snap_00050.dat"
#                        ]
#                    ]
#                }
#            ]
#        }
#    }
#}
```
