## Supplementary material for "LEA_4 motifs function alone and in conjunction with synergistic cosolutes to protect a labile enzyme during desiccation": File S1: Buffer 8.out

```
####      G N O M             Version 5.0 (r14832)      ####

                                               Mon Jan  9 09:23:01 2023


           ####      Configuration                                 ####


    System Type:                   arbitrary monodisperse (job = 0)

    Minimum characteristic size:         0.0000

    Maximum characteristic size:        26.0000

    rad56:                               0.0000

    Force 0.0 at r = rmin:                  yes

    Force 0.0 at r = rmax:                  yes

    Initial alpha:                       0.0000

    Initial random seed:     285217328152923592

    Points in real space:                   189


    Input  1:                      Buffer 8.dat

    First data point used:                    1

    Last data point used:                   559

    Scaling coefficient:             0.1000E+01

    Experimental setup:            point collimation


           ####      Results                                       ####


    Parameter    DISCRP  OSCILL  STABIL  SYSDEV  POSITV  VALCEN  SMOOTH

    Weight        1.000   3.000   3.000   3.000   1.000   1.000   1.000

    Sigma         0.300   0.600   0.120   0.120   0.120   0.120   0.600

    Ideal         0.700   1.100   0.000   1.000   1.000   0.950   0.000

    Current       0.816   1.237   0.021   0.903   1.000   0.836   2.967

               --------------------------------------------------------

    Estimate      0.862   0.949   0.969   0.522   1.000   0.407   0.000


    Angular range:                       0.0110 to       0.4351

    Reciprocal space Rg:             0.8652E+01

    Reciprocal space I(0):           0.4523E+00


    Real space range:                    0.0000 to      26.0000

    Real space Rg:                   0.8653E+01 +-   0.2426E-01

    Real space I(0):                 0.4523E+00 +-   0.1025E-02


    Highest ALPHA (theor):           0.2927E+03

    Current ALPHA:                   0.1496E+02


    Total Estimate:                      0.7376 (a REASONABLE solution)


           ####      Experimental Data and Fit                     ####


      S          J EXP       ERROR       J REG       I REG


   0.000000E+00                                                0.452255E+00

   0.734667E-03                                                0.452249E+00

   0.146933E-02                                                0.452231E+00

   0.220400E-02                                                0.452200E+00

   0.293867E-02                                                0.452158E+00

   0.367333E-02                                                0.452103E+00

   0.440800E-02                                                0.452036E+00

   0.514267E-02                                                0.451957E+00

   0.587733E-02                                                0.451866E+00

   0.661200E-02                                                0.451762E+00

   0.734667E-02                                                0.451647E+00

   0.808133E-02                                                0.451519E+00

   0.881600E-02                                                0.451379E+00

   0.955067E-02                                                0.451227E+00

   0.102853E-01                                                0.451063E+00

   0.110200E-01   0.781625E+00   0.243444E+00   0.450887E+00   0.450887E+00

   0.117800E-01   0.492541E+00   0.168195E+00   0.450692E+00   0.450692E+00

   0.125400E-01   0.484040E+00   0.964180E-01   0.450484E+00   0.450484E+00

   0.133000E-01   0.611626E+00   0.784436E-01   0.450264E+00   0.450264E+00

   0.140600E-01   0.567077E+00   0.612054E-01   0.450030E+00   0.450030E+00

   0.148200E-01   0.489623E+00   0.596487E-01   0.449784E+00   0.449784E+00

   0.155800E-01   0.405877E+00   0.556150E-01   0.449525E+00   0.449525E+00

   0.163400E-01   0.469157E+00   0.490000E-01   0.449253E+00   0.449253E+00

   0.171000E-01   0.462736E+00   0.413943E-01   0.448969E+00   0.448969E+00

   0.178600E-01   0.534416E+00   0.360111E-01   0.448671E+00   0.448671E+00

   0.186200E-01   0.436699E+00   0.317985E-01   0.448361E+00   0.448361E+00

   0.193800E-01   0.491359E+00   0.282131E-01   0.448039E+00   0.448039E+00

   0.201400E-01   0.439518E+00   0.262765E-01   0.447704E+00   0.447704E+00

   0.209000E-01   0.479600E+00   0.242798E-01   0.447356E+00   0.447356E+00

   0.216600E-01   0.515270E+00   0.230896E-01   0.446995E+00   0.446995E+00

   0.224200E-01   0.505582E+00   0.217998E-01   0.446623E+00   0.446623E+00

   0.231800E-01   0.500350E+00   0.209025E-01   0.446237E+00   0.446237E+00

   0.239500E-01   0.470501E+00   0.195724E-01   0.445834E+00   0.445834E+00

   0.247100E-01   0.477717E+00   0.193145E-01   0.445424E+00   0.445424E+00

   0.254700E-01   0.492859E+00   0.184598E-01   0.445001E+00   0.445001E+00

   0.262300E-01   0.467908E+00   0.177749E-01   0.444566E+00   0.444566E+00

   0.269900E-01   0.443881E+00   0.172014E-01   0.444119E+00   0.444119E+00

   0.277500E-01   0.470381E+00   0.165477E-01   0.443659E+00   0.443659E+00

   0.285100E-01   0.461454E+00   0.161914E-01   0.443188E+00   0.443188E+00

   0.292700E-01   0.469855E+00   0.158107E-01   0.442704E+00   0.442704E+00

   0.300300E-01   0.472486E+00   0.153605E-01   0.442208E+00   0.442208E+00

   0.307900E-01   0.443067E+00   0.149325E-01   0.441700E+00   0.441700E+00

   0.315500E-01   0.451900E+00   0.145858E-01   0.441180E+00   0.441180E+00

   0.323100E-01   0.437517E+00   0.142220E-01   0.440649E+00   0.440649E+00

   0.330700E-01   0.440496E+00   0.137255E-01   0.440105E+00   0.440105E+00

   0.338300E-01   0.434241E+00   0.135594E-01   0.439549E+00   0.439549E+00

   0.345900E-01   0.471223E+00   0.132695E-01   0.438982E+00   0.438982E+00

   0.353500E-01   0.435396E+00   0.130002E-01   0.438403E+00   0.438403E+00

   0.361100E-01   0.450634E+00   0.127307E-01   0.437812E+00   0.437812E+00

   0.368700E-01   0.463377E+00   0.125579E-01   0.437210E+00   0.437210E+00

   0.376300E-01   0.461155E+00   0.123188E-01   0.436596E+00   0.436596E+00

   0.383900E-01   0.453636E+00   0.120389E-01   0.435971E+00   0.435971E+00

   0.391500E-01   0.461424E+00   0.119612E-01   0.435334E+00   0.435334E+00

   0.399100E-01   0.433383E+00   0.115020E-01   0.434686E+00   0.434686E+00

   0.406700E-01   0.472867E+00   0.114777E-01   0.434027E+00   0.434027E+00

   0.414300E-01   0.438215E+00   0.111201E-01   0.433356E+00   0.433356E+00

   0.421900E-01   0.436062E+00   0.111558E-01   0.432675E+00   0.432675E+00

   0.429500E-01   0.428407E+00   0.109819E-01   0.431982E+00   0.431982E+00

   0.437100E-01   0.437600E+00   0.107671E-01   0.431278E+00   0.431278E+00

   0.444700E-01   0.452425E+00   0.105068E-01   0.430563E+00   0.430563E+00

   0.452300E-01   0.432731E+00   0.104083E-01   0.429838E+00   0.429838E+00

   0.459900E-01   0.433102E+00   0.101137E-01   0.429101E+00   0.429101E+00

   0.467500E-01   0.427347E+00   0.100674E-01   0.428354E+00   0.428354E+00

   0.475100E-01   0.438295E+00   0.996110E-02   0.427596E+00   0.427596E+00

   0.482700E-01   0.432629E+00   0.985924E-02   0.426827E+00   0.426827E+00

   0.490300E-01   0.428552E+00   0.980367E-02   0.426048E+00   0.426048E+00

   0.497900E-01   0.425817E+00   0.968054E-02   0.425259E+00   0.425259E+00

   0.505500E-01   0.436369E+00   0.958387E-02   0.424459E+00   0.424459E+00

   0.513100E-01   0.426103E+00   0.949011E-02   0.423649E+00   0.423649E+00

   0.520700E-01   0.438924E+00   0.938496E-02   0.422828E+00   0.422828E+00

   0.528300E-01   0.439448E+00   0.933948E-02   0.421998E+00   0.421998E+00

   0.535900E-01   0.431815E+00   0.912920E-02   0.421157E+00   0.421157E+00

   0.543500E-01   0.423016E+00   0.912020E-02   0.420307E+00   0.420307E+00

   0.551100E-01   0.414672E+00   0.903055E-02   0.419446E+00   0.419446E+00

   0.558700E-01   0.438148E+00   0.894182E-02   0.418576E+00   0.418576E+00

   0.566300E-01   0.428417E+00   0.892747E-02   0.417696E+00   0.417696E+00

   0.573900E-01   0.418486E+00   0.874508E-02   0.416806E+00   0.416806E+00

   0.581500E-01   0.431450E+00   0.869412E-02   0.415907E+00   0.415907E+00

   0.589100E-01   0.423698E+00   0.858941E-02   0.414999E+00   0.414999E+00

   0.596700E-01   0.428414E+00   0.855280E-02   0.414081E+00   0.414081E+00

   0.604300E-01   0.428490E+00   0.841215E-02   0.413153E+00   0.413153E+00

   0.611900E-01   0.416235E+00   0.846758E-02   0.412217E+00   0.412217E+00

   0.619500E-01   0.405141E+00   0.825169E-02   0.411271E+00   0.411271E+00

   0.627100E-01   0.417589E+00   0.828104E-02   0.410316E+00   0.410316E+00

   0.634700E-01   0.422860E+00   0.820046E-02   0.409352E+00   0.409352E+00

   0.642300E-01   0.410679E+00   0.818721E-02   0.408380E+00   0.408380E+00

   0.649900E-01   0.412914E+00   0.809531E-02   0.407399E+00   0.407399E+00

   0.657500E-01   0.425018E+00   0.804412E-02   0.406409E+00   0.406409E+00

   0.665100E-01   0.408620E+00   0.800826E-02   0.405410E+00   0.405410E+00

   0.672700E-01   0.403101E+00   0.785601E-02   0.404403E+00   0.404403E+00

   0.680300E-01   0.401481E+00   0.785902E-02   0.403388E+00   0.403388E+00

   0.687900E-01   0.422079E+00   0.780840E-02   0.402364E+00   0.402364E+00

   0.695500E-01   0.392943E+00   0.776840E-02   0.401332E+00   0.401332E+00

   0.703100E-01   0.407820E+00   0.769265E-02   0.400292E+00   0.400292E+00

   0.710700E-01   0.394513E+00   0.764175E-02   0.399244E+00   0.399244E+00

   0.718300E-01   0.392507E+00   0.755803E-02   0.398188E+00   0.398188E+00

   0.725900E-01   0.407634E+00   0.751627E-02   0.397124E+00   0.397124E+00

   0.733500E-01   0.409355E+00   0.745823E-02   0.396052E+00   0.396052E+00

   0.741200E-01   0.390669E+00   0.742200E-02   0.394959E+00   0.394959E+00

   0.748800E-01   0.393536E+00   0.739841E-02   0.393872E+00   0.393872E+00

   0.756400E-01   0.388698E+00   0.731773E-02   0.392778E+00   0.392778E+00

   0.764000E-01   0.390369E+00   0.729372E-02   0.391677E+00   0.391677E+00

   0.771600E-01   0.396497E+00   0.724659E-02   0.390568E+00   0.390568E+00

   0.779200E-01   0.385154E+00   0.718813E-02   0.389452E+00   0.389452E+00

   0.786800E-01   0.379572E+00   0.716334E-02   0.388329E+00   0.388329E+00

   0.794400E-01   0.371083E+00   0.712850E-02   0.387199E+00   0.387199E+00

   0.802000E-01   0.381408E+00   0.710342E-02   0.386063E+00   0.386063E+00

   0.809600E-01   0.380570E+00   0.699253E-02   0.384919E+00   0.384919E+00

   0.817200E-01   0.378514E+00   0.700179E-02   0.383769E+00   0.383769E+00

   0.824800E-01   0.387175E+00   0.693468E-02   0.382613E+00   0.382613E+00

   0.832400E-01   0.387777E+00   0.689807E-02   0.381450E+00   0.381450E+00

   0.840000E-01   0.376070E+00   0.681274E-02   0.380281E+00   0.380281E+00

   0.847600E-01   0.365591E+00   0.681011E-02   0.379105E+00   0.379105E+00

   0.855200E-01   0.387454E+00   0.685058E-02   0.377924E+00   0.377924E+00

   0.862800E-01   0.360860E+00   0.691480E-02   0.376736E+00   0.376736E+00

   0.870400E-01   0.374603E+00   0.704734E-02   0.375543E+00   0.375543E+00

   0.878000E-01   0.360846E+00   0.712168E-02   0.374344E+00   0.374344E+00

   0.885600E-01   0.383629E+00   0.728068E-02   0.373139E+00   0.373139E+00

   0.893200E-01   0.364914E+00   0.727113E-02   0.371928E+00   0.371928E+00

   0.900800E-01   0.370457E+00   0.734452E-02   0.370712E+00   0.370712E+00

   0.908400E-01   0.358342E+00   0.735240E-02   0.369491E+00   0.369491E+00

   0.916000E-01   0.353015E+00   0.742574E-02   0.368265E+00   0.368265E+00

   0.923600E-01   0.376476E+00   0.747640E-02   0.367033E+00   0.367033E+00

   0.931200E-01   0.373496E+00   0.744138E-02   0.365796E+00   0.365796E+00

   0.938800E-01   0.349476E+00   0.750248E-02   0.364554E+00   0.364554E+00

   0.946400E-01   0.361160E+00   0.754569E-02   0.363308E+00   0.363308E+00

   0.954000E-01   0.360427E+00   0.755186E-02   0.362057E+00   0.362057E+00

   0.961600E-01   0.367393E+00   0.755351E-02   0.360801E+00   0.360801E+00

   0.969200E-01   0.339597E+00   0.748157E-02   0.359540E+00   0.359540E+00

   0.976800E-01   0.352146E+00   0.753434E-02   0.358276E+00   0.358276E+00

   0.984400E-01   0.363286E+00   0.742758E-02   0.357006E+00   0.357006E+00

   0.992000E-01   0.344882E+00   0.738480E-02   0.355733E+00   0.355733E+00

   0.999600E-01   0.339029E+00   0.725367E-02   0.354456E+00   0.354456E+00

   0.100720E+00   0.341344E+00   0.710536E-02   0.353174E+00   0.353174E+00

   0.101480E+00   0.344853E+00   0.693070E-02   0.351889E+00   0.351889E+00

   0.102240E+00   0.343915E+00   0.689930E-02   0.350600E+00   0.350600E+00

   0.103000E+00   0.351429E+00   0.677117E-02   0.349307E+00   0.349307E+00

   0.103760E+00   0.330286E+00   0.671353E-02   0.348011E+00   0.348011E+00

   0.104520E+00   0.356849E+00   0.666266E-02   0.346711E+00   0.346711E+00

   0.105280E+00   0.353370E+00   0.654957E-02   0.345408E+00   0.345408E+00

   0.106040E+00   0.337944E+00   0.658861E-02   0.344101E+00   0.344101E+00

   0.106800E+00   0.351653E+00   0.650852E-02   0.342792E+00   0.342792E+00

   0.107560E+00   0.327236E+00   0.649433E-02   0.341479E+00   0.341479E+00

   0.108320E+00   0.333429E+00   0.642899E-02   0.340164E+00   0.340164E+00

   0.109080E+00   0.341001E+00   0.644059E-02   0.338845E+00   0.338845E+00

   0.109840E+00   0.330737E+00   0.644187E-02   0.337524E+00   0.337524E+00

   0.110600E+00   0.329953E+00   0.645297E-02   0.336201E+00   0.336201E+00

   0.111360E+00   0.329593E+00   0.640232E-02   0.334875E+00   0.334875E+00

   0.112120E+00   0.331933E+00   0.640150E-02   0.333546E+00   0.333546E+00

   0.112880E+00   0.312152E+00   0.637968E-02   0.332215E+00   0.332215E+00

   0.113640E+00   0.329374E+00   0.630999E-02   0.330882E+00   0.330882E+00

   0.114400E+00   0.324222E+00   0.628687E-02   0.329547E+00   0.329547E+00

   0.115160E+00   0.325925E+00   0.623637E-02   0.328210E+00   0.328210E+00

   0.115920E+00   0.315116E+00   0.620071E-02   0.326870E+00   0.326870E+00

   0.116680E+00   0.335310E+00   0.615614E-02   0.325530E+00   0.325530E+00

   0.117440E+00   0.321375E+00   0.611834E-02   0.324187E+00   0.324187E+00

   0.118200E+00   0.309822E+00   0.610205E-02   0.322843E+00   0.322843E+00

   0.118960E+00   0.313542E+00   0.601910E-02   0.321497E+00   0.321497E+00

   0.119720E+00   0.316762E+00   0.605418E-02   0.320150E+00   0.320150E+00

   0.120480E+00   0.317564E+00   0.600158E-02   0.318802E+00   0.318802E+00

   0.121240E+00   0.315303E+00   0.593081E-02   0.317452E+00   0.317452E+00

   0.122000E+00   0.318147E+00   0.592511E-02   0.316102E+00   0.316102E+00

   0.122760E+00   0.306194E+00   0.589354E-02   0.314750E+00   0.314750E+00

   0.123520E+00   0.291525E+00   0.586396E-02   0.313398E+00   0.313398E+00

   0.124280E+00   0.311947E+00   0.584076E-02   0.312044E+00   0.312044E+00

   0.125040E+00   0.306079E+00   0.580645E-02   0.310690E+00   0.310690E+00

   0.125800E+00   0.312242E+00   0.575916E-02   0.309336E+00   0.309336E+00

   0.126560E+00   0.301624E+00   0.573585E-02   0.307981E+00   0.307981E+00

   0.127320E+00   0.298250E+00   0.571271E-02   0.306625E+00   0.306625E+00

   0.128080E+00   0.308095E+00   0.569518E-02   0.305270E+00   0.305270E+00

   0.128840E+00   0.300139E+00   0.567995E-02   0.303914E+00   0.303914E+00

   0.129600E+00   0.298792E+00   0.564233E-02   0.302558E+00   0.302558E+00

   0.130360E+00   0.297760E+00   0.561539E-02   0.301202E+00   0.301202E+00

   0.131120E+00   0.306276E+00   0.555955E-02   0.299846E+00   0.299846E+00

   0.131880E+00   0.297247E+00   0.551946E-02   0.298490E+00   0.298490E+00

   0.132640E+00   0.299922E+00   0.553688E-02   0.297134E+00   0.297134E+00

   0.133400E+00   0.292237E+00   0.544400E-02   0.295779E+00   0.295779E+00

   0.134160E+00   0.299511E+00   0.545166E-02   0.294424E+00   0.294424E+00

   0.134920E+00   0.292490E+00   0.537130E-02   0.293070E+00   0.293070E+00

   0.135680E+00   0.285152E+00   0.535861E-02   0.291717E+00   0.291717E+00

   0.136440E+00   0.286117E+00   0.539908E-02   0.290364E+00   0.290364E+00

   0.137200E+00   0.294577E+00   0.535595E-02   0.289012E+00   0.289012E+00

   0.137960E+00   0.297064E+00   0.531523E-02   0.287661E+00   0.287661E+00

   0.138730E+00   0.288258E+00   0.530284E-02   0.286293E+00   0.286293E+00

   0.139490E+00   0.291385E+00   0.528332E-02   0.284944E+00   0.284944E+00

   0.140250E+00   0.285649E+00   0.524182E-02   0.283596E+00   0.283596E+00

   0.141010E+00   0.282245E+00   0.522611E-02   0.282249E+00   0.282249E+00

   0.141770E+00   0.286782E+00   0.521357E-02   0.280904E+00   0.280904E+00

   0.142530E+00   0.275185E+00   0.519855E-02   0.279560E+00   0.279560E+00

   0.143290E+00   0.271919E+00   0.515295E-02   0.278217E+00   0.278217E+00

   0.144050E+00   0.279893E+00   0.517786E-02   0.276876E+00   0.276876E+00

   0.144810E+00   0.271904E+00   0.511548E-02   0.275537E+00   0.275537E+00

   0.145570E+00   0.268403E+00   0.513203E-02   0.274200E+00   0.274200E+00

   0.146330E+00   0.268821E+00   0.508364E-02   0.272864E+00   0.272864E+00

   0.147090E+00   0.268144E+00   0.507863E-02   0.271531E+00   0.271531E+00

   0.147850E+00   0.267241E+00   0.505153E-02   0.270199E+00   0.270199E+00

   0.148610E+00   0.273937E+00   0.507300E-02   0.268869E+00   0.268869E+00

   0.149370E+00   0.267542E+00   0.503745E-02   0.267542E+00   0.267542E+00

   0.150130E+00   0.272674E+00   0.502052E-02   0.266217E+00   0.266217E+00

   0.150890E+00   0.271563E+00   0.499851E-02   0.264894E+00   0.264894E+00

   0.151650E+00   0.257754E+00   0.495015E-02   0.263573E+00   0.263573E+00

   0.152410E+00   0.258384E+00   0.497497E-02   0.262255E+00   0.262255E+00

   0.153170E+00   0.255362E+00   0.493510E-02   0.260939E+00   0.260939E+00

   0.153930E+00   0.264951E+00   0.493603E-02   0.259626E+00   0.259626E+00

   0.154690E+00   0.249553E+00   0.489783E-02   0.258316E+00   0.258316E+00

   0.155450E+00   0.256372E+00   0.489884E-02   0.257008E+00   0.257008E+00

   0.156210E+00   0.260229E+00   0.487480E-02   0.255704E+00   0.255704E+00

   0.156970E+00   0.255405E+00   0.487934E-02   0.254402E+00   0.254402E+00

   0.157730E+00   0.252759E+00   0.483462E-02   0.253103E+00   0.253103E+00

   0.158490E+00   0.252013E+00   0.483401E-02   0.251807E+00   0.251807E+00

   0.159250E+00   0.249262E+00   0.481579E-02   0.250514E+00   0.250514E+00

   0.160010E+00   0.244220E+00   0.479224E-02   0.249225E+00   0.249225E+00

   0.160770E+00   0.244491E+00   0.480128E-02   0.247938E+00   0.247938E+00

   0.161530E+00   0.231322E+00   0.476619E-02   0.246655E+00   0.246655E+00

   0.162290E+00   0.236440E+00   0.476045E-02   0.245375E+00   0.245375E+00

   0.163050E+00   0.245103E+00   0.471978E-02   0.244099E+00   0.244099E+00

   0.163810E+00   0.242785E+00   0.471327E-02   0.242826E+00   0.242826E+00

   0.164570E+00   0.247780E+00   0.470580E-02   0.241557E+00   0.241557E+00

   0.165330E+00   0.234259E+00   0.468972E-02   0.240291E+00   0.240291E+00

   0.166090E+00   0.243286E+00   0.467724E-02   0.239029E+00   0.239029E+00

   0.166850E+00   0.228413E+00   0.464514E-02   0.237770E+00   0.237770E+00

   0.167610E+00   0.238010E+00   0.464629E-02   0.236516E+00   0.236516E+00

   0.168370E+00   0.238656E+00   0.463111E-02   0.235265E+00   0.235265E+00

   0.169130E+00   0.223412E+00   0.460421E-02   0.234018E+00   0.234018E+00

   0.169890E+00   0.231107E+00   0.460408E-02   0.232775E+00   0.232775E+00

   0.170650E+00   0.231140E+00   0.458296E-02   0.231536E+00   0.231536E+00

   0.171410E+00   0.226869E+00   0.455133E-02   0.230302E+00   0.230302E+00

   0.172170E+00   0.217471E+00   0.454375E-02   0.229071E+00   0.229071E+00

   0.172930E+00   0.227368E+00   0.454472E-02   0.227844E+00   0.227844E+00

   0.173690E+00   0.220252E+00   0.453499E-02   0.226622E+00   0.226622E+00

   0.174450E+00   0.224227E+00   0.453501E-02   0.225404E+00   0.225404E+00

   0.175210E+00   0.226404E+00   0.459176E-02   0.224190E+00   0.224190E+00

   0.175970E+00   0.222004E+00   0.464914E-02   0.222981E+00   0.222981E+00

   0.176730E+00   0.224655E+00   0.470480E-02   0.221776E+00   0.221776E+00

   0.177490E+00   0.211413E+00   0.470854E-02   0.220575E+00   0.220575E+00

   0.178250E+00   0.223598E+00   0.478074E-02   0.219379E+00   0.219379E+00

   0.179010E+00   0.223196E+00   0.481533E-02   0.218187E+00   0.218187E+00

   0.179770E+00   0.223270E+00   0.482324E-02   0.217000E+00   0.217000E+00

   0.180530E+00   0.206861E+00   0.483637E-02   0.215818E+00   0.215818E+00

   0.181290E+00   0.216466E+00   0.487264E-02   0.214640E+00   0.214640E+00

   0.182050E+00   0.210537E+00   0.488516E-02   0.213468E+00   0.213468E+00

   0.182810E+00   0.211133E+00   0.489672E-02   0.212299E+00   0.212299E+00

   0.183570E+00   0.202037E+00   0.491217E-02   0.211136E+00   0.211136E+00

   0.184330E+00   0.201682E+00   0.494911E-02   0.209977E+00   0.209977E+00

   0.185090E+00   0.208731E+00   0.494739E-02   0.208824E+00   0.208824E+00

   0.185850E+00   0.212495E+00   0.497840E-02   0.207675E+00   0.207675E+00

   0.186610E+00   0.204937E+00   0.495934E-02   0.206531E+00   0.206531E+00

   0.187370E+00   0.202172E+00   0.498214E-02   0.205392E+00   0.205392E+00

   0.188130E+00   0.205190E+00   0.496710E-02   0.204258E+00   0.204258E+00

   0.188890E+00   0.201569E+00   0.499250E-02   0.203130E+00   0.203130E+00

   0.189650E+00   0.198649E+00   0.498060E-02   0.202006E+00   0.202006E+00

   0.190410E+00   0.199446E+00   0.501112E-02   0.200887E+00   0.200887E+00

   0.191170E+00   0.195356E+00   0.502215E-02   0.199774E+00   0.199774E+00

   0.191930E+00   0.203927E+00   0.503614E-02   0.198665E+00   0.198665E+00

   0.192690E+00   0.193074E+00   0.504556E-02   0.197562E+00   0.197562E+00

   0.193450E+00   0.195230E+00   0.504839E-02   0.196464E+00   0.196464E+00

   0.194210E+00   0.205468E+00   0.507127E-02   0.195372E+00   0.195372E+00

   0.194970E+00   0.199550E+00   0.506111E-02   0.194284E+00   0.194284E+00

   0.195730E+00   0.194864E+00   0.509203E-02   0.193202E+00   0.193202E+00

   0.196490E+00   0.192928E+00   0.506306E-02   0.192125E+00   0.192125E+00

   0.197250E+00   0.201884E+00   0.511487E-02   0.191054E+00   0.191054E+00

   0.198010E+00   0.182331E+00   0.509362E-02   0.189988E+00   0.189988E+00

   0.198770E+00   0.186985E+00   0.512104E-02   0.188927E+00   0.188927E+00

   0.199530E+00   0.189724E+00   0.511600E-02   0.187872E+00   0.187872E+00

   0.200290E+00   0.183853E+00   0.509682E-02   0.186822E+00   0.186822E+00

   0.201050E+00   0.184405E+00   0.509832E-02   0.185777E+00   0.185777E+00

   0.201810E+00   0.173720E+00   0.508501E-02   0.184739E+00   0.184739E+00

   0.202570E+00   0.184863E+00   0.509397E-02   0.183705E+00   0.183705E+00

   0.203330E+00   0.183748E+00   0.509083E-02   0.182677E+00   0.182677E+00

   0.204090E+00   0.184952E+00   0.510132E-02   0.181655E+00   0.181655E+00

   0.204850E+00   0.185022E+00   0.509359E-02   0.180638E+00   0.180638E+00

   0.205610E+00   0.182855E+00   0.512501E-02   0.179626E+00   0.179626E+00

   0.206370E+00   0.190390E+00   0.510720E-02   0.178620E+00   0.178620E+00

   0.207130E+00   0.178257E+00   0.510975E-02   0.177620E+00   0.177620E+00

   0.207890E+00   0.184133E+00   0.511073E-02   0.176625E+00   0.176625E+00

   0.208650E+00   0.180132E+00   0.511135E-02   0.175636E+00   0.175636E+00

   0.209410E+00   0.183138E+00   0.513088E-02   0.174653E+00   0.174653E+00

   0.210170E+00   0.177875E+00   0.511218E-02   0.173675E+00   0.173675E+00

   0.210930E+00   0.187223E+00   0.514240E-02   0.172702E+00   0.172702E+00

   0.211690E+00   0.174901E+00   0.514024E-02   0.171736E+00   0.171736E+00

   0.212450E+00   0.164858E+00   0.510803E-02   0.170774E+00   0.170774E+00

   0.213210E+00   0.175666E+00   0.511650E-02   0.169819E+00   0.169819E+00

   0.213970E+00   0.174726E+00   0.509335E-02   0.168869E+00   0.168869E+00

   0.214730E+00   0.174948E+00   0.508599E-02   0.167925E+00   0.167925E+00

   0.215490E+00   0.167458E+00   0.507303E-02   0.166986E+00   0.166986E+00

   0.216250E+00   0.171031E+00   0.507430E-02   0.166053E+00   0.166053E+00

   0.217010E+00   0.167133E+00   0.506398E-02   0.165126E+00   0.165126E+00

   0.217770E+00   0.169062E+00   0.505881E-02   0.164204E+00   0.164204E+00

   0.218530E+00   0.156093E+00   0.505299E-02   0.163288E+00   0.163288E+00

   0.219290E+00   0.160854E+00   0.500943E-02   0.162378E+00   0.162378E+00

   0.220050E+00   0.156395E+00   0.502402E-02   0.161473E+00   0.161473E+00

   0.220810E+00   0.164792E+00   0.501039E-02   0.160574E+00   0.160574E+00

   0.221570E+00   0.158257E+00   0.500348E-02   0.159681E+00   0.159681E+00

   0.222330E+00   0.160256E+00   0.498636E-02   0.158793E+00   0.158793E+00

   0.223090E+00   0.163978E+00   0.496980E-02   0.157911E+00   0.157911E+00

   0.223850E+00   0.154043E+00   0.494639E-02   0.157034E+00   0.157034E+00

   0.224610E+00   0.151149E+00   0.493634E-02   0.156163E+00   0.156163E+00

   0.225370E+00   0.159040E+00   0.492357E-02   0.155298E+00   0.155298E+00

   0.226130E+00   0.147029E+00   0.486435E-02   0.154438E+00   0.154438E+00

   0.226890E+00   0.151287E+00   0.489268E-02   0.153584E+00   0.153584E+00

   0.227650E+00   0.154301E+00   0.483864E-02   0.152736E+00   0.152736E+00

   0.228410E+00   0.157553E+00   0.483276E-02   0.151893E+00   0.151893E+00

   0.229170E+00   0.157687E+00   0.480613E-02   0.151055E+00   0.151055E+00

   0.229930E+00   0.143002E+00   0.480465E-02   0.150224E+00   0.150224E+00

   0.230690E+00   0.149514E+00   0.478276E-02   0.149397E+00   0.149397E+00

   0.231450E+00   0.145148E+00   0.477947E-02   0.148577E+00   0.148577E+00

   0.232210E+00   0.149193E+00   0.477887E-02   0.147762E+00   0.147762E+00

   0.232970E+00   0.149398E+00   0.473269E-02   0.146952E+00   0.146952E+00

   0.233730E+00   0.151302E+00   0.472750E-02   0.146148E+00   0.146148E+00

   0.234490E+00   0.147875E+00   0.472177E-02   0.145349E+00   0.145349E+00

   0.235250E+00   0.147413E+00   0.469662E-02   0.144556E+00   0.144556E+00

   0.236010E+00   0.146017E+00   0.467038E-02   0.143768E+00   0.143768E+00

   0.236770E+00   0.147261E+00   0.467231E-02   0.142986E+00   0.142986E+00

   0.237530E+00   0.141787E+00   0.465568E-02   0.142209E+00   0.142209E+00

   0.238290E+00   0.145268E+00   0.462956E-02   0.141437E+00   0.141437E+00

   0.239050E+00   0.144475E+00   0.462439E-02   0.140671E+00   0.140671E+00

   0.239810E+00   0.146291E+00   0.459301E-02   0.139911E+00   0.139911E+00

   0.240570E+00   0.143435E+00   0.457293E-02   0.139155E+00   0.139155E+00

   0.241330E+00   0.140428E+00   0.458286E-02   0.138405E+00   0.138405E+00

   0.242090E+00   0.133459E+00   0.454975E-02   0.137661E+00   0.137661E+00

   0.242850E+00   0.139412E+00   0.456123E-02   0.136921E+00   0.136921E+00

   0.243610E+00   0.135608E+00   0.451729E-02   0.136187E+00   0.136187E+00

   0.244370E+00   0.137351E+00   0.454153E-02   0.135458E+00   0.135458E+00

   0.245130E+00   0.132463E+00   0.450033E-02   0.134734E+00   0.134734E+00

   0.245890E+00   0.130540E+00   0.449225E-02   0.134016E+00   0.134016E+00

   0.246650E+00   0.140404E+00   0.448052E-02   0.133303E+00   0.133303E+00

   0.247410E+00   0.139108E+00   0.446447E-02   0.132595E+00   0.132595E+00

   0.248170E+00   0.147044E+00   0.443840E-02   0.131892E+00   0.131892E+00

   0.248930E+00   0.130785E+00   0.441619E-02   0.131194E+00   0.131194E+00

   0.249690E+00   0.137155E+00   0.442633E-02   0.130501E+00   0.130501E+00

   0.250450E+00   0.131627E+00   0.439435E-02   0.129814E+00   0.129814E+00

   0.251210E+00   0.132374E+00   0.439212E-02   0.129131E+00   0.129131E+00

   0.251970E+00   0.131171E+00   0.437619E-02   0.128454E+00   0.128454E+00

   0.252730E+00   0.131764E+00   0.437199E-02   0.127781E+00   0.127781E+00

   0.253490E+00   0.125420E+00   0.432596E-02   0.127114E+00   0.127114E+00

   0.254250E+00   0.128141E+00   0.432964E-02   0.126451E+00   0.126451E+00

   0.255010E+00   0.139846E+00   0.432297E-02   0.125793E+00   0.125793E+00

   0.255770E+00   0.123753E+00   0.430219E-02   0.125141E+00   0.125141E+00

   0.256530E+00   0.129700E+00   0.429065E-02   0.124493E+00   0.124493E+00

   0.257290E+00   0.127526E+00   0.430103E-02   0.123849E+00   0.123849E+00

   0.258050E+00   0.128865E+00   0.426961E-02   0.123211E+00   0.123211E+00

   0.258810E+00   0.127138E+00   0.424461E-02   0.122578E+00   0.122578E+00

   0.259570E+00   0.127374E+00   0.424961E-02   0.121949E+00   0.121949E+00

   0.260330E+00   0.133568E+00   0.422612E-02   0.121325E+00   0.121325E+00

   0.261090E+00   0.126007E+00   0.422828E-02   0.120706E+00   0.120706E+00

   0.261850E+00   0.126607E+00   0.420588E-02   0.120091E+00   0.120091E+00

   0.262610E+00   0.112422E+00   0.420178E-02   0.119481E+00   0.119481E+00

   0.263370E+00   0.126291E+00   0.418966E-02   0.118876E+00   0.118876E+00

   0.264130E+00   0.123845E+00   0.418788E-02   0.118275E+00   0.118275E+00

   0.264890E+00   0.124859E+00   0.417058E-02   0.117678E+00   0.117678E+00

   0.265650E+00   0.127726E+00   0.415566E-02   0.117087E+00   0.117087E+00

   0.266410E+00   0.112877E+00   0.413470E-02   0.116499E+00   0.116499E+00

   0.267170E+00   0.121806E+00   0.412244E-02   0.115917E+00   0.115917E+00

   0.267930E+00   0.120286E+00   0.411076E-02   0.115338E+00   0.115338E+00

   0.268690E+00   0.131424E+00   0.411549E-02   0.114764E+00   0.114764E+00

   0.269450E+00   0.122403E+00   0.410977E-02   0.114195E+00   0.114195E+00

   0.270210E+00   0.116362E+00   0.409327E-02   0.113629E+00   0.113629E+00

   0.270970E+00   0.120019E+00   0.409622E-02   0.113068E+00   0.113068E+00

   0.271720E+00   0.115680E+00   0.407020E-02   0.112519E+00   0.112519E+00

   0.272480E+00   0.113595E+00   0.408256E-02   0.111966E+00   0.111966E+00

   0.273240E+00   0.108636E+00   0.403482E-02   0.111418E+00   0.111418E+00

   0.274000E+00   0.120266E+00   0.406105E-02   0.110874E+00   0.110874E+00

   0.274760E+00   0.110140E+00   0.403256E-02   0.110334E+00   0.110334E+00

   0.275520E+00   0.109854E+00   0.404708E-02   0.109798E+00   0.109798E+00

   0.276280E+00   0.105741E+00   0.402446E-02   0.109266E+00   0.109266E+00

   0.277040E+00   0.114302E+00   0.402102E-02   0.108738E+00   0.108738E+00

   0.277800E+00   0.109365E+00   0.401192E-02   0.108214E+00   0.108214E+00

   0.278560E+00   0.101294E+00   0.399568E-02   0.107694E+00   0.107694E+00

   0.279320E+00   0.101741E+00   0.398455E-02   0.107178E+00   0.107178E+00

   0.280080E+00   0.106816E+00   0.397181E-02   0.106666E+00   0.106666E+00

   0.280840E+00   0.104143E+00   0.398326E-02   0.106158E+00   0.106158E+00

   0.281600E+00   0.110694E+00   0.395519E-02   0.105654E+00   0.105654E+00

   0.282360E+00   0.110391E+00   0.397260E-02   0.105153E+00   0.105153E+00

   0.283120E+00   0.105023E+00   0.393982E-02   0.104656E+00   0.104656E+00

   0.283880E+00   0.103474E+00   0.393196E-02   0.104163E+00   0.104163E+00

   0.284640E+00   0.108079E+00   0.393080E-02   0.103674E+00   0.103674E+00

   0.285400E+00   0.103825E+00   0.392383E-02   0.103188E+00   0.103188E+00

   0.286160E+00   0.103295E+00   0.392756E-02   0.102706E+00   0.102706E+00

   0.286920E+00   0.106364E+00   0.392142E-02   0.102228E+00   0.102228E+00

   0.287680E+00   0.104531E+00   0.392964E-02   0.101753E+00   0.101753E+00

   0.288440E+00   0.102286E+00   0.392817E-02   0.101281E+00   0.101281E+00

   0.289200E+00   0.103319E+00   0.395243E-02   0.100814E+00   0.100814E+00

   0.289960E+00   0.100940E+00   0.395052E-02   0.100349E+00   0.100349E+00

   0.290720E+00   0.103421E+00   0.396084E-02   0.998883E-01   0.998883E-01

   0.291480E+00   0.105078E+00   0.394950E-02   0.994307E-01   0.994307E-01

   0.292240E+00   0.917189E-01   0.395941E-02   0.989765E-01   0.989765E-01

   0.293000E+00   0.100163E+00   0.393798E-02   0.985257E-01   0.985257E-01

   0.293760E+00   0.926077E-01   0.397620E-02   0.980781E-01   0.980781E-01

   0.294520E+00   0.100944E+00   0.395564E-02   0.976338E-01   0.976338E-01

   0.295280E+00   0.959433E-01   0.395949E-02   0.971927E-01   0.971927E-01

   0.296040E+00   0.100158E+00   0.396502E-02   0.967548E-01   0.967548E-01

   0.296800E+00   0.975906E-01   0.396860E-02   0.963201E-01   0.963201E-01

   0.297560E+00   0.892391E-01   0.397481E-02   0.958886E-01   0.958886E-01

   0.298320E+00   0.947560E-01   0.396851E-02   0.954601E-01   0.954601E-01

   0.299080E+00   0.905656E-01   0.395982E-02   0.950346E-01   0.950346E-01

   0.299840E+00   0.948977E-01   0.395103E-02   0.946123E-01   0.946123E-01

   0.300600E+00   0.963681E-01   0.396385E-02   0.941929E-01   0.941929E-01

   0.301360E+00   0.901325E-01   0.393661E-02   0.937764E-01   0.937764E-01

   0.302120E+00   0.971683E-01   0.395141E-02   0.933629E-01   0.933629E-01

   0.302880E+00   0.907472E-01   0.390888E-02   0.929524E-01   0.929524E-01

   0.303640E+00   0.960011E-01   0.392529E-02   0.925446E-01   0.925446E-01

   0.304400E+00   0.968223E-01   0.390276E-02   0.921397E-01   0.921397E-01

   0.305160E+00   0.917723E-01   0.394543E-02   0.917377E-01   0.917377E-01

   0.305920E+00   0.877553E-01   0.397101E-02   0.913383E-01   0.913383E-01

   0.306680E+00   0.889503E-01   0.397393E-02   0.909418E-01   0.909418E-01

   0.307440E+00   0.930557E-01   0.398690E-02   0.905479E-01   0.905479E-01

   0.308200E+00   0.811145E-01   0.398834E-02   0.901567E-01   0.901567E-01

   0.308960E+00   0.834089E-01   0.401792E-02   0.897682E-01   0.897682E-01

   0.309720E+00   0.857975E-01   0.399770E-02   0.893823E-01   0.893823E-01

   0.310480E+00   0.847483E-01   0.402295E-02   0.889989E-01   0.889989E-01

   0.311240E+00   0.850412E-01   0.401095E-02   0.886181E-01   0.886181E-01

   0.312000E+00   0.924819E-01   0.402214E-02   0.882399E-01   0.882399E-01

   0.312760E+00   0.943929E-01   0.401783E-02   0.878641E-01   0.878641E-01

   0.313520E+00   0.828185E-01   0.400191E-02   0.874908E-01   0.874908E-01

   0.314280E+00   0.881159E-01   0.402396E-02   0.871199E-01   0.871199E-01

   0.315040E+00   0.817021E-01   0.400967E-02   0.867515E-01   0.867515E-01

   0.315800E+00   0.881675E-01   0.403095E-02   0.863854E-01   0.863854E-01

   0.316560E+00   0.827085E-01   0.400913E-02   0.860216E-01   0.860216E-01

   0.317320E+00   0.869073E-01   0.401344E-02   0.856602E-01   0.856602E-01

   0.318080E+00   0.851220E-01   0.403184E-02   0.853011E-01   0.853011E-01

   0.318830E+00   0.854041E-01   0.401757E-02   0.849489E-01   0.849489E-01

   0.319590E+00   0.801017E-01   0.405007E-02   0.845942E-01   0.845942E-01

   0.320350E+00   0.836848E-01   0.406477E-02   0.842417E-01   0.842417E-01

   0.321110E+00   0.840677E-01   0.407355E-02   0.838914E-01   0.838914E-01

   0.321870E+00   0.847103E-01   0.409035E-02   0.835432E-01   0.835432E-01

   0.322630E+00   0.891227E-01   0.410064E-02   0.831972E-01   0.831972E-01

   0.323390E+00   0.788450E-01   0.411232E-02   0.828533E-01   0.828533E-01

   0.324150E+00   0.818819E-01   0.411707E-02   0.825114E-01   0.825114E-01

   0.324910E+00   0.882907E-01   0.416314E-02   0.821716E-01   0.821716E-01

   0.325670E+00   0.786763E-01   0.413964E-02   0.818337E-01   0.818337E-01

   0.326430E+00   0.852112E-01   0.416154E-02   0.814979E-01   0.814979E-01

   0.327190E+00   0.788908E-01   0.416561E-02   0.811640E-01   0.811640E-01

   0.327950E+00   0.837497E-01   0.416264E-02   0.808321E-01   0.808321E-01

   0.328710E+00   0.767904E-01   0.415298E-02   0.805021E-01   0.805021E-01

   0.329470E+00   0.770110E-01   0.414763E-02   0.801739E-01   0.801739E-01

   0.330230E+00   0.719551E-01   0.415141E-02   0.798476E-01   0.798476E-01

   0.330990E+00   0.781339E-01   0.415620E-02   0.795232E-01   0.795232E-01

   0.331750E+00   0.749381E-01   0.416122E-02   0.792006E-01   0.792006E-01

   0.332510E+00   0.830594E-01   0.417027E-02   0.788797E-01   0.788797E-01

   0.333270E+00   0.782589E-01   0.418375E-02   0.785606E-01   0.785606E-01

   0.334030E+00   0.747410E-01   0.418215E-02   0.782433E-01   0.782433E-01

   0.334790E+00   0.709445E-01   0.418872E-02   0.779277E-01   0.779277E-01

   0.335550E+00   0.789105E-01   0.420762E-02   0.776137E-01   0.776137E-01

   0.336310E+00   0.787408E-01   0.419482E-02   0.773015E-01   0.773015E-01

   0.337070E+00   0.763301E-01   0.420842E-02   0.769909E-01   0.769909E-01

   0.337830E+00   0.771375E-01   0.419955E-02   0.766819E-01   0.766819E-01

   0.338590E+00   0.773231E-01   0.422483E-02   0.763746E-01   0.763746E-01

   0.339350E+00   0.694592E-01   0.422569E-02   0.760688E-01   0.760688E-01

   0.340110E+00   0.784142E-01   0.421415E-02   0.757646E-01   0.757646E-01

   0.340870E+00   0.774417E-01   0.424673E-02   0.754619E-01   0.754619E-01

   0.341630E+00   0.792690E-01   0.423576E-02   0.751607E-01   0.751607E-01

   0.342390E+00   0.647629E-01   0.424664E-02   0.748611E-01   0.748611E-01

   0.343150E+00   0.650624E-01   0.424488E-02   0.745629E-01   0.745629E-01

   0.343910E+00   0.746837E-01   0.426258E-02   0.742662E-01   0.742662E-01

   0.344670E+00   0.696205E-01   0.425407E-02   0.739710E-01   0.739710E-01

   0.345430E+00   0.722559E-01   0.424851E-02   0.736771E-01   0.736771E-01

   0.346190E+00   0.698101E-01   0.427047E-02   0.733847E-01   0.733847E-01

   0.346950E+00   0.790717E-01   0.425580E-02   0.730937E-01   0.730937E-01

   0.347710E+00   0.791384E-01   0.430284E-02   0.728040E-01   0.728040E-01

   0.348470E+00   0.726633E-01   0.426493E-02   0.725157E-01   0.725157E-01

   0.349220E+00   0.692645E-01   0.430139E-02   0.722325E-01   0.722325E-01

   0.349980E+00   0.653016E-01   0.420247E-02   0.719468E-01   0.719468E-01

   0.350740E+00   0.662947E-01   0.415719E-02   0.716624E-01   0.716624E-01

   0.351500E+00   0.699247E-01   0.413242E-02   0.713793E-01   0.713793E-01

   0.352260E+00   0.628312E-01   0.409024E-02   0.710975E-01   0.710975E-01

   0.353020E+00   0.682500E-01   0.404750E-02   0.708170E-01   0.708170E-01

   0.353780E+00   0.678884E-01   0.410044E-02   0.705376E-01   0.705376E-01

   0.354540E+00   0.666274E-01   0.414627E-02   0.702595E-01   0.702595E-01

   0.355300E+00   0.690287E-01   0.414069E-02   0.699826E-01   0.699826E-01

   0.356060E+00   0.678443E-01   0.415549E-02   0.697069E-01   0.697069E-01

   0.356820E+00   0.615247E-01   0.415551E-02   0.694323E-01   0.694323E-01

   0.357580E+00   0.674306E-01   0.415959E-02   0.691590E-01   0.691590E-01

   0.358340E+00   0.719957E-01   0.416305E-02   0.688867E-01   0.688867E-01

   0.359100E+00   0.698643E-01   0.416779E-02   0.686156E-01   0.686156E-01

   0.359860E+00   0.614341E-01   0.418115E-02   0.683457E-01   0.683457E-01

   0.360620E+00   0.665212E-01   0.417370E-02   0.680768E-01   0.680768E-01

   0.361380E+00   0.774451E-01   0.418161E-02   0.678090E-01   0.678090E-01

   0.362140E+00   0.661668E-01   0.417064E-02   0.675423E-01   0.675423E-01

   0.362900E+00   0.713304E-01   0.418553E-02   0.672767E-01   0.672767E-01

   0.363660E+00   0.632574E-01   0.419154E-02   0.670122E-01   0.670122E-01

   0.364420E+00   0.621272E-01   0.419100E-02   0.667486E-01   0.667486E-01

   0.365180E+00   0.577443E-01   0.419650E-02   0.664862E-01   0.664862E-01

   0.365940E+00   0.610529E-01   0.420548E-02   0.662247E-01   0.662247E-01

   0.366700E+00   0.621504E-01   0.421849E-02   0.659643E-01   0.659643E-01

   0.367460E+00   0.644375E-01   0.421511E-02   0.657048E-01   0.657048E-01

   0.368220E+00   0.656665E-01   0.423031E-02   0.654464E-01   0.654464E-01

   0.368980E+00   0.620253E-01   0.425436E-02   0.651889E-01   0.651889E-01

   0.369740E+00   0.646369E-01   0.427477E-02   0.649324E-01   0.649324E-01

   0.370500E+00   0.577302E-01   0.427622E-02   0.646769E-01   0.646769E-01

   0.371260E+00   0.726622E-01   0.431549E-02   0.644224E-01   0.644224E-01

   0.372020E+00   0.652216E-01   0.433558E-02   0.641687E-01   0.641687E-01

   0.372770E+00   0.614728E-01   0.436057E-02   0.639194E-01   0.639194E-01

   0.373530E+00   0.655338E-01   0.438014E-02   0.636676E-01   0.636676E-01

   0.374290E+00   0.699972E-01   0.442774E-02   0.634168E-01   0.634168E-01

   0.375050E+00   0.647077E-01   0.444838E-02   0.631668E-01   0.631668E-01

   0.375810E+00   0.532317E-01   0.447336E-02   0.629178E-01   0.629178E-01

   0.376570E+00   0.660913E-01   0.451007E-02   0.626696E-01   0.626696E-01

   0.377330E+00   0.609510E-01   0.452779E-02   0.624224E-01   0.624224E-01

   0.378090E+00   0.636432E-01   0.456226E-02   0.621760E-01   0.621760E-01

   0.378850E+00   0.606423E-01   0.457988E-02   0.619306E-01   0.619306E-01

   0.379610E+00   0.573321E-01   0.461213E-02   0.616859E-01   0.616859E-01

   0.380370E+00   0.624619E-01   0.464843E-02   0.614422E-01   0.614422E-01

   0.381130E+00   0.583594E-01   0.465527E-02   0.611993E-01   0.611993E-01

   0.381890E+00   0.676959E-01   0.470072E-02   0.609573E-01   0.609573E-01

   0.382650E+00   0.637330E-01   0.471584E-02   0.607161E-01   0.607161E-01

   0.383410E+00   0.639308E-01   0.475538E-02   0.604757E-01   0.604757E-01

   0.384170E+00   0.549429E-01   0.479089E-02   0.602362E-01   0.602362E-01

   0.384930E+00   0.583609E-01   0.482316E-02   0.599975E-01   0.599975E-01

   0.385690E+00   0.628198E-01   0.486190E-02   0.597597E-01   0.597597E-01

   0.386450E+00   0.618647E-01   0.488536E-02   0.595227E-01   0.595227E-01

   0.387210E+00   0.598464E-01   0.490798E-02   0.592864E-01   0.592864E-01

   0.387970E+00   0.567162E-01   0.509221E-02   0.590511E-01   0.590511E-01

   0.388730E+00   0.598256E-01   0.498101E-02   0.588165E-01   0.588165E-01

   0.389490E+00   0.493315E-01   0.502462E-02   0.585827E-01   0.585827E-01

   0.390250E+00   0.647107E-01   0.505614E-02   0.583497E-01   0.583497E-01

   0.391010E+00   0.657272E-01   0.506861E-02   0.581175E-01   0.581175E-01

   0.391770E+00   0.637832E-01   0.512032E-02   0.578862E-01   0.578862E-01

   0.392520E+00   0.547593E-01   0.514830E-02   0.576586E-01   0.576586E-01

   0.393280E+00   0.585597E-01   0.515787E-02   0.574288E-01   0.574288E-01

   0.394040E+00   0.615035E-01   0.522883E-02   0.571998E-01   0.571998E-01

   0.394800E+00   0.541193E-01   0.522305E-02   0.569716E-01   0.569716E-01

   0.395560E+00   0.590426E-01   0.530405E-02   0.567442E-01   0.567442E-01

   0.396320E+00   0.529012E-01   0.531401E-02   0.565175E-01   0.565175E-01

   0.397080E+00   0.498952E-01   0.535285E-02   0.562916E-01   0.562916E-01

   0.397840E+00   0.491679E-01   0.539330E-02   0.560666E-01   0.560666E-01

   0.398600E+00   0.540437E-01   0.542518E-02   0.558423E-01   0.558423E-01

   0.399360E+00   0.456205E-01   0.547670E-02   0.556187E-01   0.556187E-01

   0.400120E+00   0.622688E-01   0.547981E-02   0.553960E-01   0.553960E-01

   0.400880E+00   0.483329E-01   0.555375E-02   0.551740E-01   0.551740E-01

   0.401640E+00   0.631871E-01   0.558334E-02   0.549528E-01   0.549528E-01

   0.402400E+00   0.620361E-01   0.564320E-02   0.547324E-01   0.547324E-01

   0.403160E+00   0.387823E-01   0.565370E-02   0.545127E-01   0.545127E-01

   0.403920E+00   0.488505E-01   0.482264E+01   0.542938E-01   0.542938E-01

   0.404680E+00   0.599248E-01   0.571868E-02   0.540757E-01   0.540757E-01

   0.405440E+00   0.488309E-01   0.568338E-02   0.538584E-01   0.538584E-01

   0.406200E+00   0.515621E-01   0.575440E-02   0.536419E-01   0.536419E-01

   0.406960E+00   0.521817E-01   0.577568E-02   0.534261E-01   0.534261E-01

   0.407720E+00   0.598472E-01   0.582519E-02   0.532111E-01   0.532111E-01

   0.408480E+00   0.421120E-01   0.579141E-02   0.529968E-01   0.529968E-01

   0.409240E+00   0.535982E-01   0.585242E-02   0.527834E-01   0.527834E-01

   0.409990E+00   0.559031E-01   0.587223E-02   0.525735E-01   0.525735E-01

   0.410750E+00   0.579455E-01   0.587112E-02   0.523616E-01   0.523616E-01

   0.411510E+00   0.540301E-01   0.591159E-02   0.521505E-01   0.521505E-01

   0.412270E+00   0.500129E-01   0.588479E-02   0.519401E-01   0.519401E-01

   0.413030E+00   0.469757E-01   0.593949E-02   0.517305E-01   0.517305E-01

   0.413790E+00   0.523141E-01   0.591521E-02   0.515217E-01   0.515217E-01

   0.414550E+00   0.540563E-01   0.595011E-02   0.513137E-01   0.513137E-01

   0.415310E+00   0.495472E-01   0.601893E-02   0.511065E-01   0.511065E-01

   0.416070E+00   0.518563E-01   0.600751E-02   0.509000E-01   0.509000E-01

   0.416830E+00   0.500262E-01   0.605363E-02   0.506944E-01   0.506944E-01

   0.417590E+00   0.473615E-01   0.604617E-02   0.504895E-01   0.504895E-01

   0.418350E+00   0.537349E-01   0.613250E-02   0.502854E-01   0.502854E-01

   0.419110E+00   0.604668E-01   0.612542E-02   0.500821E-01   0.500821E-01

   0.419870E+00   0.486158E-01   0.613055E-02   0.498796E-01   0.498796E-01

   0.420630E+00   0.539267E-01   0.622645E-02   0.496779E-01   0.496779E-01

   0.421390E+00   0.478343E-01   0.620534E-02   0.494770E-01   0.494770E-01

   0.422150E+00   0.504540E-01   0.626455E-02   0.492769E-01   0.492769E-01

   0.422910E+00   0.520049E-01   0.631822E-02   0.490776E-01   0.490776E-01

   0.423670E+00   0.494789E-01   0.639173E-02   0.488791E-01   0.488791E-01

   0.424430E+00   0.529332E-01   0.644035E-02   0.486814E-01   0.486814E-01

   0.425190E+00   0.590943E-01   0.647681E-02   0.484845E-01   0.484845E-01

   0.425940E+00   0.542347E-01   0.656070E-02   0.482910E-01   0.482910E-01

   0.426700E+00   0.400644E-01   0.661129E-02   0.480957E-01   0.480957E-01

   0.427460E+00   0.490779E-01   0.671929E-02   0.479012E-01   0.479012E-01

   0.428220E+00   0.550615E-01   0.673796E-02   0.477076E-01   0.477076E-01

   0.428980E+00   0.522856E-01   0.680870E-02   0.475148E-01   0.475148E-01

   0.429740E+00   0.488479E-01   0.691094E-02   0.473227E-01   0.473227E-01

   0.430500E+00   0.567765E-01   0.691341E-02   0.471316E-01   0.471316E-01

   0.431260E+00   0.567448E-01   0.706668E-02   0.469412E-01   0.469412E-01

   0.432020E+00   0.427061E-01   0.706997E-02   0.467517E-01   0.467517E-01

   0.432780E+00   0.437172E-01   0.715107E-02   0.465630E-01   0.465630E-01

   0.433540E+00   0.512786E-01   0.724789E-02   0.463751E-01   0.463751E-01

   0.434300E+00   0.680130E-01   0.729920E-02   0.461880E-01   0.461880E-01

   0.435060E+00   0.553326E-01   0.748207E-02   0.460018E-01   0.460018E-01


           ####      Real Space Data                               ####


           Distance distribution  function of particle  


      R          P(R)      ERROR


  0.0000E+00  0.0000E+00  0.0000E+00

  0.1383E+00  0.9345E-04  0.1137E-05

  0.2766E+00  0.1849E-03  0.2195E-05

  0.4149E+00  0.2743E-03  0.3175E-05

  0.5532E+00  0.3618E-03  0.4076E-05

  0.6915E+00  0.4472E-03  0.4900E-05

  0.8298E+00  0.5306E-03  0.5647E-05

  0.9681E+00  0.6120E-03  0.6319E-05

  0.1106E+01  0.6914E-03  0.6916E-05

  0.1245E+01  0.7689E-03  0.7439E-05

  0.1383E+01  0.8443E-03  0.7891E-05

  0.1521E+01  0.9178E-03  0.8272E-05

  0.1660E+01  0.9893E-03  0.8585E-05

  0.1798E+01  0.1059E-02  0.8830E-05

  0.1936E+01  0.1126E-02  0.9011E-05

  0.2074E+01  0.1192E-02  0.9130E-05

  0.2213E+01  0.1256E-02  0.9188E-05

  0.2351E+01  0.1318E-02  0.9189E-05

  0.2489E+01  0.1377E-02  0.9135E-05

  0.2628E+01  0.1435E-02  0.9030E-05

  0.2766E+01  0.1492E-02  0.8875E-05

  0.2904E+01  0.1546E-02  0.8676E-05

  0.3043E+01  0.1598E-02  0.8435E-05

  0.3181E+01  0.1649E-02  0.8158E-05

  0.3319E+01  0.1697E-02  0.7847E-05

  0.3457E+01  0.1744E-02  0.7510E-05

  0.3596E+01  0.1789E-02  0.7151E-05

  0.3734E+01  0.1832E-02  0.6778E-05

  0.3872E+01  0.1874E-02  0.6398E-05

  0.4011E+01  0.1913E-02  0.6021E-05

  0.4149E+01  0.1951E-02  0.5659E-05

  0.4287E+01  0.1987E-02  0.5325E-05

  0.4426E+01  0.2022E-02  0.5035E-05

  0.4564E+01  0.2054E-02  0.4807E-05

  0.4702E+01  0.2086E-02  0.4656E-05

  0.4840E+01  0.2115E-02  0.4599E-05

  0.4979E+01  0.2143E-02  0.4642E-05

  0.5117E+01  0.2169E-02  0.4788E-05

  0.5255E+01  0.2194E-02  0.5027E-05

  0.5394E+01  0.2217E-02  0.5348E-05

  0.5532E+01  0.2238E-02  0.5735E-05

  0.5670E+01  0.2258E-02  0.6174E-05

  0.5809E+01  0.2276E-02  0.6650E-05

  0.5947E+01  0.2293E-02  0.7153E-05

  0.6085E+01  0.2309E-02  0.7672E-05

  0.6223E+01  0.2323E-02  0.8199E-05

  0.6362E+01  0.2336E-02  0.8727E-05

  0.6500E+01  0.2347E-02  0.9251E-05

  0.6638E+01  0.2357E-02  0.9766E-05

  0.6777E+01  0.2365E-02  0.1027E-04

  0.6915E+01  0.2373E-02  0.1075E-04

  0.7053E+01  0.2378E-02  0.1122E-04

  0.7191E+01  0.2383E-02  0.1166E-04

  0.7330E+01  0.2387E-02  0.1208E-04

  0.7468E+01  0.2389E-02  0.1246E-04

  0.7606E+01  0.2390E-02  0.1282E-04

  0.7745E+01  0.2390E-02  0.1315E-04

  0.7883E+01  0.2388E-02  0.1345E-04

  0.8021E+01  0.2386E-02  0.1372E-04

  0.8160E+01  0.2382E-02  0.1395E-04

  0.8298E+01  0.2378E-02  0.1414E-04

  0.8436E+01  0.2372E-02  0.1430E-04

  0.8574E+01  0.2366E-02  0.1443E-04

  0.8713E+01  0.2358E-02  0.1451E-04

  0.8851E+01  0.2350E-02  0.1456E-04

  0.8989E+01  0.2340E-02  0.1458E-04

  0.9128E+01  0.2330E-02  0.1456E-04

  0.9266E+01  0.2319E-02  0.1451E-04

  0.9404E+01  0.2307E-02  0.1442E-04

  0.9543E+01  0.2294E-02  0.1430E-04

  0.9681E+01  0.2281E-02  0.1415E-04

  0.9819E+01  0.2266E-02  0.1396E-04

  0.9957E+01  0.2251E-02  0.1375E-04

  0.1010E+02  0.2236E-02  0.1352E-04

  0.1023E+02  0.2219E-02  0.1325E-04

  0.1037E+02  0.2202E-02  0.1297E-04

  0.1051E+02  0.2185E-02  0.1267E-04

  0.1065E+02  0.2166E-02  0.1235E-04

  0.1079E+02  0.2148E-02  0.1202E-04

  0.1093E+02  0.2128E-02  0.1168E-04

  0.1106E+02  0.2109E-02  0.1134E-04

  0.1120E+02  0.2088E-02  0.1100E-04

  0.1134E+02  0.2068E-02  0.1067E-04

  0.1148E+02  0.2047E-02  0.1035E-04

  0.1162E+02  0.2025E-02  0.1004E-04

  0.1176E+02  0.2003E-02  0.9764E-05

  0.1189E+02  0.1981E-02  0.9517E-05

  0.1203E+02  0.1959E-02  0.9309E-05

  0.1217E+02  0.1936E-02  0.9145E-05

  0.1231E+02  0.1913E-02  0.9030E-05

  0.1245E+02  0.1890E-02  0.8970E-05

  0.1259E+02  0.1866E-02  0.8966E-05

  0.1272E+02  0.1843E-02  0.9020E-05

  0.1286E+02  0.1819E-02  0.9131E-05

  0.1300E+02  0.1795E-02  0.9297E-05

  0.1314E+02  0.1771E-02  0.9512E-05

  0.1328E+02  0.1748E-02  0.9774E-05

  0.1341E+02  0.1723E-02  0.1007E-04

  0.1355E+02  0.1699E-02  0.1041E-04

  0.1369E+02  0.1675E-02  0.1077E-04

  0.1383E+02  0.1651E-02  0.1115E-04

  0.1397E+02  0.1627E-02  0.1155E-04

  0.1411E+02  0.1604E-02  0.1195E-04

  0.1424E+02  0.1580E-02  0.1237E-04

  0.1438E+02  0.1556E-02  0.1278E-04

  0.1452E+02  0.1533E-02  0.1318E-04

  0.1466E+02  0.1509E-02  0.1358E-04

  0.1480E+02  0.1486E-02  0.1397E-04

  0.1494E+02  0.1463E-02  0.1434E-04

  0.1507E+02  0.1440E-02  0.1469E-04

  0.1521E+02  0.1417E-02  0.1502E-04

  0.1535E+02  0.1395E-02  0.1533E-04

  0.1549E+02  0.1373E-02  0.1562E-04

  0.1563E+02  0.1351E-02  0.1588E-04

  0.1577E+02  0.1329E-02  0.1611E-04

  0.1590E+02  0.1308E-02  0.1631E-04

  0.1604E+02  0.1287E-02  0.1648E-04

  0.1618E+02  0.1266E-02  0.1663E-04

  0.1632E+02  0.1246E-02  0.1674E-04

  0.1646E+02  0.1226E-02  0.1682E-04

  0.1660E+02  0.1206E-02  0.1687E-04

  0.1673E+02  0.1187E-02  0.1688E-04

  0.1687E+02  0.1168E-02  0.1687E-04

  0.1701E+02  0.1149E-02  0.1682E-04

  0.1715E+02  0.1131E-02  0.1675E-04

  0.1729E+02  0.1113E-02  0.1664E-04

  0.1743E+02  0.1096E-02  0.1651E-04

  0.1756E+02  0.1079E-02  0.1635E-04

  0.1770E+02  0.1062E-02  0.1617E-04

  0.1784E+02  0.1045E-02  0.1597E-04

  0.1798E+02  0.1029E-02  0.1575E-04

  0.1812E+02  0.1014E-02  0.1551E-04

  0.1826E+02  0.9984E-03  0.1525E-04

  0.1839E+02  0.9834E-03  0.1499E-04

  0.1853E+02  0.9688E-03  0.1473E-04

  0.1867E+02  0.9545E-03  0.1446E-04

  0.1881E+02  0.9405E-03  0.1419E-04

  0.1895E+02  0.9268E-03  0.1393E-04

  0.1909E+02  0.9134E-03  0.1369E-04

  0.1922E+02  0.9003E-03  0.1346E-04

  0.1936E+02  0.8875E-03  0.1326E-04

  0.1950E+02  0.8749E-03  0.1309E-04

  0.1964E+02  0.8626E-03  0.1295E-04

  0.1978E+02  0.8505E-03  0.1285E-04

  0.1991E+02  0.8385E-03  0.1279E-04

  0.2005E+02  0.8268E-03  0.1278E-04

  0.2019E+02  0.8152E-03  0.1281E-04

  0.2033E+02  0.8037E-03  0.1289E-04

  0.2047E+02  0.7923E-03  0.1302E-04

  0.2061E+02  0.7810E-03  0.1319E-04

  0.2074E+02  0.7697E-03  0.1341E-04

  0.2088E+02  0.7585E-03  0.1366E-04

  0.2102E+02  0.7472E-03  0.1395E-04

  0.2116E+02  0.7359E-03  0.1427E-04

  0.2130E+02  0.7245E-03  0.1460E-04

  0.2144E+02  0.7130E-03  0.1496E-04

  0.2157E+02  0.7014E-03  0.1532E-04

  0.2171E+02  0.6896E-03  0.1569E-04

  0.2185E+02  0.6776E-03  0.1605E-04

  0.2199E+02  0.6653E-03  0.1641E-04

  0.2213E+02  0.6527E-03  0.1675E-04

  0.2227E+02  0.6398E-03  0.1708E-04

  0.2240E+02  0.6265E-03  0.1737E-04

  0.2254E+02  0.6128E-03  0.1764E-04

  0.2268E+02  0.5986E-03  0.1787E-04

  0.2282E+02  0.5839E-03  0.1805E-04

  0.2296E+02  0.5687E-03  0.1819E-04

  0.2310E+02  0.5529E-03  0.1828E-04

  0.2323E+02  0.5365E-03  0.1831E-04

  0.2337E+02  0.5193E-03  0.1828E-04

  0.2351E+02  0.5015E-03  0.1818E-04

  0.2365E+02  0.4829E-03  0.1801E-04

  0.2379E+02  0.4634E-03  0.1776E-04

  0.2393E+02  0.4431E-03  0.1744E-04

  0.2406E+02  0.4218E-03  0.1703E-04

  0.2420E+02  0.3996E-03  0.1653E-04

  0.2434E+02  0.3764E-03  0.1593E-04

  0.2448E+02  0.3521E-03  0.1524E-04

  0.2462E+02  0.3266E-03  0.1445E-04

  0.2476E+02  0.3000E-03  0.1355E-04

  0.2489E+02  0.2722E-03  0.1254E-04

  0.2503E+02  0.2432E-03  0.1141E-04

  0.2517E+02  0.2128E-03  0.1017E-04

  0.2531E+02  0.1810E-03  0.8803E-05

  0.2545E+02  0.1478E-03  0.7311E-05

  0.2559E+02  0.1132E-03  0.5688E-05

  0.2572E+02  0.7705E-04  0.3932E-05

  0.2586E+02  0.3933E-04  0.2037E-05

  0.2600E+02  0.0000E+00  0.0000E+00
```
