## Supplementary material for "LEA_4 motifs function alone and in conjunction with synergistic cosolutes to protect a labile enzyme during desiccation": File S1: Buffer 8b.dat

```
### DATA:
#
# 559
#      Q             I(Q)           Error     
1.10200000E-02  3.09731229E-01  2.47013305E-01
1.17800000E-02  2.25357171E-01  1.68442202E-01
1.25400000E-02  3.94835600E-01  9.59067860E-02
1.33000000E-02  5.17993457E-01  7.93517065E-02
1.40600000E-02  5.36559943E-01  6.16620337E-02
1.48200000E-02  5.33996543E-01  5.99719106E-02
1.55800000E-02  3.77386429E-01  5.58341295E-02
1.63400000E-02  5.39049057E-01  4.91517571E-02
1.71000000E-02  5.21882257E-01  4.16083066E-02
1.78600000E-02  5.18257457E-01  3.59558814E-02
1.86200000E-02  4.40383029E-01  3.17591142E-02
1.93800000E-02  4.65678714E-01  2.83441525E-02
2.01400000E-02  4.71645314E-01  2.63190045E-02
2.09000000E-02  5.22320743E-01  2.41820938E-02
2.16600000E-02  5.27125886E-01  2.30369985E-02
2.24200000E-02  5.00807857E-01  2.17553515E-02
2.31800000E-02  4.99346286E-01  2.09287294E-02
2.39500000E-02  4.75983571E-01  1.96770338E-02
2.47100000E-02  4.94430057E-01  1.92587468E-02
2.54700000E-02  5.03615600E-01  1.84303818E-02
2.62300000E-02  4.85041943E-01  1.78077048E-02
2.69900000E-02  4.81952829E-01  1.71355836E-02
2.77500000E-02  4.81473714E-01  1.64733662E-02
2.85100000E-02  5.07909286E-01  1.61429936E-02
2.92700000E-02  4.76311400E-01  1.58360019E-02
3.00300000E-02  4.97173857E-01  1.53431054E-02
3.07900000E-02  4.75564400E-01  1.48872773E-02
3.15500000E-02  4.71240543E-01  1.45750175E-02
3.23100000E-02  4.65757057E-01  1.42060804E-02
3.30700000E-02  4.66282343E-01  1.37762330E-02
3.38300000E-02  4.66794314E-01  1.35076292E-02
3.45900000E-02  4.85273029E-01  1.32549881E-02
3.53500000E-02  4.85340171E-01  1.29848133E-02
3.61100000E-02  4.57526686E-01  1.26935516E-02
3.68700000E-02  4.81654714E-01  1.25415353E-02
3.76300000E-02  4.87990971E-01  1.23190147E-02
3.83900000E-02  4.72590343E-01  1.20275660E-02
3.91500000E-02  4.70827371E-01  1.19537464E-02
3.99100000E-02  4.66230829E-01  1.14899465E-02
4.06700000E-02  4.87230686E-01  1.14595083E-02
4.14300000E-02  4.51837971E-01  1.11265084E-02
4.21900000E-02  4.61768486E-01  1.11271989E-02
4.29500000E-02  4.54592686E-01  1.09323147E-02
4.37100000E-02  4.52832943E-01  1.07665943E-02
4.44700000E-02  4.70844257E-01  1.05112766E-02
4.52300000E-02  4.34970543E-01  1.04147082E-02
4.59900000E-02  4.55241400E-01  1.00887193E-02
4.67500000E-02  4.52896514E-01  1.00307908E-02
4.75100000E-02  4.43777829E-01  9.93869124E-03
4.82700000E-02  4.68078400E-01  9.81716339E-03
4.90300000E-02  4.47322714E-01  9.78685856E-03
4.97900000E-02  4.34592829E-01  9.68549136E-03
5.05500000E-02  4.50532371E-01  9.55860964E-03
5.13100000E-02  4.52046143E-01  9.46638752E-03
5.20700000E-02  4.30959714E-01  9.39309919E-03
5.28300000E-02  4.52527714E-01  9.31292476E-03
5.35900000E-02  4.46659429E-01  9.14021201E-03
5.43500000E-02  4.46371629E-01  9.10203416E-03
5.51100000E-02  4.30885600E-01  9.01556065E-03
5.58700000E-02  4.50151429E-01  8.93187120E-03
5.66300000E-02  4.46788086E-01  8.89398969E-03
5.73900000E-02  4.29660514E-01  8.73447249E-03
5.81500000E-02  4.43988600E-01  8.68892798E-03
5.89100000E-02  4.44024486E-01  8.57192291E-03
5.96700000E-02  4.44542371E-01  8.54946233E-03
6.04300000E-02  4.37021029E-01  8.40619350E-03
6.11900000E-02  4.34924029E-01  8.44512172E-03
6.19500000E-02  4.30652457E-01  8.24359690E-03
6.27100000E-02  4.28264543E-01  8.28971489E-03
6.34700000E-02  4.35882171E-01  8.17684407E-03
6.42300000E-02  4.26341600E-01  8.18173132E-03
6.49900000E-02  4.17386600E-01  8.10549857E-03
6.57500000E-02  4.29434657E-01  8.03032916E-03
6.65100000E-02  4.25805143E-01  8.01997897E-03
6.72700000E-02  4.14091029E-01  7.87145597E-03
6.80300000E-02  4.22596629E-01  7.83497982E-03
6.87900000E-02  4.19688000E-01  7.80662445E-03
6.95500000E-02  4.12948629E-01  7.75373607E-03
7.03100000E-02  4.18925771E-01  7.69121575E-03
7.10700000E-02  4.08901029E-01  7.63466304E-03
7.18300000E-02  4.12501829E-01  7.55715305E-03
7.25900000E-02  4.28563543E-01  7.50235541E-03
7.33500000E-02  4.18599171E-01  7.45928820E-03
7.41200000E-02  4.03409457E-01  7.41613740E-03
7.48800000E-02  4.11974657E-01  7.37139512E-03
7.56400000E-02  4.10058486E-01  7.31245557E-03
7.64000000E-02  4.20252086E-01  7.27344576E-03
7.71600000E-02  4.14669571E-01  7.25033931E-03
7.79200000E-02  4.10004057E-01  7.17274642E-03
7.86800000E-02  3.97145486E-01  7.17175327E-03
7.94400000E-02  4.04712343E-01  7.09960550E-03
8.02000000E-02  4.09749943E-01  7.07504462E-03
8.09600000E-02  3.97814857E-01  6.99108009E-03
8.17200000E-02  3.98225686E-01  6.97925389E-03
8.24800000E-02  3.99564057E-01  6.92562889E-03
8.32400000E-02  3.94702200E-01  6.89002727E-03
8.40000000E-02  3.97583914E-01  6.80020404E-03
8.47600000E-02  3.82780600E-01  6.79130440E-03
8.55200000E-02  3.98795600E-01  6.83976304E-03
8.62800000E-02  3.92529000E-01  6.90336068E-03
8.70400000E-02  3.89458543E-01  7.03787881E-03
8.78000000E-02  3.77243486E-01  7.11152368E-03
8.85600000E-02  4.00450543E-01  7.27747033E-03
8.93200000E-02  3.88796829E-01  7.26325074E-03
9.00800000E-02  3.77349343E-01  7.33648577E-03
9.08400000E-02  3.69829086E-01  7.33964424E-03
9.16000000E-02  3.68843229E-01  7.41901430E-03
9.23600000E-02  3.86841371E-01  7.47899874E-03
9.31200000E-02  3.75595229E-01  7.45551062E-03
9.38800000E-02  3.69491800E-01  7.48693011E-03
9.46400000E-02  3.80411686E-01  7.53487843E-03
9.54000000E-02  3.69948771E-01  7.55504701E-03
9.61600000E-02  3.73602686E-01  7.56124428E-03
9.69200000E-02  3.57828314E-01  7.46046830E-03
9.76800000E-02  3.77669943E-01  7.52640705E-03
9.84400000E-02  3.81212629E-01  7.41043601E-03
9.92000000E-02  3.58884800E-01  7.37278951E-03
9.99600000E-02  3.51602943E-01  7.24572642E-03
1.00720000E-01  3.54088171E-01  7.10117799E-03
1.01480000E-01  3.67307800E-01  6.91648812E-03
1.02240000E-01  3.71908971E-01  6.88210786E-03
1.03000000E-01  3.64971486E-01  6.76125888E-03
1.03760000E-01  3.47986343E-01  6.69620111E-03
1.04520000E-01  3.65853086E-01  6.65891494E-03
1.05280000E-01  3.65578229E-01  6.54612513E-03
1.06040000E-01  3.47214886E-01  6.58035082E-03
1.06800000E-01  3.65401200E-01  6.48943488E-03
1.07560000E-01  3.46068800E-01  6.48600651E-03
1.08320000E-01  3.54942886E-01  6.41527821E-03
1.09080000E-01  3.55420743E-01  6.43695990E-03
1.09840000E-01  3.57474514E-01  6.42429779E-03
1.10600000E-01  3.44626457E-01  6.44206068E-03
1.11360000E-01  3.46745943E-01  6.39571722E-03
1.12120000E-01  3.50200200E-01  6.39340833E-03
1.12880000E-01  3.27025286E-01  6.36758026E-03
1.13640000E-01  3.47118971E-01  6.30087266E-03
1.14400000E-01  3.45986600E-01  6.26109540E-03
1.15160000E-01  3.38102429E-01  6.23190650E-03
1.15920000E-01  3.31563571E-01  6.19490917E-03
1.16680000E-01  3.46060543E-01  6.15302051E-03
1.17440000E-01  3.37472943E-01  6.10117409E-03
1.18200000E-01  3.22242714E-01  6.07956005E-03
1.18960000E-01  3.38431971E-01  6.01185477E-03
1.19720000E-01  3.28415343E-01  6.04358281E-03
1.20480000E-01  3.33711400E-01  5.98551044E-03
1.21240000E-01  3.38647714E-01  5.92004791E-03
1.22000000E-01  3.37121429E-01  5.90493912E-03
1.22760000E-01  3.23339314E-01  5.87923027E-03
1.23520000E-01  3.18074457E-01  5.83358099E-03
1.24280000E-01  3.24797171E-01  5.82330508E-03
1.25040000E-01  3.26121057E-01  5.78554831E-03
1.25800000E-01  3.22682343E-01  5.74039667E-03
1.26560000E-01  3.18256029E-01  5.72246906E-03
1.27320000E-01  3.12486886E-01  5.71209868E-03
1.28080000E-01  3.20741000E-01  5.68389146E-03
1.28840000E-01  3.24008457E-01  5.66135305E-03
1.29600000E-01  3.19445086E-01  5.62897429E-03
1.30360000E-01  3.24617200E-01  5.59885876E-03
1.31120000E-01  3.23024743E-01  5.55631795E-03
1.31880000E-01  3.16923914E-01  5.50476312E-03
1.32640000E-01  3.19334686E-01  5.52524595E-03
1.33400000E-01  3.03950571E-01  5.43942856E-03
1.34160000E-01  3.13648629E-01  5.43865123E-03
1.34920000E-01  3.15639086E-01  5.35367444E-03
1.35680000E-01  3.05791486E-01  5.34681109E-03
1.36440000E-01  3.05259686E-01  5.37551237E-03
1.37200000E-01  3.10902029E-01  5.33619733E-03
1.37960000E-01  3.10932086E-01  5.30382928E-03
1.38730000E-01  3.01985943E-01  5.28728974E-03
1.39490000E-01  3.02935171E-01  5.28327526E-03
1.40250000E-01  2.88723514E-01  5.24060420E-03
1.41010000E-01  2.92201314E-01  5.22392528E-03
1.41770000E-01  3.09068286E-01  5.19954245E-03
1.42530000E-01  2.93188000E-01  5.19218630E-03
1.43290000E-01  2.86784629E-01  5.13973765E-03
1.44050000E-01  3.01098800E-01  5.16889741E-03
1.44810000E-01  2.85738971E-01  5.10118400E-03
1.45570000E-01  2.87373200E-01  5.13237006E-03
1.46330000E-01  2.85769000E-01  5.07875732E-03
1.47090000E-01  2.83251371E-01  5.06827203E-03
1.47850000E-01  2.82968114E-01  5.04679027E-03
1.48610000E-01  2.91793857E-01  5.06250029E-03
1.49370000E-01  2.82879971E-01  5.02857358E-03
1.50130000E-01  2.76279086E-01  5.01311293E-03
1.50890000E-01  2.81152543E-01  4.98904653E-03
1.51650000E-01  2.73247686E-01  4.94490695E-03
1.52410000E-01  2.79854800E-01  4.96411023E-03
1.53170000E-01  2.77196543E-01  4.92354512E-03
1.53930000E-01  2.72126943E-01  4.93954308E-03
1.54690000E-01  2.66862086E-01  4.88741108E-03
1.55450000E-01  2.71253057E-01  4.88894023E-03
1.56210000E-01  2.75413686E-01  4.86859928E-03
1.56970000E-01  2.60422286E-01  4.87961962E-03
1.57730000E-01  2.60278714E-01  4.83562257E-03
1.58490000E-01  2.65250400E-01  4.83150286E-03
1.59250000E-01  2.63907629E-01  4.80274049E-03
1.60010000E-01  2.57522229E-01  4.78327411E-03
1.60770000E-01  2.66949914E-01  4.78500928E-03
1.61530000E-01  2.50383514E-01  4.75389000E-03
1.62290000E-01  2.58288000E-01  4.74821245E-03
1.63050000E-01  2.57625771E-01  4.71174281E-03
1.63810000E-01  2.53293914E-01  4.70395168E-03
1.64570000E-01  2.57120429E-01  4.70282582E-03
1.65330000E-01  2.51164229E-01  4.67584931E-03
1.66090000E-01  2.56259343E-01  4.67121965E-03
1.66850000E-01  2.48328800E-01  4.63194159E-03
1.67610000E-01  2.56102686E-01  4.63518302E-03
1.68370000E-01  2.46677914E-01  4.62609167E-03
1.69130000E-01  2.42571686E-01  4.59361033E-03
1.69890000E-01  2.39367200E-01  4.60036714E-03
1.70650000E-01  2.43643057E-01  4.56977270E-03
1.71410000E-01  2.42367886E-01  4.54771773E-03
1.72170000E-01  2.37036543E-01  4.53376417E-03
1.72930000E-01  2.39489743E-01  4.54501304E-03
1.73690000E-01  2.37277657E-01  4.52625186E-03
1.74450000E-01  2.43098800E-01  4.52374616E-03
1.75210000E-01  2.38851686E-01  4.59480203E-03
1.75970000E-01  2.42164000E-01  4.63400433E-03
1.76730000E-01  2.34023171E-01  4.69787184E-03
1.77490000E-01  2.24285029E-01  4.70166940E-03
1.78250000E-01  2.37647200E-01  4.77135050E-03
1.79010000E-01  2.24977229E-01  4.81685973E-03
1.79770000E-01  2.31432286E-01  4.82211530E-03
1.80530000E-01  2.33517914E-01  4.82941819E-03
1.81290000E-01  2.32981800E-01  4.86413082E-03
1.82050000E-01  2.24226086E-01  4.87782600E-03
1.82810000E-01  2.25039371E-01  4.88985669E-03
1.83570000E-01  2.20365886E-01  4.90182996E-03
1.84330000E-01  2.21259543E-01  4.93920593E-03
1.85090000E-01  2.20624343E-01  4.94188615E-03
1.85850000E-01  2.27128657E-01  4.96677435E-03
1.86610000E-01  2.25872486E-01  4.94676562E-03
1.87370000E-01  2.10596657E-01  4.98443895E-03
1.88130000E-01  2.21131914E-01  4.96175378E-03
1.88890000E-01  2.16960686E-01  4.98525837E-03
1.89650000E-01  2.18114829E-01  4.96646325E-03
1.90410000E-01  2.10410086E-01  5.00554216E-03
1.91170000E-01  2.15866571E-01  5.01217118E-03
1.91930000E-01  2.19180657E-01  5.03171106E-03
1.92690000E-01  2.07100314E-01  5.03290895E-03
1.93450000E-01  2.05438057E-01  5.04072634E-03
1.94210000E-01  2.13209743E-01  5.06955369E-03
1.94970000E-01  2.13590314E-01  5.05128873E-03
1.95730000E-01  2.06672571E-01  5.07735846E-03
1.96490000E-01  2.07247600E-01  5.06342985E-03
1.97250000E-01  2.10369457E-01  5.10848515E-03
1.98010000E-01  1.98326971E-01  5.07388156E-03
1.98770000E-01  2.04131771E-01  5.10376842E-03
1.99530000E-01  2.13791857E-01  5.10449023E-03
2.00290000E-01  1.91802000E-01  5.08612156E-03
2.01050000E-01  1.95201886E-01  5.09107145E-03
2.01810000E-01  1.99365429E-01  5.07226160E-03
2.02570000E-01  1.98749029E-01  5.09358013E-03
2.03330000E-01  2.02767200E-01  5.08505945E-03
2.04090000E-01  2.02728029E-01  5.10052628E-03
2.04850000E-01  1.97762000E-01  5.08562935E-03
2.05610000E-01  2.02334743E-01  5.10682625E-03
2.06370000E-01  2.03509114E-01  5.10425235E-03
2.07130000E-01  1.94832171E-01  5.10120998E-03
2.07890000E-01  1.94587914E-01  5.10314021E-03
2.08650000E-01  1.87398343E-01  5.10918492E-03
2.09410000E-01  1.92715657E-01  5.12333848E-03
2.10170000E-01  1.94370114E-01  5.09466628E-03
2.10930000E-01  1.99084657E-01  5.14153281E-03
2.11690000E-01  1.88045686E-01  5.14024347E-03
2.12450000E-01  1.78652857E-01  5.09960537E-03
2.13210000E-01  1.87205029E-01  5.10687312E-03
2.13970000E-01  1.85051914E-01  5.08291380E-03
2.14730000E-01  1.86275143E-01  5.08146020E-03
2.15490000E-01  1.76143000E-01  5.07344334E-03
2.16250000E-01  1.80234000E-01  5.07309370E-03
2.17010000E-01  1.78458486E-01  5.06213882E-03
2.17770000E-01  1.89218257E-01  5.04718475E-03
2.18530000E-01  1.76018029E-01  5.04162446E-03
2.19290000E-01  1.75645457E-01  4.99995932E-03
2.20050000E-01  1.66565229E-01  5.02426234E-03
2.20810000E-01  1.77944714E-01  5.00259809E-03
2.21570000E-01  1.67262629E-01  5.00346594E-03
2.22330000E-01  1.74902229E-01  4.97783363E-03
2.23090000E-01  1.76095857E-01  4.96313002E-03
2.23850000E-01  1.66818629E-01  4.94325383E-03
2.24610000E-01  1.65465657E-01  4.92492437E-03
2.25370000E-01  1.71717143E-01  4.91056910E-03
2.26130000E-01  1.60879314E-01  4.86410842E-03
2.26890000E-01  1.69925343E-01  4.87719053E-03
2.27650000E-01  1.73827343E-01  4.83346159E-03
2.28410000E-01  1.69329886E-01  4.82301177E-03
2.29170000E-01  1.74576800E-01  4.80230751E-03
2.29930000E-01  1.60411000E-01  4.80485135E-03
2.30690000E-01  1.58565171E-01  4.76997846E-03
2.31450000E-01  1.59551571E-01  4.76076902E-03
2.32210000E-01  1.67089400E-01  4.76656679E-03
2.32970000E-01  1.65473743E-01  4.72817345E-03
2.33730000E-01  1.62077543E-01  4.71270079E-03
2.34490000E-01  1.62334314E-01  4.72201783E-03
2.35250000E-01  1.57788229E-01  4.68836409E-03
2.36010000E-01  1.59543057E-01  4.65853362E-03
2.36770000E-01  1.60662943E-01  4.65901673E-03
2.37530000E-01  1.56617743E-01  4.64416034E-03
2.38290000E-01  1.63984114E-01  4.62202936E-03
2.39050000E-01  1.59821686E-01  4.62034069E-03
2.39810000E-01  1.57178400E-01  4.58893990E-03
2.40570000E-01  1.58149886E-01  4.56940645E-03
2.41330000E-01  1.62016371E-01  4.56814792E-03
2.42090000E-01  1.53670000E-01  4.53759014E-03
2.42850000E-01  1.54515114E-01  4.54797527E-03
2.43610000E-01  1.49090971E-01  4.51102127E-03
2.44370000E-01  1.48574000E-01  4.53397917E-03
2.45130000E-01  1.52020314E-01  4.48663446E-03
2.45890000E-01  1.49851343E-01  4.48880566E-03
2.46650000E-01  1.53750286E-01  4.46888728E-03
2.47410000E-01  1.51650314E-01  4.45852804E-03
2.48170000E-01  1.51339771E-01  4.43570338E-03
2.48930000E-01  1.47467771E-01  4.41044766E-03
2.49690000E-01  1.54009743E-01  4.41683821E-03
2.50450000E-01  1.49875429E-01  4.38222223E-03
2.51210000E-01  1.43629057E-01  4.38772481E-03
2.51970000E-01  1.41809343E-01  4.36634230E-03
2.52730000E-01  1.48609543E-01  4.36361660E-03
2.53490000E-01  1.38164486E-01  4.31666098E-03
2.54250000E-01  1.41899171E-01  4.32053283E-03
2.55010000E-01  1.47907343E-01  4.32295225E-03
2.55770000E-01  1.42557571E-01  4.29712417E-03
2.56530000E-01  1.40435343E-01  4.28584964E-03
2.57290000E-01  1.39524200E-01  4.29790145E-03
2.58050000E-01  1.34931600E-01  4.26696025E-03
2.58810000E-01  1.37870571E-01  4.24275587E-03
2.59570000E-01  1.38947886E-01  4.24063084E-03
2.60330000E-01  1.49366286E-01  4.21629233E-03
2.61090000E-01  1.35623314E-01  4.22682007E-03
2.61850000E-01  1.34848943E-01  4.20504392E-03
2.62610000E-01  1.29023000E-01  4.18650148E-03
2.63370000E-01  1.31118886E-01  4.18920116E-03
2.64130000E-01  1.35163371E-01  4.18346524E-03
2.64890000E-01  1.34502114E-01  4.16435219E-03
2.65650000E-01  1.36190286E-01  4.15577210E-03
2.66410000E-01  1.30642914E-01  4.12598566E-03
2.67170000E-01  1.38349114E-01  4.11868237E-03
2.67930000E-01  1.35439086E-01  4.10136610E-03
2.68690000E-01  1.32887914E-01  4.11454205E-03
2.69450000E-01  1.34273086E-01  4.10424903E-03
2.70210000E-01  1.26742829E-01  4.08675745E-03
2.70970000E-01  1.31616029E-01  4.09149172E-03
2.71720000E-01  1.30069400E-01  4.06758814E-03
2.72480000E-01  1.30632200E-01  4.07110437E-03
2.73240000E-01  1.17932114E-01  4.02617613E-03
2.74000000E-01  1.30231171E-01  4.05550828E-03
2.74760000E-01  1.21856000E-01  4.02638330E-03
2.75520000E-01  1.26684714E-01  4.03403452E-03
2.76280000E-01  1.18866714E-01  4.01766865E-03
2.77040000E-01  1.26704514E-01  4.01802756E-03
2.77800000E-01  1.24993171E-01  4.00476315E-03
2.78560000E-01  1.18445943E-01  3.98829964E-03
2.79320000E-01  1.12560457E-01  3.97795957E-03
2.80080000E-01  1.23616629E-01  3.97016276E-03
2.80840000E-01  1.17523229E-01  3.97605349E-03
2.81600000E-01  1.22846714E-01  3.95518021E-03
2.82360000E-01  1.27150886E-01  3.96094944E-03
2.83120000E-01  1.16764771E-01  3.93714860E-03
2.83880000E-01  1.15482057E-01  3.92451785E-03
2.84640000E-01  1.18796000E-01  3.93086202E-03
2.85400000E-01  1.18956686E-01  3.91753697E-03
2.86160000E-01  1.16940686E-01  3.92244254E-03
2.86920000E-01  1.16418229E-01  3.91580518E-03
2.87680000E-01  1.13448257E-01  3.92619271E-03
2.88440000E-01  1.16415029E-01  3.92889281E-03
2.89200000E-01  1.15870400E-01  3.94412677E-03
2.89960000E-01  1.19578200E-01  3.93930324E-03
2.90720000E-01  1.13275229E-01  3.95142215E-03
2.91480000E-01  1.19995029E-01  3.94027194E-03
2.92240000E-01  1.02891857E-01  3.95101832E-03
2.93000000E-01  1.12873686E-01  3.93208507E-03
2.93760000E-01  1.13624657E-01  3.96341088E-03
2.94520000E-01  1.08834514E-01  3.95152599E-03
2.95280000E-01  1.07076314E-01  3.95725216E-03
2.96040000E-01  1.10832943E-01  3.95726527E-03
2.96800000E-01  1.10378200E-01  3.96462788E-03
2.97560000E-01  1.00321543E-01  3.96306151E-03
2.98320000E-01  1.09318371E-01  3.96433293E-03
2.99080000E-01  1.03284029E-01  3.95601451E-03
2.99840000E-01  1.03123457E-01  3.94726676E-03
3.00600000E-01  1.10477343E-01  3.95726635E-03
3.01360000E-01  1.02524943E-01  3.93367549E-03
3.02120000E-01  1.09760686E-01  3.94594769E-03
3.02880000E-01  1.01543771E-01  3.90725952E-03
3.03640000E-01  1.08558114E-01  3.91963726E-03
3.04400000E-01  1.01578143E-01  3.89421030E-03
3.05160000E-01  1.03508514E-01  3.93900120E-03
3.05920000E-01  1.00067486E-01  3.97196711E-03
3.06680000E-01  9.54849143E-02  3.97205923E-03
3.07440000E-01  1.05202086E-01  3.98371741E-03
3.08200000E-01  9.96276857E-02  3.97345414E-03
3.08960000E-01  1.03030086E-01  4.00715262E-03
3.09720000E-01  1.00479714E-01  3.98734229E-03
3.10480000E-01  9.92850571E-02  4.01354944E-03
3.11240000E-01  1.02910229E-01  4.00155120E-03
3.12000000E-01  1.05106857E-01  4.02025386E-03
3.12760000E-01  1.02057457E-01  4.01112077E-03
3.13520000E-01  9.83330857E-02  3.99266815E-03
3.14280000E-01  9.93415143E-02  4.01826752E-03
3.15040000E-01  9.53672857E-02  4.00146766E-03
3.15800000E-01  1.02176086E-01  4.02512728E-03
3.16560000E-01  9.67550857E-02  3.99657931E-03
3.17320000E-01  9.99099429E-02  4.00794766E-03
3.18080000E-01  9.73529714E-02  4.02228640E-03
3.18830000E-01  9.29935429E-02  4.01874017E-03
3.19590000E-01  9.80240571E-02  4.04565229E-03
3.20350000E-01  9.39178000E-02  4.05590449E-03
3.21110000E-01  9.69763143E-02  4.07305685E-03
3.21870000E-01  9.29562857E-02  4.08461554E-03
3.22630000E-01  9.90218571E-02  4.09233853E-03
3.23390000E-01  9.10104286E-02  4.10341844E-03
3.24150000E-01  9.63980571E-02  4.11436461E-03
3.24910000E-01  9.93251143E-02  4.15579527E-03
3.25670000E-01  9.48940857E-02  4.12989428E-03
3.26430000E-01  9.90559714E-02  4.15944563E-03
3.27190000E-01  9.56180286E-02  4.15888381E-03
3.27950000E-01  9.68070571E-02  4.16020562E-03
3.28710000E-01  8.76812286E-02  4.14418216E-03
3.29470000E-01  9.04618286E-02  4.13697398E-03
3.30230000E-01  9.00423429E-02  4.18688490E-03
3.30990000E-01  8.71327143E-02  4.15306362E-03
3.31750000E-01  8.92428571E-02  4.15955425E-03
3.32510000E-01  9.27498286E-02  4.15950306E-03
3.33270000E-01  8.97114571E-02  4.18002244E-03
3.34030000E-01  8.95506286E-02  4.17626210E-03
3.34790000E-01  8.69829143E-02  4.17369887E-03
3.35550000E-01  9.03234571E-02  4.20207183E-03
3.36310000E-01  8.46323714E-02  4.18430977E-03
3.37070000E-01  9.08476857E-02  4.19434509E-03
3.37830000E-01  9.44619429E-02  4.19146480E-03
3.38590000E-01  9.63353143E-02  4.21769872E-03
3.39350000E-01  8.52231714E-02  4.21946646E-03
3.40110000E-01  9.49951714E-02  4.19947084E-03
3.40870000E-01  8.62685429E-02  4.23808499E-03
3.41630000E-01  9.56958286E-02  4.22605915E-03
3.42390000E-01  8.01329429E-02  4.23744766E-03
3.43150000E-01  8.62511714E-02  4.23287848E-03
3.43910000E-01  8.57265429E-02  4.25998602E-03
3.44670000E-01  8.33273429E-02  4.25261063E-03
3.45430000E-01  7.88687429E-02  4.24739173E-03
3.46190000E-01  8.59487429E-02  4.26182428E-03
3.46950000E-01  8.76722857E-02  4.25125735E-03
3.47710000E-01  9.06909714E-02  4.29327578E-03
3.48470000E-01  8.80336571E-02  4.25215235E-03
3.49220000E-01  8.13269429E-02  4.29456662E-03
3.49980000E-01  8.03402286E-02  4.18932830E-03
3.50740000E-01  7.64534857E-02  4.14690128E-03
3.51500000E-01  8.08797429E-02  4.12676369E-03
3.52260000E-01  8.51200286E-02  4.07801338E-03
3.53020000E-01  7.94779714E-02  4.04212926E-03
3.53780000E-01  8.28524000E-02  4.09088559E-03
3.54540000E-01  7.88672000E-02  4.13750964E-03
3.55300000E-01  8.17341143E-02  4.13322633E-03
3.56060000E-01  7.79798571E-02  4.14905828E-03
3.56820000E-01  7.62416571E-02  4.14535240E-03
3.57580000E-01  8.65275714E-02  4.15002845E-03
3.58340000E-01  7.85094571E-02  4.16241220E-03
3.59100000E-01  8.06249143E-02  4.16089370E-03
3.59860000E-01  7.59790857E-02  4.17150564E-03
3.60620000E-01  7.72994000E-02  4.16949394E-03
3.61380000E-01  8.96779143E-02  4.17147852E-03
3.62140000E-01  7.51621714E-02  4.17083357E-03
3.62900000E-01  8.16628000E-02  4.18088854E-03
3.63660000E-01  7.41963714E-02  4.18123973E-03
3.64420000E-01  7.68585714E-02  4.18188390E-03
3.65180000E-01  7.20325429E-02  4.18443653E-03
3.65940000E-01  6.87750571E-02  4.20585728E-03
3.66700000E-01  7.62173714E-02  4.21589169E-03
3.67460000E-01  7.30858571E-02  4.20987033E-03
3.68220000E-01  7.86689143E-02  4.22310068E-03
3.68980000E-01  6.98484571E-02  4.25633647E-03
3.69740000E-01  8.00139143E-02  4.26707279E-03
3.70500000E-01  7.01186000E-02  4.27223912E-03
3.71260000E-01  8.54961714E-02  4.30563999E-03
3.72020000E-01  7.15052000E-02  4.33486931E-03
3.72770000E-01  7.27114286E-02  4.34976465E-03
3.73530000E-01  8.06340000E-02  4.37405183E-03
3.74290000E-01  7.99138286E-02  4.42171638E-03
3.75050000E-01  7.10213143E-02  4.44195503E-03
3.75810000E-01  7.72292571E-02  4.45784348E-03
3.76570000E-01  7.68480857E-02  4.50918888E-03
3.77330000E-01  8.33768286E-02  4.51202500E-03
3.78090000E-01  7.46239714E-02  4.55605894E-03
3.78850000E-01  7.76767429E-02  4.56776220E-03
3.79610000E-01  6.96188857E-02  4.60645640E-03
3.80370000E-01  6.98712857E-02  4.63692739E-03
3.81130000E-01  6.47248286E-02  4.65511463E-03
3.81890000E-01  7.94010571E-02  4.68423502E-03
3.82650000E-01  7.46359714E-02  4.71665691E-03
3.83410000E-01  7.41771714E-02  4.74843029E-03
3.84170000E-01  7.95426857E-02  4.77677321E-03
3.84930000E-01  7.73653143E-02  4.80795209E-03
3.85690000E-01  6.86674000E-02  4.85665090E-03
3.86450000E-01  7.24620857E-02  4.86487036E-03
3.87210000E-01  7.13746286E-02  4.90939087E-03
3.87970000E-01  7.52114000E-02  5.04620706E-03
3.88730000E-01  7.66340286E-02  4.97091203E-03
3.89490000E-01  7.45866571E-02  5.00087727E-03
3.90250000E-01  7.04524571E-02  5.04784341E-03
3.91010000E-01  7.30034000E-02  5.06692089E-03
3.91770000E-01  7.41378286E-02  5.10803404E-03
3.92520000E-01  6.88110571E-02  5.14062848E-03
3.93280000E-01  6.57685429E-02  5.15824857E-03
3.94040000E-01  6.71286857E-02  5.22288377E-03
3.94800000E-01  6.83713429E-02  5.22136637E-03
3.95560000E-01  6.77617714E-02  5.29288382E-03
3.96320000E-01  6.07617714E-02  5.31448870E-03
3.97080000E-01  6.02975714E-02  5.35037550E-03
3.97840000E-01  6.40702571E-02  5.39482925E-03
3.98600000E-01  6.91415429E-02  5.42049577E-03
3.99360000E-01  6.25292571E-02  5.45847265E-03
4.00120000E-01  6.66034000E-02  5.48142212E-03
4.00880000E-01  6.81220857E-02  5.53295308E-03
4.01640000E-01  7.73247429E-02  5.57654413E-03
4.02400000E-01  7.86587143E-02  5.61517920E-03
4.03160000E-01  5.65135429E-02  5.64011309E-03
4.03920000E-01  5.94924857E-02  6.79582407E+00
4.04680000E-01  7.47810286E-02  5.70710108E-03
4.05440000E-01  6.26485143E-02  5.67200492E-03
4.06200000E-01  6.10114571E-02  5.73836884E-03
4.06960000E-01  5.73555429E-02  5.76139452E-03
4.07720000E-01  7.34796286E-02  5.81454407E-03
4.08480000E-01  6.05768286E-02  5.78099219E-03
4.09240000E-01  6.60464000E-02  5.84057364E-03
4.09990000E-01  6.53302857E-02  5.86969362E-03
4.10750000E-01  7.05675143E-02  5.85723275E-03
4.11510000E-01  5.81786571E-02  5.90556767E-03
4.12270000E-01  6.23352857E-02  5.88287592E-03
4.13030000E-01  6.03159143E-02  5.91226764E-03
4.13790000E-01  6.00748571E-02  5.90857368E-03
4.14550000E-01  6.44892857E-02  5.94221571E-03
4.15310000E-01  6.27183714E-02  6.02074978E-03
4.16070000E-01  5.54763429E-02  6.00496102E-03
4.16830000E-01  6.22684000E-02  6.04044225E-03
4.17590000E-01  6.01902857E-02  6.04911810E-03
4.18350000E-01  6.27063429E-02  6.13033305E-03
4.19110000E-01  6.28050286E-02  6.11139567E-03
4.19870000E-01  5.43452000E-02  6.12201209E-03
4.20630000E-01  7.08125429E-02  6.22106020E-03
4.21390000E-01  6.03604857E-02  6.18715247E-03
4.22150000E-01  5.69597714E-02  6.26617016E-03
4.22910000E-01  5.63317143E-02  6.30509208E-03
4.23670000E-01  5.64589429E-02  6.38339084E-03
4.24430000E-01  5.67524286E-02  6.42479193E-03
4.25190000E-01  6.32867429E-02  6.46912208E-03
4.25940000E-01  6.64467143E-02  6.55860686E-03
4.26700000E-01  6.18235714E-02  6.59461962E-03
4.27460000E-01  6.45800857E-02  6.70945516E-03
4.28220000E-01  7.14447429E-02  6.72700329E-03
4.28980000E-01  6.36669714E-02  6.79592407E-03
4.29740000E-01  6.49022857E-02  6.89563214E-03
4.30500000E-01  6.40595143E-02  6.89569031E-03
4.31260000E-01  6.11208286E-02  7.07615996E-03
4.32020000E-01  5.45004571E-02  7.06298924E-03
4.32780000E-01  6.82064286E-02  7.14115863E-03
4.33540000E-01  6.33134286E-02  7.23164953E-03
4.34300000E-01  6.53166286E-02  7.30679295E-03
4.35060000E-01  7.12804000E-02  7.44999279E-03


### HEADER:
#
#{
#    "analysis": {},
#    "counters": {
#        "comment": ""
#    },
#    "filename": "Buffer 8b.dat",
#    "history": {
#        "subtraction": {
#            "initial_file": [
#                "A_H5_B_Ta11_8_snap_00001",
#                {
#                    "averaged_files": [
#                        [
#                            "H5_B_Ta11_8_snap_00001.dat"
#                        ],
#                        [
#                            "H5_B_Ta11_8_snap_00002.dat"
#                        ],
#                        [
#                            "H5_B_Ta11_8_snap_00003.dat"
#                        ],
#                        [
#                            "H5_B_Ta11_8_snap_00004.dat"
#                        ],
#                        [
#                            "H5_B_Ta11_8_snap_00005.dat"
#                        ],
#                        [
#                            "H5_B_Ta11_8_snap_00006.dat"
#                        ],
#                        [
#                            "H5_B_Ta11_8_snap_00007.dat"
#                        ],
#                        [
#                            "H5_B_Ta11_8_snap_00008.dat"
#                        ],
#                        [
#                            "H5_B_Ta11_8_snap_00009.dat"
#                        ],
#                        [
#                            "H5_B_Ta11_8_snap_00010.dat"
#                        ],
#                        [
#                            "H5_B_Ta11_8_snap_00011.dat"
#                        ],
#                        [
#                            "H5_B_Ta11_8_snap_00012.dat"
#                        ],
#                        [
#                            "H5_B_Ta11_8_snap_00013.dat"
#                        ],
#                        [
#                            "H5_B_Ta11_8_snap_00014.dat"
#                        ],
#                        [
#                            "H5_B_Ta11_8_snap_00015.dat"
#                        ],
#                        [
#                            "H5_B_Ta11_8_snap_00016.dat"
#                        ],
#                        [
#                            "H5_B_Ta11_8_snap_00017.dat"
#                        ],
#                        [
#                            "H5_B_Ta11_8_snap_00018.dat"
#                        ],
#                        [
#                            "H5_B_Ta11_8_snap_00019.dat"
#                        ],
#                        [
#                            "H5_B_Ta11_8_snap_00021.dat"
#                        ],
#                        [
#                            "H5_B_Ta11_8_snap_00022.dat"
#                        ],
#                        [
#                            "H5_B_Ta11_8_snap_00023.dat"
#                        ],
#                        [
#                            "H5_B_Ta11_8_snap_00024.dat"
#                        ],
#                        [
#                            "H5_B_Ta11_8_snap_00025.dat"
#                        ],
#                        [
#                            "H5_B_Ta11_8_snap_00026.dat"
#                        ],
#                        [
#                            "H5_B_Ta11_8_snap_00027.dat"
#                        ],
#                        [
#                            "H5_B_Ta11_8_snap_00028.dat"
#                        ],
#                        [
#                            "H5_B_Ta11_8_snap_00029.dat"
#                        ],
#                        [
#                            "H5_B_Ta11_8_snap_00030.dat"
#                        ],
#                        [
#                            "H5_B_Ta11_8_snap_00033.dat"
#                        ],
#                        [
#                            "H5_B_Ta11_8_snap_00035.dat"
#                        ],
#                        [
#                            "H5_B_Ta11_8_snap_00036.dat"
#                        ],
#                        [
#                            "H5_B_Ta11_8_snap_00038.dat"
#                        ],
#                        [
#                            "H5_B_Ta11_8_snap_00041.dat"
#                        ],
#                        [
#                            "H5_B_Ta11_8_snap_00049.dat"
#                        ]
#                    ]
#                }
#            ],
#            "subtracted_file": [
#                "A_H6_Buffer_snap_00001",
#                {
#                    "averaged_files": [
#                        [
#                            "H6_Buffer_snap_00001.dat"
#                        ],
#                        [
#                            "H6_Buffer_snap_00002.dat"
#                        ],
#                        [
#                            "H6_Buffer_snap_00003.dat"
#                        ],
#                        [
#                            "H6_Buffer_snap_00004.dat"
#                        ],
#                        [
#                            "H6_Buffer_snap_00005.dat"
#                        ],
#                        [
#                            "H6_Buffer_snap_00006.dat"
#                        ],
#                        [
#                            "H6_Buffer_snap_00007.dat"
#                        ],
#                        [
#                            "H6_Buffer_snap_00008.dat"
#                        ],
#                        [
#                            "H6_Buffer_snap_00009.dat"
#                        ],
#                        [
#                            "H6_Buffer_snap_00010.dat"
#                        ],
#                        [
#                            "H6_Buffer_snap_00011.dat"
#                        ],
#                        [
#                            "H6_Buffer_snap_00012.dat"
#                        ],
#                        [
#                            "H6_Buffer_snap_00013.dat"
#                        ],
#                        [
#                            "H6_Buffer_snap_00014.dat"
#                        ],
#                        [
#                            "H6_Buffer_snap_00015.dat"
#                        ],
#                        [
#                            "H6_Buffer_snap_00016.dat"
#                        ],
#                        [
#                            "H6_Buffer_snap_00017.dat"
#                        ],
#                        [
#                            "H6_Buffer_snap_00018.dat"
#                        ],
#                        [
#                            "H6_Buffer_snap_00019.dat"
#                        ],
#                        [
#                            "H6_Buffer_snap_00020.dat"
#                        ],
#                        [
#                            "H6_Buffer_snap_00021.dat"
#                        ],
#                        [
#                            "H6_Buffer_snap_00022.dat"
#                        ],
#                        [
#                            "H6_Buffer_snap_00023.dat"
#                        ],
#                        [
#                            "H6_Buffer_snap_00024.dat"
#                        ],
#                        [
#                            "H6_Buffer_snap_00025.dat"
#                        ],
#                        [
#                            "H6_Buffer_snap_00026.dat"
#                        ],
#                        [
#                            "H6_Buffer_snap_00027.dat"
#                        ],
#                        [
#                            "H6_Buffer_snap_00028.dat"
#                        ],
#                        [
#                            "H6_Buffer_snap_00029.dat"
#                        ],
#                        [
#                            "H6_Buffer_snap_00030.dat"
#                        ],
#                        [
#                            "H6_Buffer_snap_00031.dat"
#                        ],
#                        [
#                            "H6_Buffer_snap_00032.dat"
#                        ],
#                        [
#                            "H6_Buffer_snap_00033.dat"
#                        ],
#                        [
#                            "H6_Buffer_snap_00034.dat"
#                        ],
#                        [
#                            "H6_Buffer_snap_00035.dat"
#                        ],
#                        [
#                            "H6_Buffer_snap_00036.dat"
#                        ],
#                        [
#                            "H6_Buffer_snap_00037.dat"
#                        ],
#                        [
#                            "H6_Buffer_snap_00038.dat"
#                        ],
#                        [
#                            "H6_Buffer_snap_00039.dat"
#                        ],
#                        [
#                            "H6_Buffer_snap_00040.dat"
#                        ],
#                        [
#                            "H6_Buffer_snap_00041.dat"
#                        ],
#                        [
#                            "H6_Buffer_snap_00042.dat"
#                        ],
#                        [
#                            "H6_Buffer_snap_00043.dat"
#                        ],
#                        [
#                            "H6_Buffer_snap_00044.dat"
#                        ],
#                        [
#                            "H6_Buffer_snap_00045.dat"
#                        ],
#                        [
#                            "H6_Buffer_snap_00046.dat"
#                        ],
#                        [
#                            "H6_Buffer_snap_00047.dat"
#                        ],
#                        [
#                            "H6_Buffer_snap_00048.dat"
#                        ],
#                        [
#                            "H6_Buffer_snap_00049.dat"
#                        ],
#                        [
#                            "H6_Buffer_snap_00050.dat"
#                        ]
#                    ]
#                }
#            ]
#        }
#    }
#}
```
