## Supplementary material for "LEA_4 motifs function alone and in conjunction with synergistic cosolutes to protect a labile enzyme during desiccation": File S1: Buffer 8b.out

```
####      G N O M             Version 5.0 (r14832)      ####

                                               Mon Jan  9 09:22:38 2023


           ####      Configuration                                 ####


    System Type:                   arbitrary monodisperse (job = 0)

    Minimum characteristic size:         0.0000

    Maximum characteristic size:        27.0000

    rad56:                               0.0000

    Force 0.0 at r = rmin:                  yes

    Force 0.0 at r = rmax:                  yes

    Initial alpha:                       0.0000

    Initial random seed:     285201929215483076

    Points in real space:                   189


    Input  1:                      Buffer 8b.dat

    First data point used:                    1

    Last data point used:                   559

    Scaling coefficient:             0.1000E+01

    Experimental setup:            point collimation


           ####      Results                                       ####


    Parameter    DISCRP  OSCILL  STABIL  SYSDEV  POSITV  VALCEN  SMOOTH

    Weight        1.000   3.000   3.000   3.000   1.000   1.000   1.000

    Sigma         0.300   0.600   0.120   0.120   0.120   0.120   0.600

    Ideal         0.700   1.100   0.000   1.000   1.000   0.950   0.000

    Current       0.752   1.338   0.009   0.914   1.000   0.804   1.928

               --------------------------------------------------------

    Estimate      0.970   0.855   0.995   0.598   1.000   0.228   0.000


    Angular range:                       0.0110 to       0.4351

    Reciprocal space Rg:             0.8625E+01

    Reciprocal space I(0):           0.4719E+00


    Real space range:                    0.0000 to      27.0000

    Real space Rg:                   0.8626E+01 +-   0.2748E-01

    Real space I(0):                 0.4719E+00 +-   0.1182E-02


    Highest ALPHA (theor):           0.1456E+03

    Current ALPHA:                   0.1378E+02


    Total Estimate:                      0.7339 (a REASONABLE solution)


           ####      Experimental Data and Fit                     ####


      S          J EXP       ERROR       J REG       I REG


   0.000000E+00                                                0.471878E+00

   0.734667E-03                                                0.471872E+00

   0.146933E-02                                                0.471853E+00

   0.220400E-02                                                0.471821E+00

   0.293867E-02                                                0.471777E+00

   0.367333E-02                                                0.471720E+00

   0.440800E-02                                                0.471651E+00

   0.514267E-02                                                0.471569E+00

   0.587733E-02                                                0.471474E+00

   0.661200E-02                                                0.471367E+00

   0.734667E-02                                                0.471247E+00

   0.808133E-02                                                0.471114E+00

   0.881600E-02                                                0.470969E+00

   0.955067E-02                                                0.470812E+00

   0.102853E-01                                                0.470642E+00

   0.110200E-01   0.309731E+00   0.247013E+00   0.470459E+00   0.470459E+00

   0.117800E-01   0.225357E+00   0.168442E+00   0.470257E+00   0.470257E+00

   0.125400E-01   0.394836E+00   0.959068E-01   0.470042E+00   0.470042E+00

   0.133000E-01   0.517993E+00   0.793517E-01   0.469813E+00   0.469813E+00

   0.140600E-01   0.536560E+00   0.616620E-01   0.469571E+00   0.469571E+00

   0.148200E-01   0.533997E+00   0.599719E-01   0.469316E+00   0.469316E+00

   0.155800E-01   0.377386E+00   0.558341E-01   0.469047E+00   0.469047E+00

   0.163400E-01   0.539049E+00   0.491518E-01   0.468766E+00   0.468766E+00

   0.171000E-01   0.521882E+00   0.416083E-01   0.468470E+00   0.468470E+00

   0.178600E-01   0.518257E+00   0.359559E-01   0.468162E+00   0.468162E+00

   0.186200E-01   0.440383E+00   0.317591E-01   0.467841E+00   0.467841E+00

   0.193800E-01   0.465679E+00   0.283442E-01   0.467507E+00   0.467507E+00

   0.201400E-01   0.471645E+00   0.263190E-01   0.467159E+00   0.467159E+00

   0.209000E-01   0.522321E+00   0.241821E-01   0.466799E+00   0.466799E+00

   0.216600E-01   0.527126E+00   0.230370E-01   0.466425E+00   0.466425E+00

   0.224200E-01   0.500808E+00   0.217554E-01   0.466039E+00   0.466039E+00

   0.231800E-01   0.499346E+00   0.209287E-01   0.465639E+00   0.465639E+00

   0.239500E-01   0.475984E+00   0.196770E-01   0.465222E+00   0.465222E+00

   0.247100E-01   0.494430E+00   0.192587E-01   0.464797E+00   0.464797E+00

   0.254700E-01   0.503616E+00   0.184304E-01   0.464359E+00   0.464359E+00

   0.262300E-01   0.485042E+00   0.178077E-01   0.463908E+00   0.463908E+00

   0.269900E-01   0.481953E+00   0.171356E-01   0.463444E+00   0.463444E+00

   0.277500E-01   0.481474E+00   0.164734E-01   0.462968E+00   0.462968E+00

   0.285100E-01   0.507909E+00   0.161430E-01   0.462480E+00   0.462480E+00

   0.292700E-01   0.476311E+00   0.158360E-01   0.461978E+00   0.461978E+00

   0.300300E-01   0.497174E+00   0.153431E-01   0.461465E+00   0.461465E+00

   0.307900E-01   0.475564E+00   0.148873E-01   0.460938E+00   0.460938E+00

   0.315500E-01   0.471241E+00   0.145750E-01   0.460400E+00   0.460400E+00

   0.323100E-01   0.465757E+00   0.142061E-01   0.459849E+00   0.459849E+00

   0.330700E-01   0.466282E+00   0.137762E-01   0.459286E+00   0.459286E+00

   0.338300E-01   0.466794E+00   0.135076E-01   0.458710E+00   0.458710E+00

   0.345900E-01   0.485273E+00   0.132550E-01   0.458123E+00   0.458123E+00

   0.353500E-01   0.485340E+00   0.129848E-01   0.457523E+00   0.457523E+00

   0.361100E-01   0.457527E+00   0.126936E-01   0.456911E+00   0.456911E+00

   0.368700E-01   0.481655E+00   0.125415E-01   0.456288E+00   0.456288E+00

   0.376300E-01   0.487991E+00   0.123190E-01   0.455652E+00   0.455652E+00

   0.383900E-01   0.472590E+00   0.120276E-01   0.455005E+00   0.455005E+00

   0.391500E-01   0.470827E+00   0.119537E-01   0.454345E+00   0.454345E+00

   0.399100E-01   0.466231E+00   0.114899E-01   0.453674E+00   0.453674E+00

   0.406700E-01   0.487231E+00   0.114595E-01   0.452992E+00   0.452992E+00

   0.414300E-01   0.451838E+00   0.111265E-01   0.452297E+00   0.452297E+00

   0.421900E-01   0.461768E+00   0.111272E-01   0.451592E+00   0.451592E+00

   0.429500E-01   0.454593E+00   0.109323E-01   0.450875E+00   0.450875E+00

   0.437100E-01   0.452833E+00   0.107666E-01   0.450146E+00   0.450146E+00

   0.444700E-01   0.470844E+00   0.105113E-01   0.449406E+00   0.449406E+00

   0.452300E-01   0.434971E+00   0.104147E-01   0.448655E+00   0.448655E+00

   0.459900E-01   0.455241E+00   0.100887E-01   0.447893E+00   0.447893E+00

   0.467500E-01   0.452897E+00   0.100308E-01   0.447120E+00   0.447120E+00

   0.475100E-01   0.443778E+00   0.993869E-02   0.446336E+00   0.446336E+00

   0.482700E-01   0.468078E+00   0.981716E-02   0.445540E+00   0.445540E+00

   0.490300E-01   0.447323E+00   0.978686E-02   0.444734E+00   0.444734E+00

   0.497900E-01   0.434593E+00   0.968549E-02   0.443918E+00   0.443918E+00

   0.505500E-01   0.450532E+00   0.955861E-02   0.443090E+00   0.443090E+00

   0.513100E-01   0.452046E+00   0.946639E-02   0.442252E+00   0.442252E+00

   0.520700E-01   0.430960E+00   0.939310E-02   0.441404E+00   0.441404E+00

   0.528300E-01   0.452528E+00   0.931292E-02   0.440545E+00   0.440545E+00

   0.535900E-01   0.446659E+00   0.914021E-02   0.439676E+00   0.439676E+00

   0.543500E-01   0.446372E+00   0.910203E-02   0.438796E+00   0.438796E+00

   0.551100E-01   0.430886E+00   0.901556E-02   0.437906E+00   0.437906E+00

   0.558700E-01   0.450151E+00   0.893187E-02   0.437007E+00   0.437007E+00

   0.566300E-01   0.446788E+00   0.889399E-02   0.436097E+00   0.436097E+00

   0.573900E-01   0.429661E+00   0.873447E-02   0.435177E+00   0.435177E+00

   0.581500E-01   0.443989E+00   0.868893E-02   0.434248E+00   0.434248E+00

   0.589100E-01   0.444024E+00   0.857192E-02   0.433309E+00   0.433309E+00

   0.596700E-01   0.444542E+00   0.854946E-02   0.432360E+00   0.432360E+00

   0.604300E-01   0.437021E+00   0.840619E-02   0.431402E+00   0.431402E+00

   0.611900E-01   0.434924E+00   0.844512E-02   0.430434E+00   0.430434E+00

   0.619500E-01   0.430652E+00   0.824360E-02   0.429457E+00   0.429457E+00

   0.627100E-01   0.428265E+00   0.828971E-02   0.428470E+00   0.428470E+00

   0.634700E-01   0.435882E+00   0.817684E-02   0.427475E+00   0.427475E+00

   0.642300E-01   0.426342E+00   0.818173E-02   0.426470E+00   0.426470E+00

   0.649900E-01   0.417387E+00   0.810550E-02   0.425457E+00   0.425457E+00

   0.657500E-01   0.429435E+00   0.803033E-02   0.424435E+00   0.424435E+00

   0.665100E-01   0.425805E+00   0.801998E-02   0.423403E+00   0.423403E+00

   0.672700E-01   0.414091E+00   0.787146E-02   0.422364E+00   0.422364E+00

   0.680300E-01   0.422597E+00   0.783498E-02   0.421315E+00   0.421315E+00

   0.687900E-01   0.419688E+00   0.780662E-02   0.420258E+00   0.420258E+00

   0.695500E-01   0.412949E+00   0.775374E-02   0.419193E+00   0.419193E+00

   0.703100E-01   0.418926E+00   0.769122E-02   0.418120E+00   0.418120E+00

   0.710700E-01   0.408901E+00   0.763466E-02   0.417038E+00   0.417038E+00

   0.718300E-01   0.412502E+00   0.755715E-02   0.415948E+00   0.415948E+00

   0.725900E-01   0.428564E+00   0.750236E-02   0.414851E+00   0.414851E+00

   0.733500E-01   0.418599E+00   0.745929E-02   0.413745E+00   0.413745E+00

   0.741200E-01   0.403409E+00   0.741614E-02   0.412617E+00   0.412617E+00

   0.748800E-01   0.411975E+00   0.737140E-02   0.411496E+00   0.411496E+00

   0.756400E-01   0.410058E+00   0.731246E-02   0.410368E+00   0.410368E+00

   0.764000E-01   0.420252E+00   0.727345E-02   0.409232E+00   0.409232E+00

   0.771600E-01   0.414670E+00   0.725034E-02   0.408088E+00   0.408088E+00

   0.779200E-01   0.410004E+00   0.717275E-02   0.406938E+00   0.406938E+00

   0.786800E-01   0.397145E+00   0.717175E-02   0.405780E+00   0.405780E+00

   0.794400E-01   0.404712E+00   0.709961E-02   0.404616E+00   0.404616E+00

   0.802000E-01   0.409750E+00   0.707504E-02   0.403444E+00   0.403444E+00

   0.809600E-01   0.397815E+00   0.699108E-02   0.402266E+00   0.402266E+00

   0.817200E-01   0.398226E+00   0.697925E-02   0.401081E+00   0.401081E+00

   0.824800E-01   0.399564E+00   0.692563E-02   0.399889E+00   0.399889E+00

   0.832400E-01   0.394702E+00   0.689003E-02   0.398691E+00   0.398691E+00

   0.840000E-01   0.397584E+00   0.680020E-02   0.397487E+00   0.397487E+00

   0.847600E-01   0.382781E+00   0.679130E-02   0.396276E+00   0.396276E+00

   0.855200E-01   0.398796E+00   0.683976E-02   0.395059E+00   0.395059E+00

   0.862800E-01   0.392529E+00   0.690336E-02   0.393836E+00   0.393836E+00

   0.870400E-01   0.389459E+00   0.703788E-02   0.392607E+00   0.392607E+00

   0.878000E-01   0.377243E+00   0.711152E-02   0.391373E+00   0.391373E+00

   0.885600E-01   0.400451E+00   0.727747E-02   0.390133E+00   0.390133E+00

   0.893200E-01   0.388797E+00   0.726325E-02   0.388887E+00   0.388887E+00

   0.900800E-01   0.377349E+00   0.733649E-02   0.387635E+00   0.387635E+00

   0.908400E-01   0.369829E+00   0.733964E-02   0.386379E+00   0.386379E+00

   0.916000E-01   0.368843E+00   0.741901E-02   0.385117E+00   0.385117E+00

   0.923600E-01   0.386841E+00   0.747900E-02   0.383850E+00   0.383850E+00

   0.931200E-01   0.375595E+00   0.745551E-02   0.382577E+00   0.382577E+00

   0.938800E-01   0.369492E+00   0.748693E-02   0.381300E+00   0.381300E+00

   0.946400E-01   0.380412E+00   0.753488E-02   0.380019E+00   0.380019E+00

   0.954000E-01   0.369949E+00   0.755505E-02   0.378732E+00   0.378732E+00

   0.961600E-01   0.373603E+00   0.756124E-02   0.377441E+00   0.377441E+00

   0.969200E-01   0.357828E+00   0.746047E-02   0.376145E+00   0.376145E+00

   0.976800E-01   0.377670E+00   0.752641E-02   0.374845E+00   0.374845E+00

   0.984400E-01   0.381213E+00   0.741044E-02   0.373541E+00   0.373541E+00

   0.992000E-01   0.358885E+00   0.737279E-02   0.372232E+00   0.372232E+00

   0.999600E-01   0.351603E+00   0.724573E-02   0.370920E+00   0.370920E+00

   0.100720E+00   0.354088E+00   0.710118E-02   0.369604E+00   0.369604E+00

   0.101480E+00   0.367308E+00   0.691649E-02   0.368283E+00   0.368283E+00

   0.102240E+00   0.371909E+00   0.688211E-02   0.366960E+00   0.366960E+00

   0.103000E+00   0.364971E+00   0.676126E-02   0.365632E+00   0.365632E+00

   0.103760E+00   0.347986E+00   0.669620E-02   0.364301E+00   0.364301E+00

   0.104520E+00   0.365853E+00   0.665891E-02   0.362967E+00   0.362967E+00

   0.105280E+00   0.365578E+00   0.654613E-02   0.361629E+00   0.361629E+00

   0.106040E+00   0.347215E+00   0.658035E-02   0.360289E+00   0.360289E+00

   0.106800E+00   0.365401E+00   0.648943E-02   0.358945E+00   0.358945E+00

   0.107560E+00   0.346069E+00   0.648601E-02   0.357598E+00   0.357598E+00

   0.108320E+00   0.354943E+00   0.641528E-02   0.356249E+00   0.356249E+00

   0.109080E+00   0.355421E+00   0.643696E-02   0.354897E+00   0.354897E+00

   0.109840E+00   0.357475E+00   0.642430E-02   0.353542E+00   0.353542E+00

   0.110600E+00   0.344626E+00   0.644206E-02   0.352185E+00   0.352185E+00

   0.111360E+00   0.346746E+00   0.639572E-02   0.350825E+00   0.350825E+00

   0.112120E+00   0.350200E+00   0.639341E-02   0.349463E+00   0.349463E+00

   0.112880E+00   0.327025E+00   0.636758E-02   0.348099E+00   0.348099E+00

   0.113640E+00   0.347119E+00   0.630087E-02   0.346733E+00   0.346733E+00

   0.114400E+00   0.345987E+00   0.626110E-02   0.345365E+00   0.345365E+00

   0.115160E+00   0.338102E+00   0.623191E-02   0.343995E+00   0.343995E+00

   0.115920E+00   0.331564E+00   0.619491E-02   0.342623E+00   0.342623E+00

   0.116680E+00   0.346061E+00   0.615302E-02   0.341250E+00   0.341250E+00

   0.117440E+00   0.337473E+00   0.610117E-02   0.339875E+00   0.339875E+00

   0.118200E+00   0.322243E+00   0.607956E-02   0.338499E+00   0.338499E+00

   0.118960E+00   0.338432E+00   0.601185E-02   0.337121E+00   0.337121E+00

   0.119720E+00   0.328415E+00   0.604358E-02   0.335743E+00   0.335743E+00

   0.120480E+00   0.333711E+00   0.598551E-02   0.334363E+00   0.334363E+00

   0.121240E+00   0.338648E+00   0.592005E-02   0.332982E+00   0.332982E+00

   0.122000E+00   0.337121E+00   0.590494E-02   0.331600E+00   0.331600E+00

   0.122760E+00   0.323339E+00   0.587923E-02   0.330218E+00   0.330218E+00

   0.123520E+00   0.318074E+00   0.583358E-02   0.328835E+00   0.328835E+00

   0.124280E+00   0.324797E+00   0.582331E-02   0.327451E+00   0.327451E+00

   0.125040E+00   0.326121E+00   0.578555E-02   0.326067E+00   0.326067E+00

   0.125800E+00   0.322682E+00   0.574040E-02   0.324682E+00   0.324682E+00

   0.126560E+00   0.318256E+00   0.572247E-02   0.323297E+00   0.323297E+00

   0.127320E+00   0.312487E+00   0.571210E-02   0.321912E+00   0.321912E+00

   0.128080E+00   0.320741E+00   0.568389E-02   0.320527E+00   0.320527E+00

   0.128840E+00   0.324008E+00   0.566135E-02   0.319141E+00   0.319141E+00

   0.129600E+00   0.319445E+00   0.562897E-02   0.317756E+00   0.317756E+00

   0.130360E+00   0.324617E+00   0.559886E-02   0.316372E+00   0.316372E+00

   0.131120E+00   0.323025E+00   0.555632E-02   0.314987E+00   0.314987E+00

   0.131880E+00   0.316924E+00   0.550476E-02   0.313603E+00   0.313603E+00

   0.132640E+00   0.319335E+00   0.552525E-02   0.312219E+00   0.312219E+00

   0.133400E+00   0.303951E+00   0.543943E-02   0.310836E+00   0.310836E+00

   0.134160E+00   0.313649E+00   0.543865E-02   0.309454E+00   0.309454E+00

   0.134920E+00   0.315639E+00   0.535367E-02   0.308072E+00   0.308072E+00

   0.135680E+00   0.305791E+00   0.534681E-02   0.306691E+00   0.306691E+00

   0.136440E+00   0.305260E+00   0.537551E-02   0.305312E+00   0.305312E+00

   0.137200E+00   0.310902E+00   0.533620E-02   0.303933E+00   0.303933E+00

   0.137960E+00   0.310932E+00   0.530383E-02   0.302555E+00   0.302555E+00

   0.138730E+00   0.301986E+00   0.528729E-02   0.301161E+00   0.301161E+00

   0.139490E+00   0.302935E+00   0.528328E-02   0.299786E+00   0.299786E+00

   0.140250E+00   0.288724E+00   0.524060E-02   0.298412E+00   0.298412E+00

   0.141010E+00   0.292201E+00   0.522393E-02   0.297040E+00   0.297040E+00

   0.141770E+00   0.309068E+00   0.519954E-02   0.295670E+00   0.295670E+00

   0.142530E+00   0.293188E+00   0.519219E-02   0.294301E+00   0.294301E+00

   0.143290E+00   0.286785E+00   0.513974E-02   0.292934E+00   0.292934E+00

   0.144050E+00   0.301099E+00   0.516890E-02   0.291569E+00   0.291569E+00

   0.144810E+00   0.285739E+00   0.510118E-02   0.290205E+00   0.290205E+00

   0.145570E+00   0.287373E+00   0.513237E-02   0.288844E+00   0.288844E+00

   0.146330E+00   0.285769E+00   0.507876E-02   0.287485E+00   0.287485E+00

   0.147090E+00   0.283251E+00   0.506827E-02   0.286128E+00   0.286128E+00

   0.147850E+00   0.282968E+00   0.504679E-02   0.284773E+00   0.284773E+00

   0.148610E+00   0.291794E+00   0.506250E-02   0.283421E+00   0.283421E+00

   0.149370E+00   0.282880E+00   0.502857E-02   0.282071E+00   0.282071E+00

   0.150130E+00   0.276279E+00   0.501311E-02   0.280723E+00   0.280723E+00

   0.150890E+00   0.281153E+00   0.498905E-02   0.279378E+00   0.279378E+00

   0.151650E+00   0.273248E+00   0.494491E-02   0.278036E+00   0.278036E+00

   0.152410E+00   0.279855E+00   0.496411E-02   0.276697E+00   0.276697E+00

   0.153170E+00   0.277197E+00   0.492355E-02   0.275360E+00   0.275360E+00

   0.153930E+00   0.272127E+00   0.493954E-02   0.274026E+00   0.274026E+00

   0.154690E+00   0.266862E+00   0.488741E-02   0.272695E+00   0.272695E+00

   0.155450E+00   0.271253E+00   0.488894E-02   0.271367E+00   0.271367E+00

   0.156210E+00   0.275414E+00   0.486860E-02   0.270042E+00   0.270042E+00

   0.156970E+00   0.260422E+00   0.487962E-02   0.268721E+00   0.268721E+00

   0.157730E+00   0.260279E+00   0.483562E-02   0.267402E+00   0.267402E+00

   0.158490E+00   0.265250E+00   0.483150E-02   0.266087E+00   0.266087E+00

   0.159250E+00   0.263908E+00   0.480274E-02   0.264775E+00   0.264775E+00

   0.160010E+00   0.257522E+00   0.478327E-02   0.263467E+00   0.263467E+00

   0.160770E+00   0.266950E+00   0.478501E-02   0.262162E+00   0.262162E+00

   0.161530E+00   0.250384E+00   0.475389E-02   0.260861E+00   0.260861E+00

   0.162290E+00   0.258288E+00   0.474821E-02   0.259563E+00   0.259563E+00

   0.163050E+00   0.257626E+00   0.471174E-02   0.258269E+00   0.258269E+00

   0.163810E+00   0.253294E+00   0.470395E-02   0.256979E+00   0.256979E+00

   0.164570E+00   0.257120E+00   0.470283E-02   0.255692E+00   0.255692E+00

   0.165330E+00   0.251164E+00   0.467585E-02   0.254410E+00   0.254410E+00

   0.166090E+00   0.256259E+00   0.467122E-02   0.253131E+00   0.253131E+00

   0.166850E+00   0.248329E+00   0.463194E-02   0.251856E+00   0.251856E+00

   0.167610E+00   0.256103E+00   0.463518E-02   0.250586E+00   0.250586E+00

   0.168370E+00   0.246678E+00   0.462609E-02   0.249319E+00   0.249319E+00

   0.169130E+00   0.242572E+00   0.459361E-02   0.248057E+00   0.248057E+00

   0.169890E+00   0.239367E+00   0.460037E-02   0.246799E+00   0.246799E+00

   0.170650E+00   0.243643E+00   0.456977E-02   0.245545E+00   0.245545E+00

   0.171410E+00   0.242368E+00   0.454772E-02   0.244295E+00   0.244295E+00

   0.172170E+00   0.237037E+00   0.453376E-02   0.243050E+00   0.243050E+00

   0.172930E+00   0.239490E+00   0.454501E-02   0.241809E+00   0.241809E+00

   0.173690E+00   0.237278E+00   0.452625E-02   0.240573E+00   0.240573E+00

   0.174450E+00   0.243099E+00   0.452375E-02   0.239341E+00   0.239341E+00

   0.175210E+00   0.238852E+00   0.459480E-02   0.238114E+00   0.238114E+00

   0.175970E+00   0.242164E+00   0.463400E-02   0.236891E+00   0.236891E+00

   0.176730E+00   0.234023E+00   0.469787E-02   0.235673E+00   0.235673E+00

   0.177490E+00   0.224285E+00   0.470167E-02   0.234460E+00   0.234460E+00

   0.178250E+00   0.237647E+00   0.477135E-02   0.233251E+00   0.233251E+00

   0.179010E+00   0.224977E+00   0.481686E-02   0.232048E+00   0.232048E+00

   0.179770E+00   0.231432E+00   0.482212E-02   0.230849E+00   0.230849E+00

   0.180530E+00   0.233518E+00   0.482942E-02   0.229655E+00   0.229655E+00

   0.181290E+00   0.232982E+00   0.486413E-02   0.228466E+00   0.228466E+00

   0.182050E+00   0.224226E+00   0.487783E-02   0.227281E+00   0.227281E+00

   0.182810E+00   0.225039E+00   0.488986E-02   0.226102E+00   0.226102E+00

   0.183570E+00   0.220366E+00   0.490183E-02   0.224928E+00   0.224928E+00

   0.184330E+00   0.221260E+00   0.493921E-02   0.223759E+00   0.223759E+00

   0.185090E+00   0.220624E+00   0.494189E-02   0.222595E+00   0.222595E+00

   0.185850E+00   0.227129E+00   0.496677E-02   0.221436E+00   0.221436E+00

   0.186610E+00   0.225872E+00   0.494677E-02   0.220282E+00   0.220282E+00

   0.187370E+00   0.210597E+00   0.498444E-02   0.219133E+00   0.219133E+00

   0.188130E+00   0.221132E+00   0.496175E-02   0.217990E+00   0.217990E+00

   0.188890E+00   0.216961E+00   0.498526E-02   0.216852E+00   0.216852E+00

   0.189650E+00   0.218115E+00   0.496646E-02   0.215719E+00   0.215719E+00

   0.190410E+00   0.210410E+00   0.500554E-02   0.214591E+00   0.214591E+00

   0.191170E+00   0.215867E+00   0.501217E-02   0.213469E+00   0.213469E+00

   0.191930E+00   0.219181E+00   0.503171E-02   0.212352E+00   0.212352E+00

   0.192690E+00   0.207100E+00   0.503291E-02   0.211241E+00   0.211241E+00

   0.193450E+00   0.205438E+00   0.504073E-02   0.210135E+00   0.210135E+00

   0.194210E+00   0.213210E+00   0.506955E-02   0.209034E+00   0.209034E+00

   0.194970E+00   0.213590E+00   0.505129E-02   0.207939E+00   0.207939E+00

   0.195730E+00   0.206673E+00   0.507736E-02   0.206849E+00   0.206849E+00

   0.196490E+00   0.207248E+00   0.506343E-02   0.205765E+00   0.205765E+00

   0.197250E+00   0.210369E+00   0.510849E-02   0.204687E+00   0.204687E+00

   0.198010E+00   0.198327E+00   0.507388E-02   0.203614E+00   0.203614E+00

   0.198770E+00   0.204132E+00   0.510377E-02   0.202546E+00   0.202546E+00

   0.199530E+00   0.213792E+00   0.510449E-02   0.201484E+00   0.201484E+00

   0.200290E+00   0.191802E+00   0.508612E-02   0.200428E+00   0.200428E+00

   0.201050E+00   0.195202E+00   0.509107E-02   0.199377E+00   0.199377E+00

   0.201810E+00   0.199365E+00   0.507226E-02   0.198332E+00   0.198332E+00

   0.202570E+00   0.198749E+00   0.509358E-02   0.197292E+00   0.197292E+00

   0.203330E+00   0.202767E+00   0.508506E-02   0.196258E+00   0.196258E+00

   0.204090E+00   0.202728E+00   0.510053E-02   0.195230E+00   0.195230E+00

   0.204850E+00   0.197762E+00   0.508563E-02   0.194208E+00   0.194208E+00

   0.205610E+00   0.202335E+00   0.510683E-02   0.193191E+00   0.193191E+00

   0.206370E+00   0.203509E+00   0.510425E-02   0.192180E+00   0.192180E+00

   0.207130E+00   0.194832E+00   0.510121E-02   0.191174E+00   0.191174E+00

   0.207890E+00   0.194588E+00   0.510314E-02   0.190174E+00   0.190174E+00

   0.208650E+00   0.187398E+00   0.510918E-02   0.189180E+00   0.189180E+00

   0.209410E+00   0.192716E+00   0.512334E-02   0.188192E+00   0.188192E+00

   0.210170E+00   0.194370E+00   0.509467E-02   0.187209E+00   0.187209E+00

   0.210930E+00   0.199085E+00   0.514153E-02   0.186232E+00   0.186232E+00

   0.211690E+00   0.188046E+00   0.514024E-02   0.185261E+00   0.185261E+00

   0.212450E+00   0.178653E+00   0.509961E-02   0.184296E+00   0.184296E+00

   0.213210E+00   0.187205E+00   0.510687E-02   0.183336E+00   0.183336E+00

   0.213970E+00   0.185052E+00   0.508291E-02   0.182382E+00   0.182382E+00

   0.214730E+00   0.186275E+00   0.508146E-02   0.181434E+00   0.181434E+00

   0.215490E+00   0.176143E+00   0.507344E-02   0.180491E+00   0.180491E+00

   0.216250E+00   0.180234E+00   0.507309E-02   0.179554E+00   0.179554E+00

   0.217010E+00   0.178458E+00   0.506214E-02   0.178623E+00   0.178623E+00

   0.217770E+00   0.189218E+00   0.504718E-02   0.177698E+00   0.177698E+00

   0.218530E+00   0.176018E+00   0.504162E-02   0.176779E+00   0.176779E+00

   0.219290E+00   0.175645E+00   0.499996E-02   0.175865E+00   0.175865E+00

   0.220050E+00   0.166565E+00   0.502426E-02   0.174957E+00   0.174957E+00

   0.220810E+00   0.177945E+00   0.500260E-02   0.174054E+00   0.174054E+00

   0.221570E+00   0.167263E+00   0.500347E-02   0.173157E+00   0.173157E+00

   0.222330E+00   0.174902E+00   0.497783E-02   0.172266E+00   0.172266E+00

   0.223090E+00   0.176096E+00   0.496313E-02   0.171381E+00   0.171381E+00

   0.223850E+00   0.166819E+00   0.494325E-02   0.170501E+00   0.170501E+00

   0.224610E+00   0.165466E+00   0.492492E-02   0.169627E+00   0.169627E+00

   0.225370E+00   0.171717E+00   0.491057E-02   0.168759E+00   0.168759E+00

   0.226130E+00   0.160879E+00   0.486411E-02   0.167896E+00   0.167896E+00

   0.226890E+00   0.169925E+00   0.487719E-02   0.167039E+00   0.167039E+00

   0.227650E+00   0.173827E+00   0.483346E-02   0.166188E+00   0.166188E+00

   0.228410E+00   0.169330E+00   0.482301E-02   0.165342E+00   0.165342E+00

   0.229170E+00   0.174577E+00   0.480231E-02   0.164502E+00   0.164502E+00

   0.229930E+00   0.160411E+00   0.480485E-02   0.163667E+00   0.163667E+00

   0.230690E+00   0.158565E+00   0.476998E-02   0.162838E+00   0.162838E+00

   0.231450E+00   0.159552E+00   0.476077E-02   0.162014E+00   0.162014E+00

   0.232210E+00   0.167089E+00   0.476657E-02   0.161196E+00   0.161196E+00

   0.232970E+00   0.165474E+00   0.472817E-02   0.160384E+00   0.160384E+00

   0.233730E+00   0.162078E+00   0.471270E-02   0.159577E+00   0.159577E+00

   0.234490E+00   0.162334E+00   0.472202E-02   0.158776E+00   0.158776E+00

   0.235250E+00   0.157788E+00   0.468836E-02   0.157980E+00   0.157980E+00

   0.236010E+00   0.159543E+00   0.465853E-02   0.157189E+00   0.157189E+00

   0.236770E+00   0.160663E+00   0.465902E-02   0.156404E+00   0.156404E+00

   0.237530E+00   0.156618E+00   0.464416E-02   0.155624E+00   0.155624E+00

   0.238290E+00   0.163984E+00   0.462203E-02   0.154850E+00   0.154850E+00

   0.239050E+00   0.159822E+00   0.462034E-02   0.154081E+00   0.154081E+00

   0.239810E+00   0.157178E+00   0.458894E-02   0.153318E+00   0.153318E+00

   0.240570E+00   0.158150E+00   0.456941E-02   0.152559E+00   0.152559E+00

   0.241330E+00   0.162016E+00   0.456815E-02   0.151807E+00   0.151807E+00

   0.242090E+00   0.153670E+00   0.453759E-02   0.151059E+00   0.151059E+00

   0.242850E+00   0.154515E+00   0.454798E-02   0.150317E+00   0.150317E+00

   0.243610E+00   0.149091E+00   0.451102E-02   0.149579E+00   0.149579E+00

   0.244370E+00   0.148574E+00   0.453398E-02   0.148848E+00   0.148848E+00

   0.245130E+00   0.152020E+00   0.448663E-02   0.148121E+00   0.148121E+00

   0.245890E+00   0.149851E+00   0.448881E-02   0.147399E+00   0.147399E+00

   0.246650E+00   0.153750E+00   0.446889E-02   0.146683E+00   0.146683E+00

   0.247410E+00   0.151650E+00   0.445853E-02   0.145972E+00   0.145972E+00

   0.248170E+00   0.151340E+00   0.443570E-02   0.145265E+00   0.145265E+00

   0.248930E+00   0.147468E+00   0.441045E-02   0.144564E+00   0.144564E+00

   0.249690E+00   0.154010E+00   0.441684E-02   0.143868E+00   0.143868E+00

   0.250450E+00   0.149875E+00   0.438222E-02   0.143177E+00   0.143177E+00

   0.251210E+00   0.143629E+00   0.438772E-02   0.142491E+00   0.142491E+00

   0.251970E+00   0.141809E+00   0.436634E-02   0.141810E+00   0.141810E+00

   0.252730E+00   0.148610E+00   0.436362E-02   0.141134E+00   0.141134E+00

   0.253490E+00   0.138164E+00   0.431666E-02   0.140462E+00   0.140462E+00

   0.254250E+00   0.141899E+00   0.432053E-02   0.139796E+00   0.139796E+00

   0.255010E+00   0.147907E+00   0.432295E-02   0.139134E+00   0.139134E+00

   0.255770E+00   0.142558E+00   0.429712E-02   0.138477E+00   0.138477E+00

   0.256530E+00   0.140435E+00   0.428585E-02   0.137825E+00   0.137825E+00

   0.257290E+00   0.139524E+00   0.429790E-02   0.137178E+00   0.137178E+00

   0.258050E+00   0.134932E+00   0.426696E-02   0.136535E+00   0.136535E+00

   0.258810E+00   0.137871E+00   0.424276E-02   0.135898E+00   0.135898E+00

   0.259570E+00   0.138948E+00   0.424063E-02   0.135264E+00   0.135264E+00

   0.260330E+00   0.149366E+00   0.421629E-02   0.134636E+00   0.134636E+00

   0.261090E+00   0.135623E+00   0.422682E-02   0.134012E+00   0.134012E+00

   0.261850E+00   0.134849E+00   0.420504E-02   0.133392E+00   0.133392E+00

   0.262610E+00   0.129023E+00   0.418650E-02   0.132777E+00   0.132777E+00

   0.263370E+00   0.131119E+00   0.418920E-02   0.132167E+00   0.132167E+00

   0.264130E+00   0.135163E+00   0.418347E-02   0.131561E+00   0.131561E+00

   0.264890E+00   0.134502E+00   0.416435E-02   0.130959E+00   0.130959E+00

   0.265650E+00   0.136190E+00   0.415577E-02   0.130362E+00   0.130362E+00

   0.266410E+00   0.130643E+00   0.412599E-02   0.129770E+00   0.129770E+00

   0.267170E+00   0.138349E+00   0.411868E-02   0.129181E+00   0.129181E+00

   0.267930E+00   0.135439E+00   0.410137E-02   0.128597E+00   0.128597E+00

   0.268690E+00   0.132888E+00   0.411454E-02   0.128017E+00   0.128017E+00

   0.269450E+00   0.134273E+00   0.410425E-02   0.127442E+00   0.127442E+00

   0.270210E+00   0.126743E+00   0.408676E-02   0.126870E+00   0.126870E+00

   0.270970E+00   0.131616E+00   0.409149E-02   0.126303E+00   0.126303E+00

   0.271720E+00   0.130069E+00   0.406759E-02   0.125747E+00   0.125747E+00

   0.272480E+00   0.130632E+00   0.407110E-02   0.125188E+00   0.125188E+00

   0.273240E+00   0.117932E+00   0.402618E-02   0.124633E+00   0.124633E+00

   0.274000E+00   0.130231E+00   0.405551E-02   0.124082E+00   0.124082E+00

   0.274760E+00   0.121856E+00   0.402638E-02   0.123535E+00   0.123535E+00

   0.275520E+00   0.126685E+00   0.403403E-02   0.122992E+00   0.122992E+00

   0.276280E+00   0.118867E+00   0.401767E-02   0.122453E+00   0.122453E+00

   0.277040E+00   0.126705E+00   0.401803E-02   0.121918E+00   0.121918E+00

   0.277800E+00   0.124993E+00   0.400476E-02   0.121386E+00   0.121386E+00

   0.278560E+00   0.118446E+00   0.398830E-02   0.120859E+00   0.120859E+00

   0.279320E+00   0.112560E+00   0.397796E-02   0.120335E+00   0.120335E+00

   0.280080E+00   0.123617E+00   0.397016E-02   0.119815E+00   0.119815E+00

   0.280840E+00   0.117523E+00   0.397605E-02   0.119299E+00   0.119299E+00

   0.281600E+00   0.122847E+00   0.395518E-02   0.118786E+00   0.118786E+00

   0.282360E+00   0.127151E+00   0.396095E-02   0.118277E+00   0.118277E+00

   0.283120E+00   0.116765E+00   0.393715E-02   0.117772E+00   0.117772E+00

   0.283880E+00   0.115482E+00   0.392452E-02   0.117270E+00   0.117270E+00

   0.284640E+00   0.118796E+00   0.393086E-02   0.116772E+00   0.116772E+00

   0.285400E+00   0.118957E+00   0.391754E-02   0.116277E+00   0.116277E+00

   0.286160E+00   0.116941E+00   0.392244E-02   0.115786E+00   0.115786E+00

   0.286920E+00   0.116418E+00   0.391581E-02   0.115298E+00   0.115298E+00

   0.287680E+00   0.113448E+00   0.392619E-02   0.114814E+00   0.114814E+00

   0.288440E+00   0.116415E+00   0.392889E-02   0.114333E+00   0.114333E+00

   0.289200E+00   0.115870E+00   0.394413E-02   0.113855E+00   0.113855E+00

   0.289960E+00   0.119578E+00   0.393930E-02   0.113381E+00   0.113381E+00

   0.290720E+00   0.113275E+00   0.395142E-02   0.112910E+00   0.112910E+00

   0.291480E+00   0.119995E+00   0.394027E-02   0.112442E+00   0.112442E+00

   0.292240E+00   0.102892E+00   0.395102E-02   0.111978E+00   0.111978E+00

   0.293000E+00   0.112874E+00   0.393209E-02   0.111516E+00   0.111516E+00

   0.293760E+00   0.113625E+00   0.396341E-02   0.111058E+00   0.111058E+00

   0.294520E+00   0.108835E+00   0.395153E-02   0.110603E+00   0.110603E+00

   0.295280E+00   0.107076E+00   0.395725E-02   0.110150E+00   0.110150E+00

   0.296040E+00   0.110833E+00   0.395727E-02   0.109701E+00   0.109701E+00

   0.296800E+00   0.110378E+00   0.396463E-02   0.109255E+00   0.109255E+00

   0.297560E+00   0.100322E+00   0.396306E-02   0.108812E+00   0.108812E+00

   0.298320E+00   0.109318E+00   0.396433E-02   0.108372E+00   0.108372E+00

   0.299080E+00   0.103284E+00   0.395601E-02   0.107934E+00   0.107934E+00

   0.299840E+00   0.103123E+00   0.394727E-02   0.107500E+00   0.107500E+00

   0.300600E+00   0.110477E+00   0.395727E-02   0.107068E+00   0.107068E+00

   0.301360E+00   0.102525E+00   0.393368E-02   0.106640E+00   0.106640E+00

   0.302120E+00   0.109761E+00   0.394595E-02   0.106213E+00   0.106213E+00

   0.302880E+00   0.101544E+00   0.390726E-02   0.105790E+00   0.105790E+00

   0.303640E+00   0.108558E+00   0.391964E-02   0.105370E+00   0.105370E+00

   0.304400E+00   0.101578E+00   0.389421E-02   0.104952E+00   0.104952E+00

   0.305160E+00   0.103509E+00   0.393900E-02   0.104536E+00   0.104536E+00

   0.305920E+00   0.100067E+00   0.397197E-02   0.104124E+00   0.104124E+00

   0.306680E+00   0.954849E-01   0.397206E-02   0.103714E+00   0.103714E+00

   0.307440E+00   0.105202E+00   0.398372E-02   0.103306E+00   0.103306E+00

   0.308200E+00   0.996277E-01   0.397345E-02   0.102901E+00   0.102901E+00

   0.308960E+00   0.103030E+00   0.400715E-02   0.102498E+00   0.102498E+00

   0.309720E+00   0.100480E+00   0.398734E-02   0.102098E+00   0.102098E+00

   0.310480E+00   0.992851E-01   0.401355E-02   0.101701E+00   0.101701E+00

   0.311240E+00   0.102910E+00   0.400155E-02   0.101305E+00   0.101305E+00

   0.312000E+00   0.105107E+00   0.402025E-02   0.100912E+00   0.100912E+00

   0.312760E+00   0.102057E+00   0.401112E-02   0.100522E+00   0.100522E+00

   0.313520E+00   0.983331E-01   0.399267E-02   0.100134E+00   0.100134E+00

   0.314280E+00   0.993415E-01   0.401827E-02   0.997477E-01   0.997477E-01

   0.315040E+00   0.953673E-01   0.400147E-02   0.993640E-01   0.993640E-01

   0.315800E+00   0.102176E+00   0.402513E-02   0.989825E-01   0.989825E-01

   0.316560E+00   0.967551E-01   0.399658E-02   0.986032E-01   0.986032E-01

   0.317320E+00   0.999099E-01   0.400795E-02   0.982261E-01   0.982261E-01

   0.318080E+00   0.973530E-01   0.402229E-02   0.978511E-01   0.978511E-01

   0.318830E+00   0.929935E-01   0.401874E-02   0.974831E-01   0.974831E-01

   0.319590E+00   0.980241E-01   0.404565E-02   0.971122E-01   0.971122E-01

   0.320350E+00   0.939178E-01   0.405590E-02   0.967435E-01   0.967435E-01

   0.321110E+00   0.969763E-01   0.407306E-02   0.963767E-01   0.963767E-01

   0.321870E+00   0.929563E-01   0.408462E-02   0.960120E-01   0.960120E-01

   0.322630E+00   0.990219E-01   0.409234E-02   0.956492E-01   0.956492E-01

   0.323390E+00   0.910104E-01   0.410342E-02   0.952884E-01   0.952884E-01

   0.324150E+00   0.963981E-01   0.411436E-02   0.949296E-01   0.949296E-01

   0.324910E+00   0.993251E-01   0.415580E-02   0.945726E-01   0.945726E-01

   0.325670E+00   0.948941E-01   0.412989E-02   0.942175E-01   0.942175E-01

   0.326430E+00   0.990560E-01   0.415945E-02   0.938643E-01   0.938643E-01

   0.327190E+00   0.956180E-01   0.415888E-02   0.935129E-01   0.935129E-01

   0.327950E+00   0.968071E-01   0.416021E-02   0.931632E-01   0.931632E-01

   0.328710E+00   0.876812E-01   0.414418E-02   0.928154E-01   0.928154E-01

   0.329470E+00   0.904618E-01   0.413697E-02   0.924693E-01   0.924693E-01

   0.330230E+00   0.900423E-01   0.418688E-02   0.921250E-01   0.921250E-01

   0.330990E+00   0.871327E-01   0.415306E-02   0.917824E-01   0.917824E-01

   0.331750E+00   0.892429E-01   0.415955E-02   0.914414E-01   0.914414E-01

   0.332510E+00   0.927498E-01   0.415950E-02   0.911022E-01   0.911022E-01

   0.333270E+00   0.897115E-01   0.418002E-02   0.907645E-01   0.907645E-01

   0.334030E+00   0.895506E-01   0.417626E-02   0.904285E-01   0.904285E-01

   0.334790E+00   0.869829E-01   0.417370E-02   0.900941E-01   0.900941E-01

   0.335550E+00   0.903235E-01   0.420207E-02   0.897613E-01   0.897613E-01

   0.336310E+00   0.846324E-01   0.418431E-02   0.894300E-01   0.894300E-01

   0.337070E+00   0.908477E-01   0.419435E-02   0.891003E-01   0.891003E-01

   0.337830E+00   0.944619E-01   0.419146E-02   0.887721E-01   0.887721E-01

   0.338590E+00   0.963353E-01   0.421770E-02   0.884454E-01   0.884454E-01

   0.339350E+00   0.852232E-01   0.421947E-02   0.881201E-01   0.881201E-01

   0.340110E+00   0.949952E-01   0.419947E-02   0.877964E-01   0.877964E-01

   0.340870E+00   0.862685E-01   0.423808E-02   0.874740E-01   0.874740E-01

   0.341630E+00   0.956958E-01   0.422606E-02   0.871531E-01   0.871531E-01

   0.342390E+00   0.801329E-01   0.423745E-02   0.868336E-01   0.868336E-01

   0.343150E+00   0.862512E-01   0.423288E-02   0.865155E-01   0.865155E-01

   0.343910E+00   0.857265E-01   0.425999E-02   0.861987E-01   0.861987E-01

   0.344670E+00   0.833273E-01   0.425261E-02   0.858833E-01   0.858833E-01

   0.345430E+00   0.788687E-01   0.424739E-02   0.855693E-01   0.855693E-01

   0.346190E+00   0.859487E-01   0.426182E-02   0.852565E-01   0.852565E-01

   0.346950E+00   0.876723E-01   0.425126E-02   0.849450E-01   0.849450E-01

   0.347710E+00   0.906910E-01   0.429328E-02   0.846349E-01   0.846349E-01

   0.348470E+00   0.880337E-01   0.425215E-02   0.843260E-01   0.843260E-01

   0.349220E+00   0.813269E-01   0.429457E-02   0.840224E-01   0.840224E-01

   0.349980E+00   0.803402E-01   0.418933E-02   0.837159E-01   0.837159E-01

   0.350740E+00   0.764535E-01   0.414690E-02   0.834107E-01   0.834107E-01

   0.351500E+00   0.808797E-01   0.412676E-02   0.831067E-01   0.831067E-01

   0.352260E+00   0.851200E-01   0.407801E-02   0.828039E-01   0.828039E-01

   0.353020E+00   0.794780E-01   0.404213E-02   0.825023E-01   0.825023E-01

   0.353780E+00   0.828524E-01   0.409089E-02   0.822019E-01   0.822019E-01

   0.354540E+00   0.788672E-01   0.413751E-02   0.819025E-01   0.819025E-01

   0.355300E+00   0.817341E-01   0.413323E-02   0.816044E-01   0.816044E-01

   0.356060E+00   0.779799E-01   0.414906E-02   0.813073E-01   0.813073E-01

   0.356820E+00   0.762417E-01   0.414535E-02   0.810114E-01   0.810114E-01

   0.357580E+00   0.865276E-01   0.415003E-02   0.807166E-01   0.807166E-01

   0.358340E+00   0.785095E-01   0.416241E-02   0.804229E-01   0.804229E-01

   0.359100E+00   0.806249E-01   0.416089E-02   0.801302E-01   0.801302E-01

   0.359860E+00   0.759791E-01   0.417151E-02   0.798386E-01   0.798386E-01

   0.360620E+00   0.772994E-01   0.416949E-02   0.795481E-01   0.795481E-01

   0.361380E+00   0.896779E-01   0.417148E-02   0.792586E-01   0.792586E-01

   0.362140E+00   0.751622E-01   0.417083E-02   0.789701E-01   0.789701E-01

   0.362900E+00   0.816628E-01   0.418089E-02   0.786827E-01   0.786827E-01

   0.363660E+00   0.741964E-01   0.418124E-02   0.783963E-01   0.783963E-01

   0.364420E+00   0.768586E-01   0.418188E-02   0.781109E-01   0.781109E-01

   0.365180E+00   0.720325E-01   0.418444E-02   0.778264E-01   0.778264E-01

   0.365940E+00   0.687751E-01   0.420586E-02   0.775430E-01   0.775430E-01

   0.366700E+00   0.762174E-01   0.421589E-02   0.772605E-01   0.772605E-01

   0.367460E+00   0.730859E-01   0.420987E-02   0.769790E-01   0.769790E-01

   0.368220E+00   0.786689E-01   0.422310E-02   0.766985E-01   0.766985E-01

   0.368980E+00   0.698485E-01   0.425634E-02   0.764189E-01   0.764189E-01

   0.369740E+00   0.800139E-01   0.426707E-02   0.761403E-01   0.761403E-01

   0.370500E+00   0.701186E-01   0.427224E-02   0.758626E-01   0.758626E-01

   0.371260E+00   0.854962E-01   0.430564E-02   0.755858E-01   0.755858E-01

   0.372020E+00   0.715052E-01   0.433487E-02   0.753100E-01   0.753100E-01

   0.372770E+00   0.727114E-01   0.434976E-02   0.750386E-01   0.750386E-01

   0.373530E+00   0.806340E-01   0.437405E-02   0.747646E-01   0.747646E-01

   0.374290E+00   0.799138E-01   0.442172E-02   0.744914E-01   0.744914E-01

   0.375050E+00   0.710213E-01   0.444196E-02   0.742192E-01   0.742192E-01

   0.375810E+00   0.772293E-01   0.445784E-02   0.739478E-01   0.739478E-01

   0.376570E+00   0.768481E-01   0.450919E-02   0.736774E-01   0.736774E-01

   0.377330E+00   0.833768E-01   0.451203E-02   0.734078E-01   0.734078E-01

   0.378090E+00   0.746240E-01   0.455606E-02   0.731390E-01   0.731390E-01

   0.378850E+00   0.776767E-01   0.456776E-02   0.728712E-01   0.728712E-01

   0.379610E+00   0.696189E-01   0.460646E-02   0.726042E-01   0.726042E-01

   0.380370E+00   0.698713E-01   0.463693E-02   0.723381E-01   0.723381E-01

   0.381130E+00   0.647248E-01   0.465511E-02   0.720728E-01   0.720728E-01

   0.381890E+00   0.794011E-01   0.468424E-02   0.718083E-01   0.718083E-01

   0.382650E+00   0.746360E-01   0.471666E-02   0.715448E-01   0.715448E-01

   0.383410E+00   0.741772E-01   0.474843E-02   0.712820E-01   0.712820E-01

   0.384170E+00   0.795427E-01   0.477677E-02   0.710201E-01   0.710201E-01

   0.384930E+00   0.773653E-01   0.480795E-02   0.707591E-01   0.707591E-01

   0.385690E+00   0.686674E-01   0.485665E-02   0.704988E-01   0.704988E-01

   0.386450E+00   0.724621E-01   0.486487E-02   0.702394E-01   0.702394E-01

   0.387210E+00   0.713746E-01   0.490939E-02   0.699808E-01   0.699808E-01

   0.387970E+00   0.752114E-01   0.504621E-02   0.697231E-01   0.697231E-01

   0.388730E+00   0.766340E-01   0.497091E-02   0.694662E-01   0.694662E-01

   0.389490E+00   0.745867E-01   0.500088E-02   0.692101E-01   0.692101E-01

   0.390250E+00   0.704525E-01   0.504784E-02   0.689548E-01   0.689548E-01

   0.391010E+00   0.730034E-01   0.506692E-02   0.687003E-01   0.687003E-01

   0.391770E+00   0.741378E-01   0.510803E-02   0.684466E-01   0.684466E-01

   0.392520E+00   0.688111E-01   0.514063E-02   0.681971E-01   0.681971E-01

   0.393280E+00   0.657685E-01   0.515825E-02   0.679450E-01   0.679450E-01

   0.394040E+00   0.671287E-01   0.522288E-02   0.676938E-01   0.676938E-01

   0.394800E+00   0.683713E-01   0.522137E-02   0.674434E-01   0.674434E-01

   0.395560E+00   0.677618E-01   0.529288E-02   0.671937E-01   0.671937E-01

   0.396320E+00   0.607618E-01   0.531449E-02   0.669449E-01   0.669449E-01

   0.397080E+00   0.602976E-01   0.535038E-02   0.666969E-01   0.666969E-01

   0.397840E+00   0.640703E-01   0.539483E-02   0.664497E-01   0.664497E-01

   0.398600E+00   0.691415E-01   0.542050E-02   0.662033E-01   0.662033E-01

   0.399360E+00   0.625293E-01   0.545847E-02   0.659577E-01   0.659577E-01

   0.400120E+00   0.666034E-01   0.548142E-02   0.657130E-01   0.657130E-01

   0.400880E+00   0.681221E-01   0.553295E-02   0.654690E-01   0.654690E-01

   0.401640E+00   0.773247E-01   0.557654E-02   0.652258E-01   0.652258E-01

   0.402400E+00   0.786587E-01   0.561518E-02   0.649834E-01   0.649834E-01

   0.403160E+00   0.565135E-01   0.564011E-02   0.647419E-01   0.647419E-01

   0.403920E+00   0.594925E-01   0.679582E+01   0.645011E-01   0.645011E-01

   0.404680E+00   0.747810E-01   0.570710E-02   0.642612E-01   0.642612E-01

   0.405440E+00   0.626485E-01   0.567200E-02   0.640221E-01   0.640221E-01

   0.406200E+00   0.610115E-01   0.573837E-02   0.637837E-01   0.637837E-01

   0.406960E+00   0.573555E-01   0.576139E-02   0.635462E-01   0.635462E-01

   0.407720E+00   0.734796E-01   0.581454E-02   0.633095E-01   0.633095E-01

   0.408480E+00   0.605768E-01   0.578099E-02   0.630736E-01   0.630736E-01

   0.409240E+00   0.660464E-01   0.584057E-02   0.628385E-01   0.628385E-01

   0.409990E+00   0.653303E-01   0.586969E-02   0.626074E-01   0.626074E-01

   0.410750E+00   0.705675E-01   0.585723E-02   0.623739E-01   0.623739E-01

   0.411510E+00   0.581787E-01   0.590557E-02   0.621413E-01   0.621413E-01

   0.412270E+00   0.623353E-01   0.588288E-02   0.619094E-01   0.619094E-01

   0.413030E+00   0.603159E-01   0.591227E-02   0.616784E-01   0.616784E-01

   0.413790E+00   0.600749E-01   0.590857E-02   0.614483E-01   0.614483E-01

   0.414550E+00   0.644893E-01   0.594222E-02   0.612189E-01   0.612189E-01

   0.415310E+00   0.627184E-01   0.602075E-02   0.609904E-01   0.609904E-01

   0.416070E+00   0.554763E-01   0.600496E-02   0.607627E-01   0.607627E-01

   0.416830E+00   0.622684E-01   0.604044E-02   0.605358E-01   0.605358E-01

   0.417590E+00   0.601903E-01   0.604912E-02   0.603098E-01   0.603098E-01

   0.418350E+00   0.627063E-01   0.613033E-02   0.600846E-01   0.600846E-01

   0.419110E+00   0.628050E-01   0.611140E-02   0.598602E-01   0.598602E-01

   0.419870E+00   0.543452E-01   0.612201E-02   0.596366E-01   0.596366E-01

   0.420630E+00   0.708125E-01   0.622106E-02   0.594140E-01   0.594140E-01

   0.421390E+00   0.603605E-01   0.618715E-02   0.591921E-01   0.591921E-01

   0.422150E+00   0.569598E-01   0.626617E-02   0.589711E-01   0.589711E-01

   0.422910E+00   0.563317E-01   0.630509E-02   0.587509E-01   0.587509E-01

   0.423670E+00   0.564589E-01   0.638339E-02   0.585316E-01   0.585316E-01

   0.424430E+00   0.567524E-01   0.642479E-02   0.583132E-01   0.583132E-01

   0.425190E+00   0.632867E-01   0.646912E-02   0.580955E-01   0.580955E-01

   0.425940E+00   0.664467E-01   0.655861E-02   0.578816E-01   0.578816E-01

   0.426700E+00   0.618236E-01   0.659462E-02   0.576657E-01   0.576657E-01

   0.427460E+00   0.645801E-01   0.670946E-02   0.574507E-01   0.574507E-01

   0.428220E+00   0.714447E-01   0.672700E-02   0.572365E-01   0.572365E-01

   0.428980E+00   0.636670E-01   0.679592E-02   0.570231E-01   0.570231E-01

   0.429740E+00   0.649023E-01   0.689563E-02   0.568107E-01   0.568107E-01

   0.430500E+00   0.640595E-01   0.689569E-02   0.565991E-01   0.565991E-01

   0.431260E+00   0.611208E-01   0.707616E-02   0.563884E-01   0.563884E-01

   0.432020E+00   0.545005E-01   0.706299E-02   0.561785E-01   0.561785E-01

   0.432780E+00   0.682064E-01   0.714116E-02   0.559696E-01   0.559696E-01

   0.433540E+00   0.633134E-01   0.723165E-02   0.557615E-01   0.557615E-01

   0.434300E+00   0.653166E-01   0.730679E-02   0.555542E-01   0.555542E-01

   0.435060E+00   0.712804E-01   0.744999E-02   0.553479E-01   0.553479E-01


           ####      Real Space Data                               ####


           Distance distribution  function of particle  


      R          P(R)      ERROR


  0.0000E+00  0.0000E+00  0.0000E+00

  0.1436E+00  0.1175E-03  0.8584E-06

  0.2872E+00  0.2319E-03  0.1659E-05

  0.4309E+00  0.3431E-03  0.2401E-05

  0.5745E+00  0.4512E-03  0.3085E-05

  0.7181E+00  0.5561E-03  0.3713E-05

  0.8617E+00  0.6580E-03  0.4284E-05

  0.1005E+01  0.7567E-03  0.4799E-05

  0.1149E+01  0.8524E-03  0.5259E-05

  0.1293E+01  0.9449E-03  0.5666E-05

  0.1436E+01  0.1034E-02  0.6020E-05

  0.1580E+01  0.1121E-02  0.6322E-05

  0.1723E+01  0.1204E-02  0.6574E-05

  0.1867E+01  0.1285E-02  0.6778E-05

  0.2011E+01  0.1362E-02  0.6934E-05

  0.2154E+01  0.1437E-02  0.7046E-05

  0.2298E+01  0.1508E-02  0.7114E-05

  0.2441E+01  0.1577E-02  0.7140E-05

  0.2585E+01  0.1643E-02  0.7128E-05

  0.2729E+01  0.1706E-02  0.7078E-05

  0.2872E+01  0.1766E-02  0.6995E-05

  0.3016E+01  0.1823E-02  0.6879E-05

  0.3160E+01  0.1878E-02  0.6736E-05

  0.3303E+01  0.1930E-02  0.6567E-05

  0.3447E+01  0.1980E-02  0.6376E-05

  0.3590E+01  0.2026E-02  0.6167E-05

  0.3734E+01  0.2070E-02  0.5946E-05

  0.3878E+01  0.2112E-02  0.5715E-05

  0.4021E+01  0.2151E-02  0.5482E-05

  0.4165E+01  0.2188E-02  0.5251E-05

  0.4309E+01  0.2222E-02  0.5031E-05

  0.4452E+01  0.2254E-02  0.4829E-05

  0.4596E+01  0.2284E-02  0.4652E-05

  0.4739E+01  0.2312E-02  0.4510E-05

  0.4883E+01  0.2337E-02  0.4410E-05

  0.5027E+01  0.2360E-02  0.4359E-05

  0.5170E+01  0.2381E-02  0.4362E-05

  0.5314E+01  0.2400E-02  0.4421E-05

  0.5457E+01  0.2417E-02  0.4534E-05

  0.5601E+01  0.2432E-02  0.4697E-05

  0.5745E+01  0.2445E-02  0.4906E-05

  0.5888E+01  0.2457E-02  0.5153E-05

  0.6032E+01  0.2466E-02  0.5430E-05

  0.6176E+01  0.2474E-02  0.5732E-05

  0.6319E+01  0.2480E-02  0.6051E-05

  0.6463E+01  0.2485E-02  0.6382E-05

  0.6606E+01  0.2488E-02  0.6719E-05

  0.6750E+01  0.2489E-02  0.7059E-05

  0.6894E+01  0.2489E-02  0.7398E-05

  0.7037E+01  0.2488E-02  0.7731E-05

  0.7181E+01  0.2485E-02  0.8057E-05

  0.7324E+01  0.2481E-02  0.8372E-05

  0.7468E+01  0.2475E-02  0.8675E-05

  0.7612E+01  0.2469E-02  0.8963E-05

  0.7755E+01  0.2461E-02  0.9236E-05

  0.7899E+01  0.2452E-02  0.9491E-05

  0.8043E+01  0.2442E-02  0.9728E-05

  0.8186E+01  0.2431E-02  0.9945E-05

  0.8330E+01  0.2419E-02  0.1014E-04

  0.8473E+01  0.2406E-02  0.1032E-04

  0.8617E+01  0.2393E-02  0.1047E-04

  0.8761E+01  0.2378E-02  0.1061E-04

  0.8904E+01  0.2363E-02  0.1072E-04

  0.9048E+01  0.2347E-02  0.1081E-04

  0.9191E+01  0.2330E-02  0.1088E-04

  0.9335E+01  0.2313E-02  0.1093E-04

  0.9479E+01  0.2295E-02  0.1096E-04

  0.9622E+01  0.2276E-02  0.1097E-04

  0.9766E+01  0.2257E-02  0.1096E-04

  0.9910E+01  0.2237E-02  0.1093E-04

  0.1005E+02  0.2217E-02  0.1088E-04

  0.1020E+02  0.2197E-02  0.1082E-04

  0.1034E+02  0.2176E-02  0.1075E-04

  0.1048E+02  0.2155E-02  0.1066E-04

  0.1063E+02  0.2133E-02  0.1057E-04

  0.1077E+02  0.2112E-02  0.1046E-04

  0.1091E+02  0.2090E-02  0.1035E-04

  0.1106E+02  0.2067E-02  0.1023E-04

  0.1120E+02  0.2045E-02  0.1012E-04

  0.1135E+02  0.2022E-02  0.9996E-05

  0.1149E+02  0.1999E-02  0.9879E-05

  0.1163E+02  0.1977E-02  0.9766E-05

  0.1178E+02  0.1954E-02  0.9660E-05

  0.1192E+02  0.1931E-02  0.9563E-05

  0.1206E+02  0.1907E-02  0.9477E-05

  0.1221E+02  0.1884E-02  0.9404E-05

  0.1235E+02  0.1861E-02  0.9345E-05

  0.1249E+02  0.1838E-02  0.9303E-05

  0.1264E+02  0.1815E-02  0.9278E-05

  0.1278E+02  0.1792E-02  0.9271E-05

  0.1293E+02  0.1769E-02  0.9282E-05

  0.1307E+02  0.1746E-02  0.9312E-05

  0.1321E+02  0.1723E-02  0.9359E-05

  0.1336E+02  0.1701E-02  0.9424E-05

  0.1350E+02  0.1678E-02  0.9504E-05

  0.1364E+02  0.1656E-02  0.9599E-05

  0.1379E+02  0.1633E-02  0.9707E-05

  0.1393E+02  0.1611E-02  0.9825E-05

  0.1407E+02  0.1589E-02  0.9953E-05

  0.1422E+02  0.1567E-02  0.1009E-04

  0.1436E+02  0.1546E-02  0.1023E-04

  0.1451E+02  0.1524E-02  0.1037E-04

  0.1465E+02  0.1503E-02  0.1051E-04

  0.1479E+02  0.1482E-02  0.1065E-04

  0.1494E+02  0.1461E-02  0.1078E-04

  0.1508E+02  0.1441E-02  0.1091E-04

  0.1522E+02  0.1420E-02  0.1104E-04

  0.1537E+02  0.1400E-02  0.1115E-04

  0.1551E+02  0.1380E-02  0.1126E-04

  0.1565E+02  0.1360E-02  0.1135E-04

  0.1580E+02  0.1341E-02  0.1143E-04

  0.1594E+02  0.1321E-02  0.1150E-04

  0.1609E+02  0.1302E-02  0.1156E-04

  0.1623E+02  0.1283E-02  0.1160E-04

  0.1637E+02  0.1265E-02  0.1163E-04

  0.1652E+02  0.1246E-02  0.1164E-04

  0.1666E+02  0.1228E-02  0.1163E-04

  0.1680E+02  0.1210E-02  0.1162E-04

  0.1695E+02  0.1192E-02  0.1159E-04

  0.1709E+02  0.1174E-02  0.1154E-04

  0.1723E+02  0.1157E-02  0.1149E-04

  0.1738E+02  0.1140E-02  0.1142E-04

  0.1752E+02  0.1123E-02  0.1135E-04

  0.1766E+02  0.1106E-02  0.1127E-04

  0.1781E+02  0.1089E-02  0.1118E-04

  0.1795E+02  0.1073E-02  0.1109E-04

  0.1810E+02  0.1056E-02  0.1100E-04

  0.1824E+02  0.1040E-02  0.1091E-04

  0.1838E+02  0.1024E-02  0.1082E-04

  0.1853E+02  0.1009E-02  0.1074E-04

  0.1867E+02  0.9930E-03  0.1067E-04

  0.1881E+02  0.9775E-03  0.1062E-04

  0.1896E+02  0.9621E-03  0.1058E-04

  0.1910E+02  0.9469E-03  0.1056E-04

  0.1924E+02  0.9318E-03  0.1056E-04

  0.1939E+02  0.9168E-03  0.1059E-04

  0.1953E+02  0.9019E-03  0.1065E-04

  0.1968E+02  0.8872E-03  0.1073E-04

  0.1982E+02  0.8725E-03  0.1084E-04

  0.1996E+02  0.8579E-03  0.1098E-04

  0.2011E+02  0.8434E-03  0.1115E-04

  0.2025E+02  0.8290E-03  0.1134E-04

  0.2039E+02  0.8146E-03  0.1157E-04

  0.2054E+02  0.8002E-03  0.1182E-04

  0.2068E+02  0.7859E-03  0.1209E-04

  0.2082E+02  0.7717E-03  0.1238E-04

  0.2097E+02  0.7574E-03  0.1269E-04

  0.2111E+02  0.7432E-03  0.1301E-04

  0.2126E+02  0.7289E-03  0.1334E-04

  0.2140E+02  0.7147E-03  0.1368E-04

  0.2154E+02  0.7004E-03  0.1402E-04

  0.2169E+02  0.6860E-03  0.1437E-04

  0.2183E+02  0.6717E-03  0.1471E-04

  0.2197E+02  0.6572E-03  0.1504E-04

  0.2212E+02  0.6427E-03  0.1536E-04

  0.2226E+02  0.6281E-03  0.1567E-04

  0.2240E+02  0.6134E-03  0.1597E-04

  0.2255E+02  0.5986E-03  0.1624E-04

  0.2269E+02  0.5837E-03  0.1649E-04

  0.2284E+02  0.5686E-03  0.1672E-04

  0.2298E+02  0.5534E-03  0.1691E-04

  0.2312E+02  0.5380E-03  0.1708E-04

  0.2327E+02  0.5224E-03  0.1721E-04

  0.2341E+02  0.5066E-03  0.1730E-04

  0.2355E+02  0.4906E-03  0.1735E-04

  0.2370E+02  0.4744E-03  0.1736E-04

  0.2384E+02  0.4579E-03  0.1732E-04

  0.2398E+02  0.4412E-03  0.1723E-04

  0.2413E+02  0.4242E-03  0.1710E-04

  0.2427E+02  0.4069E-03  0.1690E-04

  0.2441E+02  0.3893E-03  0.1666E-04

  0.2456E+02  0.3714E-03  0.1635E-04

  0.2470E+02  0.3531E-03  0.1598E-04

  0.2485E+02  0.3345E-03  0.1555E-04

  0.2499E+02  0.3155E-03  0.1505E-04

  0.2513E+02  0.2961E-03  0.1449E-04

  0.2528E+02  0.2763E-03  0.1385E-04

  0.2542E+02  0.2561E-03  0.1314E-04

  0.2556E+02  0.2354E-03  0.1236E-04

  0.2571E+02  0.2143E-03  0.1150E-04

  0.2585E+02  0.1926E-03  0.1056E-04

  0.2599E+02  0.1705E-03  0.9542E-05

  0.2614E+02  0.1478E-03  0.8441E-05

  0.2628E+02  0.1247E-03  0.7255E-05

  0.2643E+02  0.1009E-03  0.5983E-05

  0.2657E+02  0.7659E-04  0.4623E-05

  0.2671E+02  0.5168E-04  0.3174E-05

  0.2686E+02  0.2615E-04  0.1633E-05

  0.2700E+02  0.0000E+00  0.0000E+00
```
