## Supplementary material for "LEA_4 motifs function alone and in conjunction with synergistic cosolutes to protect a labile enzyme during desiccation": File S1: Formate 4.dat

```
### DATA:
#
# 555
#      Q             I(Q)           Error     
1.40600000E-02  4.85878000E-01  2.80416383E-01
1.48200000E-02  4.98273000E-01  2.38028884E-01
1.55800000E-02  6.10925667E-01  2.54528755E-01
1.63400000E-02  2.97080333E-01  1.96726473E-01
1.71000000E-02  3.66551000E-01  1.71628508E-01
1.78600000E-02  4.97589333E-01  1.93033529E-01
1.86200000E-02  3.71303667E-01  1.50027360E-01
1.93800000E-02  5.51540333E-01  1.15293313E-01
2.01400000E-02  5.01958000E-01  8.13357883E-02
2.09000000E-02  5.95004667E-01  6.32794089E-02
2.16600000E-02  6.05190333E-01  5.34991530E-02
2.24200000E-02  4.94994667E-01  4.69750815E-02
2.31800000E-02  6.34978667E-01  4.44790720E-02
2.39500000E-02  6.47481000E-01  4.17635521E-02
2.47100000E-02  6.80853667E-01  4.09745100E-02
2.54700000E-02  6.34234000E-01  3.95857481E-02
2.62300000E-02  6.89591667E-01  3.84133579E-02
2.69900000E-02  6.71914000E-01  3.69587475E-02
2.77500000E-02  7.02808000E-01  3.63178364E-02
2.85100000E-02  6.83689000E-01  3.53757374E-02
2.92700000E-02  7.27973667E-01  3.45902520E-02
3.00300000E-02  6.52451333E-01  3.38002382E-02
3.07900000E-02  7.10348000E-01  3.28931349E-02
3.15500000E-02  6.66008333E-01  3.25078913E-02
3.23100000E-02  7.39166333E-01  3.12880975E-02
3.30700000E-02  6.94496000E-01  3.06166663E-02
3.38300000E-02  7.38240333E-01  3.03251217E-02
3.45900000E-02  8.06127333E-01  2.96763499E-02
3.53500000E-02  7.67178333E-01  2.93332110E-02
3.61100000E-02  7.46711333E-01  2.87400123E-02
3.68700000E-02  7.87160333E-01  2.82496890E-02
3.76300000E-02  7.10892000E-01  2.79904961E-02
3.83900000E-02  7.53327667E-01  2.73287700E-02
3.91500000E-02  7.79758667E-01  2.73687016E-02
3.99100000E-02  7.35899667E-01  2.65458484E-02
4.06700000E-02  7.53129000E-01  2.64674551E-02
4.14300000E-02  7.57908333E-01  2.60115514E-02
4.21900000E-02  7.41956333E-01  2.57345130E-02
4.29500000E-02  7.31821000E-01  2.54157350E-02
4.37100000E-02  8.09845667E-01  2.49311734E-02
4.44700000E-02  7.24621667E-01  2.43167812E-02
4.52300000E-02  7.57163000E-01  2.44423651E-02
4.59900000E-02  7.48516000E-01  2.35776841E-02
4.67500000E-02  7.33580000E-01  2.32152692E-02
4.75100000E-02  7.17550000E-01  2.31260475E-02
4.82700000E-02  7.70888667E-01  2.30000236E-02
4.90300000E-02  7.81784000E-01  2.29908622E-02
4.97900000E-02  7.43438333E-01  2.26872851E-02
5.05500000E-02  7.38103000E-01  2.23716117E-02
5.13100000E-02  7.68799667E-01  2.22388916E-02
5.20700000E-02  7.52434000E-01  2.20516434E-02
5.28300000E-02  7.43238667E-01  2.20399681E-02
5.35900000E-02  7.38793667E-01  2.16503158E-02
5.43500000E-02  7.30283333E-01  2.15821785E-02
5.51100000E-02  7.62867667E-01  2.13666225E-02
5.58700000E-02  7.38424667E-01  2.11565409E-02
5.66300000E-02  7.82295000E-01  2.10696117E-02
5.73900000E-02  7.35908667E-01  2.06782968E-02
5.81500000E-02  7.57810000E-01  2.06563372E-02
5.89100000E-02  7.61935000E-01  2.03221699E-02
5.96700000E-02  7.54727333E-01  2.02741929E-02
6.04300000E-02  7.37788667E-01  1.99417586E-02
6.11900000E-02  7.18235333E-01  2.00997947E-02
6.19500000E-02  7.21324667E-01  1.97706950E-02
6.27100000E-02  7.43867333E-01  1.98722092E-02
6.34700000E-02  7.28348333E-01  1.95155213E-02
6.42300000E-02  7.35265333E-01  1.95130787E-02
6.49900000E-02  7.44510667E-01  1.92954001E-02
6.57500000E-02  7.12810667E-01  1.91422757E-02
6.65100000E-02  7.27265667E-01  1.90764490E-02
6.72700000E-02  7.39300333E-01  1.86969376E-02
6.80300000E-02  7.13445667E-01  1.87675719E-02
6.87900000E-02  7.63224667E-01  1.85833732E-02
6.95500000E-02  6.83300000E-01  1.85576604E-02
7.03100000E-02  7.47820667E-01  1.84653935E-02
7.10700000E-02  7.09913000E-01  1.83290484E-02
7.18300000E-02  7.17515000E-01  1.80380291E-02
7.25900000E-02  7.04856667E-01  1.79446391E-02
7.33500000E-02  7.27447000E-01  1.78419157E-02
7.41200000E-02  7.02884000E-01  1.77401010E-02
7.48800000E-02  7.24757333E-01  1.76939237E-02
7.56400000E-02  7.05763000E-01  1.75079267E-02
7.64000000E-02  7.09540667E-01  1.75033288E-02
7.71600000E-02  6.92364333E-01  1.73465450E-02
7.79200000E-02  6.65133000E-01  1.72382093E-02
7.86800000E-02  6.86301667E-01  1.72707344E-02
7.94400000E-02  6.92426000E-01  1.69806401E-02
8.02000000E-02  6.78389000E-01  1.70403327E-02
8.09600000E-02  6.90312333E-01  1.68536523E-02
8.17200000E-02  6.92541333E-01  1.68557482E-02
8.24800000E-02  7.20091667E-01  1.67822054E-02
8.32400000E-02  6.71026333E-01  1.66417075E-02
8.40000000E-02  6.93812000E-01  1.64471467E-02
8.47600000E-02  6.59394333E-01  1.63899290E-02
8.55200000E-02  6.69319000E-01  1.64658925E-02
8.62800000E-02  6.87677000E-01  1.66895991E-02
8.70400000E-02  6.73590333E-01  1.70780219E-02
8.78000000E-02  7.05481333E-01  1.72215232E-02
8.85600000E-02  6.87059333E-01  1.75593221E-02
8.93200000E-02  6.64411667E-01  1.76115213E-02
9.00800000E-02  6.64337667E-01  1.78255074E-02
9.08400000E-02  6.56900667E-01  1.78261493E-02
9.16000000E-02  6.82839000E-01  1.79414176E-02
9.23600000E-02  6.81169667E-01  1.80258865E-02
9.31200000E-02  6.41193000E-01  1.80159176E-02
9.38800000E-02  6.64318333E-01  1.82100193E-02
9.46400000E-02  6.31622000E-01  1.82230991E-02
9.54000000E-02  6.36313667E-01  1.84258284E-02
9.61600000E-02  6.47106333E-01  1.83443609E-02
9.69200000E-02  6.61761333E-01  1.80108521E-02
9.76800000E-02  6.73805667E-01  1.80793966E-02
9.84400000E-02  6.35209667E-01  1.81290558E-02
9.92000000E-02  6.43687667E-01  1.81925968E-02
9.99600000E-02  6.38360000E-01  1.81451086E-02
1.00720000E-01  6.25831333E-01  1.75306094E-02
1.01480000E-01  6.36152667E-01  1.70371612E-02
1.02240000E-01  6.07231667E-01  1.69241961E-02
1.03000000E-01  6.17507333E-01  1.66151728E-02
1.03760000E-01  6.34041000E-01  1.64831980E-02
1.04520000E-01  6.52425000E-01  1.63735575E-02
1.05280000E-01  6.49967667E-01  1.61187511E-02
1.06040000E-01  6.25782333E-01  1.60527649E-02
1.06800000E-01  6.24739333E-01  1.58030189E-02
1.07560000E-01  6.35499333E-01  1.58002316E-02
1.08320000E-01  5.96275667E-01  1.56077482E-02
1.09080000E-01  6.10835000E-01  1.55655850E-02
1.09840000E-01  6.17206667E-01  1.56008471E-02
1.10600000E-01  6.13906333E-01  1.57482069E-02
1.11360000E-01  6.03667667E-01  1.56472578E-02
1.12120000E-01  5.91378333E-01  1.55496186E-02
1.12880000E-01  6.25918333E-01  1.54743046E-02
1.13640000E-01  6.25245333E-01  1.53403081E-02
1.14400000E-01  5.97016333E-01  1.52325399E-02
1.15160000E-01  6.02415000E-01  1.50287854E-02
1.15920000E-01  5.75752667E-01  1.50635089E-02
1.16680000E-01  5.74214333E-01  1.49232418E-02
1.17440000E-01  5.96106000E-01  1.48518085E-02
1.18200000E-01  5.74163333E-01  1.47523464E-02
1.18960000E-01  5.71921333E-01  1.45528027E-02
1.19720000E-01  5.73609333E-01  1.46457624E-02
1.20480000E-01  5.67974000E-01  1.45564890E-02
1.21240000E-01  5.51446667E-01  1.44103129E-02
1.22000000E-01  5.49032333E-01  1.44227841E-02
1.22760000E-01  5.63262667E-01  1.42866323E-02
1.23520000E-01  5.75014000E-01  1.42801040E-02
1.24280000E-01  5.71362333E-01  1.41676495E-02
1.25040000E-01  5.80388333E-01  1.40980535E-02
1.25800000E-01  5.73630667E-01  1.39385244E-02
1.26560000E-01  5.59266000E-01  1.39191691E-02
1.27320000E-01  5.45730333E-01  1.38682076E-02
1.28080000E-01  5.63750667E-01  1.37813061E-02
1.28840000E-01  5.61914667E-01  1.37492139E-02
1.29600000E-01  5.65073667E-01  1.36338132E-02
1.30360000E-01  5.45267333E-01  1.36054170E-02
1.31120000E-01  5.54458333E-01  1.34946728E-02
1.31880000E-01  5.46122667E-01  1.34451262E-02
1.32640000E-01  5.31658000E-01  1.33990057E-02
1.33400000E-01  5.59997000E-01  1.32219401E-02
1.34160000E-01  5.59330333E-01  1.32231243E-02
1.34920000E-01  5.26029000E-01  1.30547292E-02
1.35680000E-01  5.37965333E-01  1.30842705E-02
1.36440000E-01  5.27344000E-01  1.31098667E-02
1.37200000E-01  5.29421667E-01  1.29569883E-02
1.37960000E-01  5.12735333E-01  1.29221540E-02
1.38730000E-01  5.33978000E-01  1.29009432E-02
1.39490000E-01  5.36572667E-01  1.28565774E-02
1.40250000E-01  5.31613667E-01  1.28279815E-02
1.41010000E-01  5.16102000E-01  1.27605492E-02
1.41770000E-01  5.41808000E-01  1.27159371E-02
1.42530000E-01  5.43174333E-01  1.27035910E-02
1.43290000E-01  5.39538333E-01  1.26167065E-02
1.44050000E-01  5.30543000E-01  1.26370339E-02
1.44810000E-01  5.33610333E-01  1.24890178E-02
1.45570000E-01  5.11322000E-01  1.25506816E-02
1.46330000E-01  4.98808333E-01  1.24429633E-02
1.47090000E-01  5.21899667E-01  1.24654260E-02
1.47850000E-01  4.83006667E-01  1.24212800E-02
1.48610000E-01  5.16209000E-01  1.24029202E-02
1.49370000E-01  5.24884000E-01  1.23409727E-02
1.50130000E-01  5.03650000E-01  1.22722235E-02
1.50890000E-01  5.03895000E-01  1.22404433E-02
1.51650000E-01  4.91637000E-01  1.21149368E-02
1.52410000E-01  4.76578333E-01  1.21840431E-02
1.53170000E-01  4.63783667E-01  1.20535137E-02
1.53930000E-01  4.68900333E-01  1.20690560E-02
1.54690000E-01  4.88433333E-01  1.20037729E-02
1.55450000E-01  4.82164667E-01  1.20247787E-02
1.56210000E-01  4.84920333E-01  1.19352260E-02
1.56970000E-01  4.76560000E-01  1.19244189E-02
1.57730000E-01  4.79877333E-01  1.19054926E-02
1.58490000E-01  4.76513667E-01  1.18473555E-02
1.59250000E-01  4.76731333E-01  1.18001549E-02
1.60010000E-01  4.43570667E-01  1.17691654E-02
1.60770000E-01  4.51413667E-01  1.17678486E-02
1.61530000E-01  4.82542333E-01  1.16904684E-02
1.62290000E-01  4.58800333E-01  1.16553580E-02
1.63050000E-01  4.65455667E-01  1.15254388E-02
1.63810000E-01  4.42762333E-01  1.15384291E-02
1.64570000E-01  4.57433333E-01  1.15371105E-02
1.65330000E-01  4.54715000E-01  1.15009389E-02
1.66090000E-01  4.52940333E-01  1.14444048E-02
1.66850000E-01  4.58455333E-01  1.14218699E-02
1.67610000E-01  4.57950000E-01  1.13580624E-02
1.68370000E-01  4.26302667E-01  1.13454299E-02
1.69130000E-01  4.29460667E-01  1.12708761E-02
1.69890000E-01  4.28288667E-01  1.12860057E-02
1.70650000E-01  4.21234000E-01  1.12428912E-02
1.71410000E-01  4.26031000E-01  1.11998721E-02
1.72170000E-01  4.34182667E-01  1.11809973E-02
1.72930000E-01  4.36516000E-01  1.12016527E-02
1.73690000E-01  4.34831667E-01  1.10979136E-02
1.74450000E-01  4.10237000E-01  1.11067330E-02
1.75210000E-01  4.36935667E-01  1.12526231E-02
1.75970000E-01  4.17690000E-01  1.13970253E-02
1.76730000E-01  4.13103333E-01  1.15194647E-02
1.77490000E-01  4.23235000E-01  1.15694732E-02
1.78250000E-01  4.04151333E-01  1.17255590E-02
1.79010000E-01  4.43737000E-01  1.17756405E-02
1.79770000E-01  4.16157667E-01  1.18310470E-02
1.80530000E-01  4.22874000E-01  1.18857674E-02
1.81290000E-01  4.07147333E-01  1.19409943E-02
1.82050000E-01  4.06881000E-01  1.19323790E-02
1.82810000E-01  4.00975000E-01  1.20292172E-02
1.83570000E-01  4.08996000E-01  1.21108327E-02
1.84330000E-01  3.91714333E-01  1.21752199E-02
1.85090000E-01  3.87651333E-01  1.21732281E-02
1.85850000E-01  4.07953000E-01  1.22425890E-02
1.86610000E-01  4.06128333E-01  1.22265134E-02
1.87370000E-01  3.79775333E-01  1.22802359E-02
1.88130000E-01  4.08600000E-01  1.22173978E-02
1.88890000E-01  3.87154333E-01  1.22331205E-02
1.89650000E-01  3.91968000E-01  1.22583229E-02
1.90410000E-01  4.06434667E-01  1.23258094E-02
1.91170000E-01  3.97451000E-01  1.23381744E-02
1.91930000E-01  4.17306667E-01  1.24050764E-02
1.92690000E-01  3.72032000E-01  1.23730640E-02
1.93450000E-01  3.78465667E-01  1.23990787E-02
1.94210000E-01  3.89094000E-01  1.24922298E-02
1.94970000E-01  3.91224667E-01  1.24126702E-02
1.95730000E-01  3.82757000E-01  1.25369371E-02
1.96490000E-01  3.85109000E-01  1.25091580E-02
1.97250000E-01  3.90554000E-01  1.25559509E-02
1.98010000E-01  3.63401000E-01  1.25298794E-02
1.98770000E-01  3.80463333E-01  1.26048968E-02
1.99530000E-01  3.59615333E-01  1.25958339E-02
2.00290000E-01  3.47838667E-01  1.26117284E-02
2.01050000E-01  3.58069333E-01  1.25744392E-02
2.01810000E-01  3.70921333E-01  1.25204256E-02
2.02570000E-01  3.65592333E-01  1.25183753E-02
2.03330000E-01  3.76138000E-01  1.24736102E-02
2.04090000E-01  3.56922667E-01  1.25819443E-02
2.04850000E-01  3.70786333E-01  1.25618243E-02
2.05610000E-01  3.73020667E-01  1.25872567E-02
2.06370000E-01  3.62490000E-01  1.25553690E-02
2.07130000E-01  3.38685333E-01  1.26079074E-02
2.07890000E-01  3.20521333E-01  1.26473427E-02
2.08650000E-01  3.33011667E-01  1.26256997E-02
2.09410000E-01  3.33452333E-01  1.25956946E-02
2.10170000E-01  3.25907000E-01  1.25998057E-02
2.10930000E-01  3.18720000E-01  1.26363925E-02
2.11690000E-01  3.29346333E-01  1.26455238E-02
2.12450000E-01  3.33937333E-01  1.25882364E-02
2.13210000E-01  3.54828000E-01  1.25813625E-02
2.13970000E-01  3.27910000E-01  1.24762391E-02
2.14730000E-01  3.22104000E-01  1.25196840E-02
2.15490000E-01  3.38438000E-01  1.25447607E-02
2.16250000E-01  3.02465333E-01  1.25279445E-02
2.17010000E-01  3.37082333E-01  1.25357768E-02
2.17770000E-01  3.19104333E-01  1.24877079E-02
2.18530000E-01  3.09073333E-01  1.24997195E-02
2.19290000E-01  3.05828000E-01  1.23891993E-02
2.20050000E-01  3.21411000E-01  1.24754675E-02
2.20810000E-01  3.23202667E-01  1.23917879E-02
2.21570000E-01  3.33152667E-01  1.23621875E-02
2.22330000E-01  3.21810000E-01  1.22525869E-02
2.23090000E-01  3.22699000E-01  1.23113422E-02
2.23850000E-01  2.87620000E-01  1.22493209E-02
2.24610000E-01  3.12181667E-01  1.21703257E-02
2.25370000E-01  3.00570000E-01  1.21191369E-02
2.26130000E-01  2.87504667E-01  1.19922109E-02
2.26890000E-01  3.22462333E-01  1.20690901E-02
2.27650000E-01  3.27145667E-01  1.18955268E-02
2.28410000E-01  3.00442667E-01  1.18708750E-02
2.29170000E-01  2.84275667E-01  1.18215188E-02
2.29930000E-01  2.72389000E-01  1.17955986E-02
2.30690000E-01  2.94277000E-01  1.17193568E-02
2.31450000E-01  2.65429667E-01  1.17442186E-02
2.32210000E-01  2.74789333E-01  1.17290126E-02
2.32970000E-01  2.77835000E-01  1.16965719E-02
2.33730000E-01  2.97324667E-01  1.16089043E-02
2.34490000E-01  2.88516000E-01  1.15653498E-02
2.35250000E-01  2.73927000E-01  1.15516051E-02
2.36010000E-01  2.78455000E-01  1.15036611E-02
2.36770000E-01  2.98340667E-01  1.14744158E-02
2.37530000E-01  2.81191333E-01  1.14533570E-02
2.38290000E-01  3.17362333E-01  1.13591406E-02
2.39050000E-01  2.90540667E-01  1.13311898E-02
2.39810000E-01  2.91371000E-01  1.12437752E-02
2.40570000E-01  2.74333667E-01  1.12281941E-02
2.41330000E-01  2.81155000E-01  1.12150958E-02
2.42090000E-01  2.67137667E-01  1.11735651E-02
2.42850000E-01  2.80318667E-01  1.11842870E-02
2.43610000E-01  2.95077333E-01  1.11090988E-02
2.44370000E-01  2.82731000E-01  1.11391871E-02
2.45130000E-01  2.58704000E-01  1.10348077E-02
2.45890000E-01  2.81974667E-01  1.10312347E-02
2.46650000E-01  2.59306333E-01  1.09680421E-02
2.47410000E-01  2.75513333E-01  1.09721715E-02
2.48170000E-01  2.58247667E-01  1.09366591E-02
2.48930000E-01  2.73625000E-01  1.09182843E-02
2.49690000E-01  2.68898667E-01  1.08737848E-02
2.50450000E-01  2.62400000E-01  1.08136263E-02
2.51210000E-01  2.42992000E-01  1.08181706E-02
2.51970000E-01  2.47875000E-01  1.07328829E-02
2.52730000E-01  2.75000333E-01  1.07592094E-02
2.53490000E-01  2.52063667E-01  1.06648177E-02
2.54250000E-01  2.54383667E-01  1.06395034E-02
2.55010000E-01  2.56404000E-01  1.05754494E-02
2.55770000E-01  2.72497667E-01  1.05664717E-02
2.56530000E-01  2.60833333E-01  1.05446699E-02
2.57290000E-01  2.62810667E-01  1.05659169E-02
2.58050000E-01  2.39901667E-01  1.05152977E-02
2.58810000E-01  2.42333000E-01  1.04802713E-02
2.59570000E-01  2.70112000E-01  1.04271670E-02
2.60330000E-01  2.41406000E-01  1.03930429E-02
2.61090000E-01  2.40214000E-01  1.04313858E-02
2.61850000E-01  2.69301333E-01  1.03498969E-02
2.62610000E-01  2.50421000E-01  1.03424706E-02
2.63370000E-01  2.32509667E-01  1.02911555E-02
2.64130000E-01  2.43861667E-01  1.03189120E-02
2.64890000E-01  2.53692333E-01  1.02074091E-02
2.65650000E-01  2.63225000E-01  1.01659480E-02
2.66410000E-01  2.23650000E-01  1.01587373E-02
2.67170000E-01  2.44642000E-01  1.01439197E-02
2.67930000E-01  2.28000000E-01  1.01363086E-02
2.68690000E-01  2.45442667E-01  1.01379470E-02
2.69450000E-01  2.40222667E-01  1.00861978E-02
2.70210000E-01  2.38178333E-01  1.00818614E-02
2.70970000E-01  2.51830333E-01  1.00668917E-02
2.71720000E-01  2.35921000E-01  9.99971661E-03
2.72480000E-01  2.33642000E-01  1.00364901E-02
2.73240000E-01  2.40327667E-01  9.93114704E-03
2.74000000E-01  2.54250667E-01  9.98163465E-03
2.74760000E-01  2.14324667E-01  9.88178754E-03
2.75520000E-01  2.35228667E-01  9.92485139E-03
2.76280000E-01  2.17297000E-01  9.85296540E-03
2.77040000E-01  2.29082667E-01  9.88070165E-03
2.77800000E-01  2.30219667E-01  9.83982485E-03
2.78560000E-01  2.17430667E-01  9.77257548E-03
2.79320000E-01  2.21529333E-01  9.70429637E-03
2.80080000E-01  2.20300333E-01  9.72180803E-03
2.80840000E-01  2.17440333E-01  9.74565912E-03
2.81600000E-01  2.24905333E-01  9.68172260E-03
2.82360000E-01  2.24479333E-01  9.68470406E-03
2.83120000E-01  2.16239000E-01  9.62316028E-03
2.83880000E-01  2.31293000E-01  9.62828615E-03
2.84640000E-01  2.25022333E-01  9.65992365E-03
2.85400000E-01  2.22842667E-01  9.65922301E-03
2.86160000E-01  2.09734000E-01  9.68331907E-03
2.86920000E-01  2.15844667E-01  9.58751751E-03
2.87680000E-01  2.18435000E-01  9.67231000E-03
2.88440000E-01  2.02332667E-01  9.65187714E-03
2.89200000E-01  2.23534000E-01  9.69260497E-03
2.89960000E-01  2.19360333E-01  9.65632366E-03
2.90720000E-01  2.12307000E-01  9.60404023E-03
2.91480000E-01  2.13546000E-01  9.65458054E-03
2.92240000E-01  2.12642000E-01  9.69583402E-03
2.93000000E-01  2.02330000E-01  9.71230841E-03
2.93760000E-01  1.95864667E-01  9.73852584E-03
2.94520000E-01  1.83413667E-01  9.71284743E-03
2.95280000E-01  2.01921667E-01  9.69777756E-03
2.96040000E-01  1.97206000E-01  9.72360042E-03
2.96800000E-01  2.01738000E-01  9.72407431E-03
2.97560000E-01  1.99122333E-01  9.77201358E-03
2.98320000E-01  1.93913667E-01  9.73478427E-03
2.99080000E-01  2.07654333E-01  9.72736214E-03
2.99840000E-01  1.99201667E-01  9.71198720E-03
3.00600000E-01  1.87199000E-01  9.74650119E-03
3.01360000E-01  2.17196333E-01  9.67546807E-03
3.02120000E-01  1.94524000E-01  9.68273817E-03
3.02880000E-01  1.73325333E-01  9.57984693E-03
3.03640000E-01  1.96012000E-01  9.61420537E-03
3.04400000E-01  1.66828667E-01  9.57187367E-03
3.05160000E-01  1.82422333E-01  9.69481228E-03
3.05920000E-01  1.76775000E-01  9.70960059E-03
3.06680000E-01  1.87097667E-01  9.72526167E-03
3.07440000E-01  1.77596000E-01  9.78391003E-03
3.08200000E-01  1.84232667E-01  9.77755921E-03
3.08960000E-01  1.98373000E-01  9.83125768E-03
3.09720000E-01  1.90735667E-01  9.80489242E-03
3.10480000E-01  1.78711667E-01  9.85865917E-03
3.11240000E-01  2.05766667E-01  9.80702765E-03
3.12000000E-01  1.88992667E-01  9.85277674E-03
3.12760000E-01  1.93925667E-01  9.85114049E-03
3.13520000E-01  1.93537667E-01  9.81673307E-03
3.14280000E-01  1.90342333E-01  9.86613932E-03
3.15040000E-01  2.02817333E-01  9.83109748E-03
3.15800000E-01  1.86909667E-01  9.86447759E-03
3.16560000E-01  1.89729000E-01  9.94796840E-03
3.17320000E-01  1.67960333E-01  1.00193097E-02
3.18080000E-01  1.79396667E-01  1.00751510E-02
3.18830000E-01  1.63306000E-01  1.00811828E-02
3.19590000E-01  1.72737000E-01  1.01444761E-02
3.20350000E-01  1.95529000E-01  1.01097121E-02
3.21110000E-01  1.80174667E-01  1.02019820E-02
3.21870000E-01  1.81378667E-01  1.02008114E-02
3.22630000E-01  1.95808333E-01  1.02405853E-02
3.23390000E-01  1.75969333E-01  1.02863655E-02
3.24150000E-01  1.64049667E-01  1.02751179E-02
3.24910000E-01  1.68653667E-01  1.04078276E-02
3.25670000E-01  1.62471667E-01  1.03479333E-02
3.26430000E-01  1.73181333E-01  1.03673586E-02
3.27190000E-01  1.68760667E-01  1.03950280E-02
3.27950000E-01  1.73204333E-01  1.03862225E-02
3.28710000E-01  1.64351667E-01  1.03583331E-02
3.29470000E-01  1.64979333E-01  1.03551549E-02
3.30230000E-01  1.57475333E-01  1.03722790E-02
3.30990000E-01  1.74003667E-01  1.03889931E-02
3.31750000E-01  1.73829667E-01  1.04095053E-02
3.32510000E-01  1.73057333E-01  1.04314251E-02
3.33270000E-01  1.68147333E-01  1.04120261E-02
3.34030000E-01  1.70002333E-01  1.04789439E-02
3.34790000E-01  1.53487333E-01  1.04580293E-02
3.35550000E-01  1.61806667E-01  1.05271556E-02
3.36310000E-01  1.64301333E-01  1.04670966E-02
3.37070000E-01  1.67079333E-01  1.05352415E-02
3.37830000E-01  1.56512667E-01  1.05550255E-02
3.38590000E-01  1.52838333E-01  1.05371132E-02
3.39350000E-01  1.57479333E-01  1.05832387E-02
3.40110000E-01  1.36631000E-01  1.05560261E-02
3.40870000E-01  1.88085000E-01  1.06278758E-02
3.41630000E-01  1.57502667E-01  1.05941993E-02
3.42390000E-01  1.57593333E-01  1.06136550E-02
3.43150000E-01  1.48435667E-01  1.06214730E-02
3.43910000E-01  1.61780667E-01  1.06646513E-02
3.44670000E-01  1.63343000E-01  1.06379181E-02
3.45430000E-01  1.84548000E-01  1.06681580E-02
3.46190000E-01  1.38119333E-01  1.07046395E-02
3.46950000E-01  1.51393333E-01  1.06378008E-02
3.47710000E-01  1.69464667E-01  1.07093599E-02
3.48470000E-01  1.52377333E-01  1.06647972E-02
3.49220000E-01  1.57038000E-01  1.07609074E-02
3.49980000E-01  1.53597667E-01  1.05093048E-02
3.50740000E-01  1.64986667E-01  1.03899034E-02
3.51500000E-01  1.54096667E-01  1.03340597E-02
3.52260000E-01  1.42390333E-01  1.02306371E-02
3.53020000E-01  1.56224667E-01  1.01208923E-02
3.53780000E-01  1.48802333E-01  1.02260089E-02
3.54540000E-01  1.41737000E-01  1.03436149E-02
3.55300000E-01  1.61449000E-01  1.03245354E-02
3.56060000E-01  1.58714000E-01  1.03904108E-02
3.56820000E-01  1.52660667E-01  1.03774148E-02
3.57580000E-01  1.68250000E-01  1.04294901E-02
3.58340000E-01  1.37729000E-01  1.03799888E-02
3.59100000E-01  1.46006333E-01  1.04236362E-02
3.59860000E-01  1.60956667E-01  1.04750622E-02
3.60620000E-01  1.37163667E-01  1.04418245E-02
3.61380000E-01  1.45051667E-01  1.04298741E-02
3.62140000E-01  1.41705667E-01  1.04218644E-02
3.62900000E-01  1.52563000E-01  1.05205903E-02
3.63660000E-01  1.45278333E-01  1.05649714E-02
3.64420000E-01  1.45304667E-01  1.05578736E-02
3.65180000E-01  1.34012000E-01  1.05964013E-02
3.65940000E-01  1.39404000E-01  1.06315690E-02
3.66700000E-01  1.45817333E-01  1.07034268E-02
3.67460000E-01  1.46447000E-01  1.06318032E-02
3.68220000E-01  1.45340333E-01  1.07093125E-02
3.68980000E-01  1.36046000E-01  1.07446480E-02
3.69740000E-01  1.34150667E-01  1.07839728E-02
3.70500000E-01  1.30302333E-01  1.07670524E-02
3.71260000E-01  1.40763333E-01  1.07950255E-02
3.72020000E-01  1.52260333E-01  1.08855666E-02
3.72770000E-01  1.26993000E-01  1.09381773E-02
3.73530000E-01  1.61731333E-01  1.09994187E-02
3.74290000E-01  1.35186667E-01  1.10727490E-02
3.75050000E-01  1.26781000E-01  1.11678312E-02
3.75810000E-01  1.10603000E-01  1.12056245E-02
3.76570000E-01  1.35571333E-01  1.13645543E-02
3.77330000E-01  1.43686333E-01  1.13538986E-02
3.78090000E-01  1.44708667E-01  1.14785478E-02
3.78850000E-01  1.39018333E-01  1.15436485E-02
3.79610000E-01  1.33515000E-01  1.15813612E-02
3.80370000E-01  1.57542333E-01  1.16838951E-02
3.81130000E-01  1.34263333E-01  1.17076399E-02
3.81890000E-01  1.47245333E-01  1.17995372E-02
3.82650000E-01  1.30696667E-01  1.19140076E-02
3.83410000E-01  1.00553000E-01  1.19905140E-02
3.84170000E-01  1.23195000E-01  1.20466253E-02
3.84930000E-01  1.28358333E-01  1.21017977E-02
3.85690000E-01  1.23879000E-01  1.21824233E-02
3.86450000E-01  1.41473667E-01  1.22953230E-02
3.87210000E-01  1.40296000E-01  1.23240083E-02
3.87970000E-01  1.28658667E-01  1.24769664E-02
3.88730000E-01  1.44257000E-01  1.24888846E-02
3.89490000E-01  1.29031000E-01  1.25789807E-02
3.90250000E-01  1.38359333E-01  1.26952678E-02
3.91010000E-01  1.12106333E-01  1.27360273E-02
3.91770000E-01  1.44939333E-01  1.28345821E-02
3.92520000E-01  1.27171000E-01  1.29432505E-02
3.93280000E-01  1.29078333E-01  1.29231500E-02
3.94040000E-01  8.96420000E-02  1.31080728E-02
3.94800000E-01  1.41501667E-01  1.30928229E-02
3.95560000E-01  1.25636333E-01  1.33272546E-02
3.96320000E-01  1.09549333E-01  1.32813406E-02
3.97080000E-01  1.23997667E-01  1.34140486E-02
3.97840000E-01  1.56684667E-01  1.35256727E-02
3.98600000E-01  1.23573667E-01  1.35845264E-02
3.99360000E-01  1.43794000E-01  1.37759289E-02
4.00120000E-01  1.17119000E-01  1.36614729E-02
4.00880000E-01  1.15605333E-01  1.38982837E-02
4.01640000E-01  1.15241333E-01  1.39622461E-02
4.02400000E-01  1.27034000E-01  1.41162224E-02
4.03160000E-01  1.15329333E-01  1.41819159E-02
4.03920000E-01  9.86410000E-02  4.11214318E-01
4.04680000E-01  1.11457667E-01  1.42770135E-02
4.05440000E-01  1.35372333E-01  1.42269260E-02
4.06200000E-01  1.05050667E-01  1.44259639E-02
4.06960000E-01  1.38669000E-01  1.43966205E-02
4.07720000E-01  1.18449000E-01  1.45608823E-02
4.08480000E-01  1.18665000E-01  1.45632725E-02
4.09240000E-01  1.11866333E-01  1.46250148E-02
4.09990000E-01  1.51008000E-01  1.46697400E-02
4.10750000E-01  9.62986667E-02  1.47467150E-02
4.11510000E-01  1.54385667E-01  1.48036811E-02
4.12270000E-01  1.21297333E-01  1.47992859E-02
4.13030000E-01  1.22911000E-01  1.48898178E-02
4.13790000E-01  1.03579333E-01  1.49012324E-02
4.14550000E-01  1.31681333E-01  1.49619891E-02
4.15310000E-01  1.08321000E-01  1.50310807E-02
4.16070000E-01  1.23686000E-01  1.50427343E-02
4.16830000E-01  1.20035333E-01  1.50843992E-02
4.17590000E-01  1.39823333E-01  1.53445622E-02
4.18350000E-01  9.42026667E-02  1.54151577E-02
4.19110000E-01  1.30221667E-01  1.53176763E-02
4.19870000E-01  1.05360000E-01  1.54187146E-02
4.20630000E-01  1.36026333E-01  1.55054991E-02
4.21390000E-01  1.41615000E-01  1.56004186E-02
4.22150000E-01  1.16855333E-01  1.57743915E-02
4.22910000E-01  1.02241333E-01  1.58674205E-02
4.23670000E-01  1.46465000E-01  1.60507589E-02
4.24430000E-01  1.53460667E-01  1.63037994E-02
4.25190000E-01  1.06834000E-01  1.62758837E-02
4.25940000E-01  1.16186333E-01  1.64761555E-02
4.26700000E-01  1.19382333E-01  1.66246273E-02
4.27460000E-01  1.19739333E-01  1.68936430E-02
4.28220000E-01  1.52040667E-01  1.69522380E-02
4.28980000E-01  1.26534000E-01  1.71257184E-02
4.29740000E-01  7.33180000E-02  1.73109808E-02
4.30500000E-01  1.10865667E-01  1.73065190E-02
4.31260000E-01  1.00874667E-01  1.77336822E-02
4.32020000E-01  1.45710667E-01  1.77930220E-02
4.32780000E-01  1.02676667E-01  1.80138545E-02
4.33540000E-01  9.68446667E-02  1.81214855E-02
4.34300000E-01  1.15059333E-01  1.83835551E-02
4.35060000E-01  1.44007333E-01  1.86203832E-02


### HEADER:
#
#{
#    "analysis": {},
#    "counters": {
#        "comment": ""
#    },
#    "filename": "Formate 4.dat",
#    "history": {
#        "subtraction": {
#            "initial_file": [
#                "A_A7_F_Ta11_4_snap_00001",
#                {
#                    "averaged_files": [
#                        [
#                            "A7_F_Ta11_4_snap_00001.dat"
#                        ],
#                        [
#                            "A7_F_Ta11_4_snap_00002.dat"
#                        ],
#                        [
#                            "A7_F_Ta11_4_snap_00003.dat"
#                        ],
#                        [
#                            "A7_F_Ta11_4_snap_00004.dat"
#                        ],
#                        [
#                            "A7_F_Ta11_4_snap_00005.dat"
#                        ],
#                        [
#                            "A7_F_Ta11_4_snap_00006.dat"
#                        ],
#                        [
#                            "A7_F_Ta11_4_snap_00007.dat"
#                        ],
#                        [
#                            "A7_F_Ta11_4_snap_00008.dat"
#                        ],
#                        [
#                            "A7_F_Ta11_4_snap_00009.dat"
#                        ],
#                        [
#                            "A7_F_Ta11_4_snap_00010.dat"
#                        ],
#                        [
#                            "A7_F_Ta11_4_snap_00011.dat"
#                        ],
#                        [
#                            "A7_F_Ta11_4_snap_00012.dat"
#                        ],
#                        [
#                            "A7_F_Ta11_4_snap_00013.dat"
#                        ],
#                        [
#                            "A7_F_Ta11_4_snap_00014.dat"
#                        ],
#                        [
#                            "A7_F_Ta11_4_snap_00015.dat"
#                        ],
#                        [
#                            "A7_F_Ta11_4_snap_00016.dat"
#                        ],
#                        [
#                            "A7_F_Ta11_4_snap_00017.dat"
#                        ],
#                        [
#                            "A7_F_Ta11_4_snap_00018.dat"
#                        ],
#                        [
#                            "A7_F_Ta11_4_snap_00019.dat"
#                        ],
#                        [
#                            "A7_F_Ta11_4_snap_00020.dat"
#                        ],
#                        [
#                            "A7_F_Ta11_4_snap_00021.dat"
#                        ],
#                        [
#                            "A7_F_Ta11_4_snap_00022.dat"
#                        ],
#                        [
#                            "A7_F_Ta11_4_snap_00023.dat"
#                        ],
#                        [
#                            "A7_F_Ta11_4_snap_00024.dat"
#                        ],
#                        [
#                            "A7_F_Ta11_4_snap_00025.dat"
#                        ],
#                        [
#                            "A7_F_Ta11_4_snap_00026.dat"
#                        ],
#                        [
#                            "A7_F_Ta11_4_snap_00027.dat"
#                        ],
#                        [
#                            "A7_F_Ta11_4_snap_00028.dat"
#                        ],
#                        [
#                            "A7_F_Ta11_4_snap_00029.dat"
#                        ],
#                        [
#                            "A7_F_Ta11_4_snap_00030.dat"
#                        ]
#                    ]
#                }
#            ],
#            "subtracted_file": [
#                "A_A6_Formate_snap_00001",
#                {
#                    "averaged_files": [
#                        [
#                            "A6_Formate_snap_00001.dat"
#                        ],
#                        [
#                            "A6_Formate_snap_00002.dat"
#                        ],
#                        [
#                            "A6_Formate_snap_00003.dat"
#                        ],
#                        [
#                            "A6_Formate_snap_00004.dat"
#                        ],
#                        [
#                            "A6_Formate_snap_00005.dat"
#                        ],
#                        [
#                            "A6_Formate_snap_00006.dat"
#                        ],
#                        [
#                            "A6_Formate_snap_00007.dat"
#                        ],
#                        [
#                            "A6_Formate_snap_00008.dat"
#                        ],
#                        [
#                            "A6_Formate_snap_00009.dat"
#                        ],
#                        [
#                            "A6_Formate_snap_00010.dat"
#                        ],
#                        [
#                            "A6_Formate_snap_00011.dat"
#                        ],
#                        [
#                            "A6_Formate_snap_00012.dat"
#                        ],
#                        [
#                            "A6_Formate_snap_00013.dat"
#                        ],
#                        [
#                            "A6_Formate_snap_00014.dat"
#                        ],
#                        [
#                            "A6_Formate_snap_00015.dat"
#                        ],
#                        [
#                            "A6_Formate_snap_00016.dat"
#                        ],
#                        [
#                            "A6_Formate_snap_00017.dat"
#                        ],
#                        [
#                            "A6_Formate_snap_00018.dat"
#                        ],
#                        [
#                            "A6_Formate_snap_00019.dat"
#                        ],
#                        [
#                            "A6_Formate_snap_00020.dat"
#                        ],
#                        [
#                            "A6_Formate_snap_00021.dat"
#                        ],
#                        [
#                            "A6_Formate_snap_00022.dat"
#                        ],
#                        [
#                            "A6_Formate_snap_00023.dat"
#                        ],
#                        [
#                            "A6_Formate_snap_00024.dat"
#                        ],
#                        [
#                            "A6_Formate_snap_00025.dat"
#                        ],
#                        [
#                            "A6_Formate_snap_00026.dat"
#                        ],
#                        [
#                            "A6_Formate_snap_00027.dat"
#                        ],
#                        [
#                            "A6_Formate_snap_00028.dat"
#                        ],
#                        [
#                            "A6_Formate_snap_00029.dat"
#                        ],
#                        [
#                            "A6_Formate_snap_00030.dat"
#                        ]
#                    ]
#                }
#            ]
#        }
#    }
#}
```
