## Supplementary material for "LEA_4 motifs function alone and in conjunction with synergistic cosolutes to protect a labile enzyme during desiccation": File S1: Formate 4.out

```
####      G N O M             Version 5.0 (r14832)      ####

                                               Mon Jan  9 09:14:17 2023


           ####      Configuration                                 ####


    System Type:                   arbitrary monodisperse (job = 0)

    Minimum characteristic size:         0.0000

    Maximum characteristic size:        24.0000

    rad56:                               0.0000

    Force 0.0 at r = rmin:                  yes

    Force 0.0 at r = rmax:                  yes

    Initial alpha:                       0.0000

    Initial random seed:     284873529250300156

    Points in real space:                   188


    Input  1:                      Formate 4.dat

    First data point used:                    1

    Last data point used:                   555

    Scaling coefficient:             0.1000E+01

    Experimental setup:            point collimation


           ####      Results                                       ####


    Parameter    DISCRP  OSCILL  STABIL  SYSDEV  POSITV  VALCEN  SMOOTH

    Weight        1.000   3.000   3.000   3.000   1.000   1.000   1.000

    Sigma         0.300   0.600   0.120   0.120   0.120   0.120   0.600

    Ideal         0.700   1.100   0.000   1.000   1.000   0.950   0.000

    Current       0.695   1.279   0.007   0.935   1.000   0.814   2.260

               --------------------------------------------------------

    Estimate      1.000   0.915   0.997   0.746   1.000   0.278   0.000


    Angular range:                       0.0141 to       0.4351

    Reciprocal space Rg:             0.7955E+01

    Reciprocal space I(0):           0.7821E+00


    Real space range:                    0.0000 to      24.0000

    Real space Rg:                   0.7956E+01 +-   0.3175E-01

    Real space I(0):                 0.7821E+00 +-   0.2372E-02


    Highest ALPHA (theor):           0.4900E+02

    Current ALPHA:                   0.3187E+01


    Total Estimate:                      0.7885 (a GOOD solution)


           ####      Experimental Data and Fit                     ####


      S          J EXP       ERROR       J REG       I REG


   0.000000E+00                                                0.782122E+00

   0.740000E-03                                                0.782113E+00

   0.148000E-02                                                0.782086E+00

   0.222000E-02                                                0.782040E+00

   0.296000E-02                                                0.781977E+00

   0.370000E-02                                                0.781896E+00

   0.444000E-02                                                0.781797E+00

   0.518000E-02                                                0.781679E+00

   0.592000E-02                                                0.781544E+00

   0.666000E-02                                                0.781390E+00

   0.740000E-02                                                0.781219E+00

   0.814000E-02                                                0.781029E+00

   0.888000E-02                                                0.780822E+00

   0.962000E-02                                                0.780596E+00

   0.103600E-01                                                0.780353E+00

   0.111000E-01                                                0.780092E+00

   0.118400E-01                                                0.779813E+00

   0.125800E-01                                                0.779515E+00

   0.133200E-01                                                0.779200E+00

   0.140600E-01   0.485878E+00   0.280416E+00   0.778868E+00   0.778868E+00

   0.148200E-01   0.498273E+00   0.238029E+00   0.778507E+00   0.778507E+00

   0.155800E-01   0.610926E+00   0.254529E+00   0.778128E+00   0.778128E+00

   0.163400E-01   0.297080E+00   0.196726E+00   0.777730E+00   0.777730E+00

   0.171000E-01   0.366551E+00   0.171629E+00   0.777314E+00   0.777314E+00

   0.178600E-01   0.497589E+00   0.193034E+00   0.776879E+00   0.776879E+00

   0.186200E-01   0.371304E+00   0.150027E+00   0.776425E+00   0.776425E+00

   0.193800E-01   0.551540E+00   0.115293E+00   0.775953E+00   0.775953E+00

   0.201400E-01   0.501958E+00   0.813358E-01   0.775462E+00   0.775462E+00

   0.209000E-01   0.595005E+00   0.632794E-01   0.774953E+00   0.774953E+00

   0.216600E-01   0.605190E+00   0.534992E-01   0.774425E+00   0.774425E+00

   0.224200E-01   0.494995E+00   0.469751E-01   0.773879E+00   0.773879E+00

   0.231800E-01   0.634979E+00   0.444791E-01   0.773314E+00   0.773314E+00

   0.239500E-01   0.647481E+00   0.417636E-01   0.772723E+00   0.772723E+00

   0.247100E-01   0.680854E+00   0.409745E-01   0.772122E+00   0.772122E+00

   0.254700E-01   0.634234E+00   0.395857E-01   0.771502E+00   0.771502E+00

   0.262300E-01   0.689592E+00   0.384134E-01   0.770865E+00   0.770865E+00

   0.269900E-01   0.671914E+00   0.369587E-01   0.770209E+00   0.770209E+00

   0.277500E-01   0.702808E+00   0.363178E-01   0.769535E+00   0.769535E+00

   0.285100E-01   0.683689E+00   0.353757E-01   0.768843E+00   0.768843E+00

   0.292700E-01   0.727974E+00   0.345903E-01   0.768133E+00   0.768133E+00

   0.300300E-01   0.652451E+00   0.338002E-01   0.767406E+00   0.767406E+00

   0.307900E-01   0.710348E+00   0.328931E-01   0.766660E+00   0.766660E+00

   0.315500E-01   0.666008E+00   0.325079E-01   0.765897E+00   0.765897E+00

   0.323100E-01   0.739166E+00   0.312881E-01   0.765116E+00   0.765116E+00

   0.330700E-01   0.694496E+00   0.306167E-01   0.764318E+00   0.764318E+00

   0.338300E-01   0.738240E+00   0.303251E-01   0.763501E+00   0.763501E+00

   0.345900E-01   0.806127E+00   0.296763E-01   0.762668E+00   0.762668E+00

   0.353500E-01   0.767178E+00   0.293332E-01   0.761817E+00   0.761817E+00

   0.361100E-01   0.746711E+00   0.287400E-01   0.760949E+00   0.760949E+00

   0.368700E-01   0.787160E+00   0.282497E-01   0.760063E+00   0.760063E+00

   0.376300E-01   0.710892E+00   0.279905E-01   0.759160E+00   0.759160E+00

   0.383900E-01   0.753328E+00   0.273288E-01   0.758241E+00   0.758241E+00

   0.391500E-01   0.779759E+00   0.273687E-01   0.757304E+00   0.757304E+00

   0.399100E-01   0.735900E+00   0.265458E-01   0.756350E+00   0.756350E+00

   0.406700E-01   0.753129E+00   0.264675E-01   0.755379E+00   0.755379E+00

   0.414300E-01   0.757908E+00   0.260116E-01   0.754392E+00   0.754392E+00

   0.421900E-01   0.741956E+00   0.257345E-01   0.753388E+00   0.753388E+00

   0.429500E-01   0.731821E+00   0.254157E-01   0.752367E+00   0.752367E+00

   0.437100E-01   0.809846E+00   0.249312E-01   0.751329E+00   0.751329E+00

   0.444700E-01   0.724622E+00   0.243168E-01   0.750276E+00   0.750276E+00

   0.452300E-01   0.757163E+00   0.244424E-01   0.749205E+00   0.749205E+00

   0.459900E-01   0.748516E+00   0.235777E-01   0.748119E+00   0.748119E+00

   0.467500E-01   0.733580E+00   0.232153E-01   0.747016E+00   0.747016E+00

   0.475100E-01   0.717550E+00   0.231260E-01   0.745898E+00   0.745898E+00

   0.482700E-01   0.770889E+00   0.230000E-01   0.744763E+00   0.744763E+00

   0.490300E-01   0.781784E+00   0.229909E-01   0.743612E+00   0.743612E+00

   0.497900E-01   0.743438E+00   0.226873E-01   0.742446E+00   0.742446E+00

   0.505500E-01   0.738103E+00   0.223716E-01   0.741263E+00   0.741263E+00

   0.513100E-01   0.768800E+00   0.222389E-01   0.740066E+00   0.740066E+00

   0.520700E-01   0.752434E+00   0.220516E-01   0.738852E+00   0.738852E+00

   0.528300E-01   0.743239E+00   0.220400E-01   0.737624E+00   0.737624E+00

   0.535900E-01   0.738794E+00   0.216503E-01   0.736380E+00   0.736380E+00

   0.543500E-01   0.730283E+00   0.215822E-01   0.735120E+00   0.735120E+00

   0.551100E-01   0.762868E+00   0.213666E-01   0.733846E+00   0.733846E+00

   0.558700E-01   0.738425E+00   0.211565E-01   0.732557E+00   0.732557E+00

   0.566300E-01   0.782295E+00   0.210696E-01   0.731252E+00   0.731252E+00

   0.573900E-01   0.735909E+00   0.206783E-01   0.729933E+00   0.729933E+00

   0.581500E-01   0.757810E+00   0.206563E-01   0.728599E+00   0.728599E+00

   0.589100E-01   0.761935E+00   0.203222E-01   0.727251E+00   0.727251E+00

   0.596700E-01   0.754727E+00   0.202742E-01   0.725888E+00   0.725888E+00

   0.604300E-01   0.737789E+00   0.199418E-01   0.724511E+00   0.724511E+00

   0.611900E-01   0.718235E+00   0.200998E-01   0.723120E+00   0.723120E+00

   0.619500E-01   0.721325E+00   0.197707E-01   0.721714E+00   0.721714E+00

   0.627100E-01   0.743867E+00   0.198722E-01   0.720295E+00   0.720295E+00

   0.634700E-01   0.728348E+00   0.195155E-01   0.718861E+00   0.718861E+00

   0.642300E-01   0.735265E+00   0.195131E-01   0.717414E+00   0.717414E+00

   0.649900E-01   0.744511E+00   0.192954E-01   0.715953E+00   0.715953E+00

   0.657500E-01   0.712811E+00   0.191423E-01   0.714479E+00   0.714479E+00

   0.665100E-01   0.727266E+00   0.190764E-01   0.712991E+00   0.712991E+00

   0.672700E-01   0.739300E+00   0.186969E-01   0.711490E+00   0.711490E+00

   0.680300E-01   0.713446E+00   0.187676E-01   0.709975E+00   0.709975E+00

   0.687900E-01   0.763225E+00   0.185834E-01   0.708448E+00   0.708448E+00

   0.695500E-01   0.683300E+00   0.185577E-01   0.706907E+00   0.706907E+00

   0.703100E-01   0.747821E+00   0.184654E-01   0.705354E+00   0.705354E+00

   0.710700E-01   0.709913E+00   0.183290E-01   0.703788E+00   0.703788E+00

   0.718300E-01   0.717515E+00   0.180380E-01   0.702210E+00   0.702210E+00

   0.725900E-01   0.704857E+00   0.179446E-01   0.700619E+00   0.700619E+00

   0.733500E-01   0.727447E+00   0.178419E-01   0.699016E+00   0.699016E+00

   0.741200E-01   0.702884E+00   0.177401E-01   0.697379E+00   0.697379E+00

   0.748800E-01   0.724757E+00   0.176939E-01   0.695751E+00   0.695751E+00

   0.756400E-01   0.705763E+00   0.175079E-01   0.694112E+00   0.694112E+00

   0.764000E-01   0.709541E+00   0.175033E-01   0.692460E+00   0.692460E+00

   0.771600E-01   0.692364E+00   0.173465E-01   0.690797E+00   0.690797E+00

   0.779200E-01   0.665133E+00   0.172382E-01   0.689122E+00   0.689122E+00

   0.786800E-01   0.686302E+00   0.172707E-01   0.687436E+00   0.687436E+00

   0.794400E-01   0.692426E+00   0.169806E-01   0.685739E+00   0.685739E+00

   0.802000E-01   0.678389E+00   0.170403E-01   0.684031E+00   0.684031E+00

   0.809600E-01   0.690312E+00   0.168537E-01   0.682311E+00   0.682311E+00

   0.817200E-01   0.692541E+00   0.168557E-01   0.680581E+00   0.680581E+00

   0.824800E-01   0.720092E+00   0.167822E-01   0.678840E+00   0.678840E+00

   0.832400E-01   0.671026E+00   0.166417E-01   0.677088E+00   0.677088E+00

   0.840000E-01   0.693812E+00   0.164471E-01   0.675326E+00   0.675326E+00

   0.847600E-01   0.659394E+00   0.163899E-01   0.673553E+00   0.673553E+00

   0.855200E-01   0.669319E+00   0.164659E-01   0.671770E+00   0.671770E+00

   0.862800E-01   0.687677E+00   0.166896E-01   0.669977E+00   0.669977E+00

   0.870400E-01   0.673590E+00   0.170780E-01   0.668175E+00   0.668175E+00

   0.878000E-01   0.705481E+00   0.172215E-01   0.666362E+00   0.666362E+00

   0.885600E-01   0.687059E+00   0.175593E-01   0.664540E+00   0.664540E+00

   0.893200E-01   0.664412E+00   0.176115E-01   0.662708E+00   0.662708E+00

   0.900800E-01   0.664338E+00   0.178255E-01   0.660867E+00   0.660867E+00

   0.908400E-01   0.656901E+00   0.178261E-01   0.659017E+00   0.659017E+00

   0.916000E-01   0.682839E+00   0.179414E-01   0.657157E+00   0.657157E+00

   0.923600E-01   0.681170E+00   0.180259E-01   0.655289E+00   0.655289E+00

   0.931200E-01   0.641193E+00   0.180159E-01   0.653412E+00   0.653412E+00

   0.938800E-01   0.664318E+00   0.182100E-01   0.651526E+00   0.651526E+00

   0.946400E-01   0.631622E+00   0.182231E-01   0.649631E+00   0.649631E+00

   0.954000E-01   0.636314E+00   0.184258E-01   0.647729E+00   0.647729E+00

   0.961600E-01   0.647106E+00   0.183444E-01   0.645818E+00   0.645818E+00

   0.969200E-01   0.661761E+00   0.180109E-01   0.643898E+00   0.643898E+00

   0.976800E-01   0.673806E+00   0.180794E-01   0.641971E+00   0.641971E+00

   0.984400E-01   0.635210E+00   0.181291E-01   0.640036E+00   0.640036E+00

   0.992000E-01   0.643688E+00   0.181926E-01   0.638094E+00   0.638094E+00

   0.999600E-01   0.638360E+00   0.181451E-01   0.636144E+00   0.636144E+00

   0.100720E+00   0.625831E+00   0.175306E-01   0.634186E+00   0.634186E+00

   0.101480E+00   0.636153E+00   0.170372E-01   0.632221E+00   0.632221E+00

   0.102240E+00   0.607232E+00   0.169242E-01   0.630249E+00   0.630249E+00

   0.103000E+00   0.617507E+00   0.166152E-01   0.628270E+00   0.628270E+00

   0.103760E+00   0.634041E+00   0.164832E-01   0.626285E+00   0.626285E+00

   0.104520E+00   0.652425E+00   0.163736E-01   0.624292E+00   0.624292E+00

   0.105280E+00   0.649968E+00   0.161188E-01   0.622293E+00   0.622293E+00

   0.106040E+00   0.625782E+00   0.160528E-01   0.620288E+00   0.620288E+00

   0.106800E+00   0.624739E+00   0.158030E-01   0.618277E+00   0.618277E+00

   0.107560E+00   0.635499E+00   0.158002E-01   0.616259E+00   0.616259E+00

   0.108320E+00   0.596276E+00   0.156077E-01   0.614235E+00   0.614235E+00

   0.109080E+00   0.610835E+00   0.155656E-01   0.612206E+00   0.612206E+00

   0.109840E+00   0.617207E+00   0.156008E-01   0.610171E+00   0.610171E+00

   0.110600E+00   0.613906E+00   0.157482E-01   0.608130E+00   0.608130E+00

   0.111360E+00   0.603668E+00   0.156473E-01   0.606084E+00   0.606084E+00

   0.112120E+00   0.591378E+00   0.155496E-01   0.604033E+00   0.604033E+00

   0.112880E+00   0.625918E+00   0.154743E-01   0.601977E+00   0.601977E+00

   0.113640E+00   0.625245E+00   0.153403E-01   0.599916E+00   0.599916E+00

   0.114400E+00   0.597016E+00   0.152325E-01   0.597850E+00   0.597850E+00

   0.115160E+00   0.602415E+00   0.150288E-01   0.595779E+00   0.595779E+00

   0.115920E+00   0.575753E+00   0.150635E-01   0.593704E+00   0.593704E+00

   0.116680E+00   0.574214E+00   0.149232E-01   0.591624E+00   0.591624E+00

   0.117440E+00   0.596106E+00   0.148518E-01   0.589540E+00   0.589540E+00

   0.118200E+00   0.574163E+00   0.147523E-01   0.587452E+00   0.587452E+00

   0.118960E+00   0.571921E+00   0.145528E-01   0.585360E+00   0.585360E+00

   0.119720E+00   0.573609E+00   0.146458E-01   0.583265E+00   0.583265E+00

   0.120480E+00   0.567974E+00   0.145565E-01   0.581165E+00   0.581165E+00

   0.121240E+00   0.551447E+00   0.144103E-01   0.579062E+00   0.579062E+00

   0.122000E+00   0.549032E+00   0.144228E-01   0.576956E+00   0.576956E+00

   0.122760E+00   0.563263E+00   0.142866E-01   0.574846E+00   0.574846E+00

   0.123520E+00   0.575014E+00   0.142801E-01   0.572734E+00   0.572734E+00

   0.124280E+00   0.571362E+00   0.141676E-01   0.570618E+00   0.570618E+00

   0.125040E+00   0.580388E+00   0.140981E-01   0.568500E+00   0.568500E+00

   0.125800E+00   0.573631E+00   0.139385E-01   0.566379E+00   0.566379E+00

   0.126560E+00   0.559266E+00   0.139192E-01   0.564255E+00   0.564255E+00

   0.127320E+00   0.545730E+00   0.138682E-01   0.562129E+00   0.562129E+00

   0.128080E+00   0.563751E+00   0.137813E-01   0.560001E+00   0.560001E+00

   0.128840E+00   0.561915E+00   0.137492E-01   0.557870E+00   0.557870E+00

   0.129600E+00   0.565074E+00   0.136338E-01   0.555738E+00   0.555738E+00

   0.130360E+00   0.545267E+00   0.136054E-01   0.553603E+00   0.553603E+00

   0.131120E+00   0.554458E+00   0.134947E-01   0.551467E+00   0.551467E+00

   0.131880E+00   0.546123E+00   0.134451E-01   0.549330E+00   0.549330E+00

   0.132640E+00   0.531658E+00   0.133990E-01   0.547191E+00   0.547191E+00

   0.133400E+00   0.559997E+00   0.132219E-01   0.545050E+00   0.545050E+00

   0.134160E+00   0.559330E+00   0.132231E-01   0.542909E+00   0.542909E+00

   0.134920E+00   0.526029E+00   0.130547E-01   0.540766E+00   0.540766E+00

   0.135680E+00   0.537965E+00   0.130843E-01   0.538623E+00   0.538623E+00

   0.136440E+00   0.527344E+00   0.131099E-01   0.536478E+00   0.536478E+00

   0.137200E+00   0.529422E+00   0.129570E-01   0.534334E+00   0.534334E+00

   0.137960E+00   0.512735E+00   0.129222E-01   0.532188E+00   0.532188E+00

   0.138730E+00   0.533978E+00   0.129009E-01   0.530014E+00   0.530014E+00

   0.139490E+00   0.536573E+00   0.128566E-01   0.527868E+00   0.527868E+00

   0.140250E+00   0.531614E+00   0.128280E-01   0.525722E+00   0.525722E+00

   0.141010E+00   0.516102E+00   0.127605E-01   0.523575E+00   0.523575E+00

   0.141770E+00   0.541808E+00   0.127159E-01   0.521429E+00   0.521429E+00

   0.142530E+00   0.543174E+00   0.127036E-01   0.519284E+00   0.519284E+00

   0.143290E+00   0.539538E+00   0.126167E-01   0.517138E+00   0.517138E+00

   0.144050E+00   0.530543E+00   0.126370E-01   0.514993E+00   0.514993E+00

   0.144810E+00   0.533610E+00   0.124890E-01   0.512849E+00   0.512849E+00

   0.145570E+00   0.511322E+00   0.125507E-01   0.510705E+00   0.510705E+00

   0.146330E+00   0.498808E+00   0.124430E-01   0.508563E+00   0.508563E+00

   0.147090E+00   0.521900E+00   0.124654E-01   0.506421E+00   0.506421E+00

   0.147850E+00   0.483007E+00   0.124213E-01   0.504281E+00   0.504281E+00

   0.148610E+00   0.516209E+00   0.124029E-01   0.502142E+00   0.502142E+00

   0.149370E+00   0.524884E+00   0.123410E-01   0.500004E+00   0.500004E+00

   0.150130E+00   0.503650E+00   0.122722E-01   0.497867E+00   0.497867E+00

   0.150890E+00   0.503895E+00   0.122404E-01   0.495733E+00   0.495733E+00

   0.151650E+00   0.491637E+00   0.121149E-01   0.493600E+00   0.493600E+00

   0.152410E+00   0.476578E+00   0.121840E-01   0.491469E+00   0.491469E+00

   0.153170E+00   0.463784E+00   0.120535E-01   0.489339E+00   0.489339E+00

   0.153930E+00   0.468900E+00   0.120691E-01   0.487212E+00   0.487212E+00

   0.154690E+00   0.488433E+00   0.120038E-01   0.485087E+00   0.485087E+00

   0.155450E+00   0.482165E+00   0.120248E-01   0.482965E+00   0.482965E+00

   0.156210E+00   0.484920E+00   0.119352E-01   0.480845E+00   0.480845E+00

   0.156970E+00   0.476560E+00   0.119244E-01   0.478727E+00   0.478727E+00

   0.157730E+00   0.479877E+00   0.119055E-01   0.476612E+00   0.476612E+00

   0.158490E+00   0.476514E+00   0.118474E-01   0.474500E+00   0.474500E+00

   0.159250E+00   0.476731E+00   0.118002E-01   0.472391E+00   0.472391E+00

   0.160010E+00   0.443571E+00   0.117692E-01   0.470285E+00   0.470285E+00

   0.160770E+00   0.451414E+00   0.117678E-01   0.468181E+00   0.468181E+00

   0.161530E+00   0.482542E+00   0.116905E-01   0.466081E+00   0.466081E+00

   0.162290E+00   0.458800E+00   0.116554E-01   0.463985E+00   0.463985E+00

   0.163050E+00   0.465456E+00   0.115254E-01   0.461891E+00   0.461891E+00

   0.163810E+00   0.442762E+00   0.115384E-01   0.459802E+00   0.459802E+00

   0.164570E+00   0.457433E+00   0.115371E-01   0.457715E+00   0.457715E+00

   0.165330E+00   0.454715E+00   0.115009E-01   0.455633E+00   0.455633E+00

   0.166090E+00   0.452940E+00   0.114444E-01   0.453554E+00   0.453554E+00

   0.166850E+00   0.458455E+00   0.114219E-01   0.451480E+00   0.451480E+00

   0.167610E+00   0.457950E+00   0.113581E-01   0.449409E+00   0.449409E+00

   0.168370E+00   0.426303E+00   0.113454E-01   0.447342E+00   0.447342E+00

   0.169130E+00   0.429461E+00   0.112709E-01   0.445280E+00   0.445280E+00

   0.169890E+00   0.428289E+00   0.112860E-01   0.443222E+00   0.443222E+00

   0.170650E+00   0.421234E+00   0.112429E-01   0.441168E+00   0.441168E+00

   0.171410E+00   0.426031E+00   0.111999E-01   0.439119E+00   0.439119E+00

   0.172170E+00   0.434183E+00   0.111810E-01   0.437075E+00   0.437075E+00

   0.172930E+00   0.436516E+00   0.112017E-01   0.435035E+00   0.435035E+00

   0.173690E+00   0.434832E+00   0.110979E-01   0.433000E+00   0.433000E+00

   0.174450E+00   0.410237E+00   0.111067E-01   0.430970E+00   0.430970E+00

   0.175210E+00   0.436936E+00   0.112526E-01   0.428945E+00   0.428945E+00

   0.175970E+00   0.417690E+00   0.113970E-01   0.426924E+00   0.426924E+00

   0.176730E+00   0.413103E+00   0.115195E-01   0.424909E+00   0.424909E+00

   0.177490E+00   0.423235E+00   0.115695E-01   0.422900E+00   0.422900E+00

   0.178250E+00   0.404151E+00   0.117256E-01   0.420895E+00   0.420895E+00

   0.179010E+00   0.443737E+00   0.117756E-01   0.418896E+00   0.418896E+00

   0.179770E+00   0.416158E+00   0.118310E-01   0.416902E+00   0.416902E+00

   0.180530E+00   0.422874E+00   0.118858E-01   0.414914E+00   0.414914E+00

   0.181290E+00   0.407147E+00   0.119410E-01   0.412932E+00   0.412932E+00

   0.182050E+00   0.406881E+00   0.119324E-01   0.410955E+00   0.410955E+00

   0.182810E+00   0.400975E+00   0.120292E-01   0.408984E+00   0.408984E+00

   0.183570E+00   0.408996E+00   0.121108E-01   0.407019E+00   0.407019E+00

   0.184330E+00   0.391714E+00   0.121752E-01   0.405060E+00   0.405060E+00

   0.185090E+00   0.387651E+00   0.121732E-01   0.403106E+00   0.403106E+00

   0.185850E+00   0.407953E+00   0.122426E-01   0.401159E+00   0.401159E+00

   0.186610E+00   0.406128E+00   0.122265E-01   0.399218E+00   0.399218E+00

   0.187370E+00   0.379775E+00   0.122802E-01   0.397284E+00   0.397284E+00

   0.188130E+00   0.408600E+00   0.122174E-01   0.395355E+00   0.395355E+00

   0.188890E+00   0.387154E+00   0.122331E-01   0.393433E+00   0.393433E+00

   0.189650E+00   0.391968E+00   0.122583E-01   0.391518E+00   0.391518E+00

   0.190410E+00   0.406435E+00   0.123258E-01   0.389609E+00   0.389609E+00

   0.191170E+00   0.397451E+00   0.123382E-01   0.387706E+00   0.387706E+00

   0.191930E+00   0.417307E+00   0.124051E-01   0.385810E+00   0.385810E+00

   0.192690E+00   0.372032E+00   0.123731E-01   0.383921E+00   0.383921E+00

   0.193450E+00   0.378466E+00   0.123991E-01   0.382039E+00   0.382039E+00

   0.194210E+00   0.389094E+00   0.124922E-01   0.380163E+00   0.380163E+00

   0.194970E+00   0.391225E+00   0.124127E-01   0.378295E+00   0.378295E+00

   0.195730E+00   0.382757E+00   0.125369E-01   0.376433E+00   0.376433E+00

   0.196490E+00   0.385109E+00   0.125092E-01   0.374578E+00   0.374578E+00

   0.197250E+00   0.390554E+00   0.125560E-01   0.372730E+00   0.372730E+00

   0.198010E+00   0.363401E+00   0.125299E-01   0.370890E+00   0.370890E+00

   0.198770E+00   0.380463E+00   0.126049E-01   0.369056E+00   0.369056E+00

   0.199530E+00   0.359615E+00   0.125958E-01   0.367230E+00   0.367230E+00

   0.200290E+00   0.347839E+00   0.126117E-01   0.365411E+00   0.365411E+00

   0.201050E+00   0.358069E+00   0.125744E-01   0.363600E+00   0.363600E+00

   0.201810E+00   0.370921E+00   0.125204E-01   0.361795E+00   0.361795E+00

   0.202570E+00   0.365592E+00   0.125184E-01   0.359998E+00   0.359998E+00

   0.203330E+00   0.376138E+00   0.124736E-01   0.358209E+00   0.358209E+00

   0.204090E+00   0.356923E+00   0.125819E-01   0.356427E+00   0.356427E+00

   0.204850E+00   0.370786E+00   0.125618E-01   0.354653E+00   0.354653E+00

   0.205610E+00   0.373021E+00   0.125873E-01   0.352886E+00   0.352886E+00

   0.206370E+00   0.362490E+00   0.125554E-01   0.351127E+00   0.351127E+00

   0.207130E+00   0.338685E+00   0.126079E-01   0.349376E+00   0.349376E+00

   0.207890E+00   0.320521E+00   0.126473E-01   0.347632E+00   0.347632E+00

   0.208650E+00   0.333012E+00   0.126257E-01   0.345896E+00   0.345896E+00

   0.209410E+00   0.333452E+00   0.125957E-01   0.344168E+00   0.344168E+00

   0.210170E+00   0.325907E+00   0.125998E-01   0.342448E+00   0.342448E+00

   0.210930E+00   0.318720E+00   0.126364E-01   0.340736E+00   0.340736E+00

   0.211690E+00   0.329346E+00   0.126455E-01   0.339031E+00   0.339031E+00

   0.212450E+00   0.333937E+00   0.125882E-01   0.337335E+00   0.337335E+00

   0.213210E+00   0.354828E+00   0.125814E-01   0.335646E+00   0.335646E+00

   0.213970E+00   0.327910E+00   0.124762E-01   0.333965E+00   0.333965E+00

   0.214730E+00   0.322104E+00   0.125197E-01   0.332293E+00   0.332293E+00

   0.215490E+00   0.338438E+00   0.125448E-01   0.330628E+00   0.330628E+00

   0.216250E+00   0.302465E+00   0.125279E-01   0.328972E+00   0.328972E+00

   0.217010E+00   0.337082E+00   0.125358E-01   0.327324E+00   0.327324E+00

   0.217770E+00   0.319104E+00   0.124877E-01   0.325684E+00   0.325684E+00

   0.218530E+00   0.309073E+00   0.124997E-01   0.324052E+00   0.324052E+00

   0.219290E+00   0.305828E+00   0.123892E-01   0.322428E+00   0.322428E+00

   0.220050E+00   0.321411E+00   0.124755E-01   0.320813E+00   0.320813E+00

   0.220810E+00   0.323203E+00   0.123918E-01   0.319205E+00   0.319205E+00

   0.221570E+00   0.333153E+00   0.123622E-01   0.317606E+00   0.317606E+00

   0.222330E+00   0.321810E+00   0.122526E-01   0.316016E+00   0.316016E+00

   0.223090E+00   0.322699E+00   0.123113E-01   0.314433E+00   0.314433E+00

   0.223850E+00   0.287620E+00   0.122493E-01   0.312859E+00   0.312859E+00

   0.224610E+00   0.312182E+00   0.121703E-01   0.311293E+00   0.311293E+00

   0.225370E+00   0.300570E+00   0.121191E-01   0.309736E+00   0.309736E+00

   0.226130E+00   0.287505E+00   0.119922E-01   0.308187E+00   0.308187E+00

   0.226890E+00   0.322462E+00   0.120691E-01   0.306646E+00   0.306646E+00

   0.227650E+00   0.327146E+00   0.118955E-01   0.305114E+00   0.305114E+00

   0.228410E+00   0.300443E+00   0.118709E-01   0.303590E+00   0.303590E+00

   0.229170E+00   0.284276E+00   0.118215E-01   0.302074E+00   0.302074E+00

   0.229930E+00   0.272389E+00   0.117956E-01   0.300567E+00   0.300567E+00

   0.230690E+00   0.294277E+00   0.117194E-01   0.299068E+00   0.299068E+00

   0.231450E+00   0.265430E+00   0.117442E-01   0.297578E+00   0.297578E+00

   0.232210E+00   0.274789E+00   0.117290E-01   0.296096E+00   0.296096E+00

   0.232970E+00   0.277835E+00   0.116966E-01   0.294623E+00   0.294623E+00

   0.233730E+00   0.297325E+00   0.116089E-01   0.293158E+00   0.293158E+00

   0.234490E+00   0.288516E+00   0.115653E-01   0.291702E+00   0.291702E+00

   0.235250E+00   0.273927E+00   0.115516E-01   0.290254E+00   0.290254E+00

   0.236010E+00   0.278455E+00   0.115037E-01   0.288814E+00   0.288814E+00

   0.236770E+00   0.298341E+00   0.114744E-01   0.287383E+00   0.287383E+00

   0.237530E+00   0.281191E+00   0.114534E-01   0.285960E+00   0.285960E+00

   0.238290E+00   0.317362E+00   0.113591E-01   0.284546E+00   0.284546E+00

   0.239050E+00   0.290541E+00   0.113312E-01   0.283140E+00   0.283140E+00

   0.239810E+00   0.291371E+00   0.112438E-01   0.281743E+00   0.281743E+00

   0.240570E+00   0.274334E+00   0.112282E-01   0.280354E+00   0.280354E+00

   0.241330E+00   0.281155E+00   0.112151E-01   0.278973E+00   0.278973E+00

   0.242090E+00   0.267138E+00   0.111736E-01   0.277601E+00   0.277601E+00

   0.242850E+00   0.280319E+00   0.111843E-01   0.276238E+00   0.276238E+00

   0.243610E+00   0.295077E+00   0.111091E-01   0.274882E+00   0.274882E+00

   0.244370E+00   0.282731E+00   0.111392E-01   0.273535E+00   0.273535E+00

   0.245130E+00   0.258704E+00   0.110348E-01   0.272197E+00   0.272197E+00

   0.245890E+00   0.281975E+00   0.110312E-01   0.270867E+00   0.270867E+00

   0.246650E+00   0.259306E+00   0.109680E-01   0.269545E+00   0.269545E+00

   0.247410E+00   0.275513E+00   0.109722E-01   0.268232E+00   0.268232E+00

   0.248170E+00   0.258248E+00   0.109367E-01   0.266927E+00   0.266927E+00

   0.248930E+00   0.273625E+00   0.109183E-01   0.265630E+00   0.265630E+00

   0.249690E+00   0.268899E+00   0.108738E-01   0.264342E+00   0.264342E+00

   0.250450E+00   0.262400E+00   0.108136E-01   0.263062E+00   0.263062E+00

   0.251210E+00   0.242992E+00   0.108182E-01   0.261790E+00   0.261790E+00

   0.251970E+00   0.247875E+00   0.107329E-01   0.260526E+00   0.260526E+00

   0.252730E+00   0.275000E+00   0.107592E-01   0.259271E+00   0.259271E+00

   0.253490E+00   0.252064E+00   0.106648E-01   0.258024E+00   0.258024E+00

   0.254250E+00   0.254384E+00   0.106395E-01   0.256785E+00   0.256785E+00

   0.255010E+00   0.256404E+00   0.105754E-01   0.255555E+00   0.255555E+00

   0.255770E+00   0.272498E+00   0.105665E-01   0.254332E+00   0.254332E+00

   0.256530E+00   0.260833E+00   0.105447E-01   0.253118E+00   0.253118E+00

   0.257290E+00   0.262811E+00   0.105659E-01   0.251911E+00   0.251911E+00

   0.258050E+00   0.239902E+00   0.105153E-01   0.250713E+00   0.250713E+00

   0.258810E+00   0.242333E+00   0.104803E-01   0.249523E+00   0.249523E+00

   0.259570E+00   0.270112E+00   0.104272E-01   0.248341E+00   0.248341E+00

   0.260330E+00   0.241406E+00   0.103930E-01   0.247167E+00   0.247167E+00

   0.261090E+00   0.240214E+00   0.104314E-01   0.246001E+00   0.246001E+00

   0.261850E+00   0.269301E+00   0.103499E-01   0.244843E+00   0.244843E+00

   0.262610E+00   0.250421E+00   0.103425E-01   0.243693E+00   0.243693E+00

   0.263370E+00   0.232510E+00   0.102912E-01   0.242551E+00   0.242551E+00

   0.264130E+00   0.243862E+00   0.103189E-01   0.241417E+00   0.241417E+00

   0.264890E+00   0.253692E+00   0.102074E-01   0.240290E+00   0.240290E+00

   0.265650E+00   0.263225E+00   0.101659E-01   0.239172E+00   0.239172E+00

   0.266410E+00   0.223650E+00   0.101587E-01   0.238061E+00   0.238061E+00

   0.267170E+00   0.244642E+00   0.101439E-01   0.236958E+00   0.236958E+00

   0.267930E+00   0.228000E+00   0.101363E-01   0.235863E+00   0.235863E+00

   0.268690E+00   0.245443E+00   0.101379E-01   0.234775E+00   0.234775E+00

   0.269450E+00   0.240223E+00   0.100862E-01   0.233695E+00   0.233695E+00

   0.270210E+00   0.238178E+00   0.100819E-01   0.232623E+00   0.232623E+00

   0.270970E+00   0.251830E+00   0.100669E-01   0.231558E+00   0.231558E+00

   0.271720E+00   0.235921E+00   0.999972E-02   0.230515E+00   0.230515E+00

   0.272480E+00   0.233642E+00   0.100365E-01   0.229465E+00   0.229465E+00

   0.273240E+00   0.240328E+00   0.993115E-02   0.228423E+00   0.228423E+00

   0.274000E+00   0.254251E+00   0.998163E-02   0.227388E+00   0.227388E+00

   0.274760E+00   0.214325E+00   0.988179E-02   0.226361E+00   0.226361E+00

   0.275520E+00   0.235229E+00   0.992485E-02   0.225341E+00   0.225341E+00

   0.276280E+00   0.217297E+00   0.985297E-02   0.224329E+00   0.224329E+00

   0.277040E+00   0.229083E+00   0.988070E-02   0.223323E+00   0.223323E+00

   0.277800E+00   0.230220E+00   0.983982E-02   0.222325E+00   0.222325E+00

   0.278560E+00   0.217431E+00   0.977258E-02   0.221335E+00   0.221335E+00

   0.279320E+00   0.221529E+00   0.970430E-02   0.220351E+00   0.220351E+00

   0.280080E+00   0.220300E+00   0.972181E-02   0.219375E+00   0.219375E+00

   0.280840E+00   0.217440E+00   0.974566E-02   0.218406E+00   0.218406E+00

   0.281600E+00   0.224905E+00   0.968172E-02   0.217443E+00   0.217443E+00

   0.282360E+00   0.224479E+00   0.968470E-02   0.216488E+00   0.216488E+00

   0.283120E+00   0.216239E+00   0.962316E-02   0.215540E+00   0.215540E+00

   0.283880E+00   0.231293E+00   0.962829E-02   0.214599E+00   0.214599E+00

   0.284640E+00   0.225022E+00   0.965992E-02   0.213664E+00   0.213664E+00

   0.285400E+00   0.222843E+00   0.965922E-02   0.212737E+00   0.212737E+00

   0.286160E+00   0.209734E+00   0.968332E-02   0.211816E+00   0.211816E+00

   0.286920E+00   0.215845E+00   0.958752E-02   0.210903E+00   0.210903E+00

   0.287680E+00   0.218435E+00   0.967231E-02   0.209995E+00   0.209995E+00

   0.288440E+00   0.202333E+00   0.965188E-02   0.209095E+00   0.209095E+00

   0.289200E+00   0.223534E+00   0.969260E-02   0.208201E+00   0.208201E+00

   0.289960E+00   0.219360E+00   0.965632E-02   0.207314E+00   0.207314E+00

   0.290720E+00   0.212307E+00   0.960404E-02   0.206433E+00   0.206433E+00

   0.291480E+00   0.213546E+00   0.965458E-02   0.205559E+00   0.205559E+00

   0.292240E+00   0.212642E+00   0.969583E-02   0.204692E+00   0.204692E+00

   0.293000E+00   0.202330E+00   0.971231E-02   0.203831E+00   0.203831E+00

   0.293760E+00   0.195865E+00   0.973853E-02   0.202976E+00   0.202976E+00

   0.294520E+00   0.183414E+00   0.971285E-02   0.202127E+00   0.202127E+00

   0.295280E+00   0.201922E+00   0.969778E-02   0.201285E+00   0.201285E+00

   0.296040E+00   0.197206E+00   0.972360E-02   0.200449E+00   0.200449E+00

   0.296800E+00   0.201738E+00   0.972407E-02   0.199619E+00   0.199619E+00

   0.297560E+00   0.199122E+00   0.977201E-02   0.198796E+00   0.198796E+00

   0.298320E+00   0.193914E+00   0.973478E-02   0.197978E+00   0.197978E+00

   0.299080E+00   0.207654E+00   0.972736E-02   0.197167E+00   0.197167E+00

   0.299840E+00   0.199202E+00   0.971199E-02   0.196361E+00   0.196361E+00

   0.300600E+00   0.187199E+00   0.974650E-02   0.195562E+00   0.195562E+00

   0.301360E+00   0.217196E+00   0.967547E-02   0.194768E+00   0.194768E+00

   0.302120E+00   0.194524E+00   0.968274E-02   0.193980E+00   0.193980E+00

   0.302880E+00   0.173325E+00   0.957985E-02   0.193198E+00   0.193198E+00

   0.303640E+00   0.196012E+00   0.961421E-02   0.192422E+00   0.192422E+00

   0.304400E+00   0.166829E+00   0.957187E-02   0.191652E+00   0.191652E+00

   0.305160E+00   0.182422E+00   0.969481E-02   0.190887E+00   0.190887E+00

   0.305920E+00   0.176775E+00   0.970960E-02   0.190128E+00   0.190128E+00

   0.306680E+00   0.187098E+00   0.972526E-02   0.189374E+00   0.189374E+00

   0.307440E+00   0.177596E+00   0.978391E-02   0.188626E+00   0.188626E+00

   0.308200E+00   0.184233E+00   0.977756E-02   0.187884E+00   0.187884E+00

   0.308960E+00   0.198373E+00   0.983126E-02   0.187146E+00   0.187146E+00

   0.309720E+00   0.190736E+00   0.980489E-02   0.186415E+00   0.186415E+00

   0.310480E+00   0.178712E+00   0.985866E-02   0.185688E+00   0.185688E+00

   0.311240E+00   0.205767E+00   0.980703E-02   0.184967E+00   0.184967E+00

   0.312000E+00   0.188993E+00   0.985278E-02   0.184251E+00   0.184251E+00

   0.312760E+00   0.193926E+00   0.985114E-02   0.183540E+00   0.183540E+00

   0.313520E+00   0.193538E+00   0.981673E-02   0.182835E+00   0.182835E+00

   0.314280E+00   0.190342E+00   0.986614E-02   0.182134E+00   0.182134E+00

   0.315040E+00   0.202817E+00   0.983110E-02   0.181439E+00   0.181439E+00

   0.315800E+00   0.186910E+00   0.986448E-02   0.180748E+00   0.180748E+00

   0.316560E+00   0.189729E+00   0.994797E-02   0.180063E+00   0.180063E+00

   0.317320E+00   0.167960E+00   0.100193E-01   0.179382E+00   0.179382E+00

   0.318080E+00   0.179397E+00   0.100752E-01   0.178706E+00   0.178706E+00

   0.318830E+00   0.163306E+00   0.100812E-01   0.178044E+00   0.178044E+00

   0.319590E+00   0.172737E+00   0.101445E-01   0.177378E+00   0.177378E+00

   0.320350E+00   0.195529E+00   0.101097E-01   0.176716E+00   0.176716E+00

   0.321110E+00   0.180175E+00   0.102020E-01   0.176059E+00   0.176059E+00

   0.321870E+00   0.181379E+00   0.102008E-01   0.175407E+00   0.175407E+00

   0.322630E+00   0.195808E+00   0.102406E-01   0.174759E+00   0.174759E+00

   0.323390E+00   0.175969E+00   0.102864E-01   0.174115E+00   0.174115E+00

   0.324150E+00   0.164050E+00   0.102751E-01   0.173477E+00   0.173477E+00

   0.324910E+00   0.168654E+00   0.104078E-01   0.172842E+00   0.172842E+00

   0.325670E+00   0.162472E+00   0.103479E-01   0.172212E+00   0.172212E+00

   0.326430E+00   0.173181E+00   0.103674E-01   0.171586E+00   0.171586E+00

   0.327190E+00   0.168761E+00   0.103950E-01   0.170965E+00   0.170965E+00

   0.327950E+00   0.173204E+00   0.103862E-01   0.170347E+00   0.170347E+00

   0.328710E+00   0.164352E+00   0.103583E-01   0.169734E+00   0.169734E+00

   0.329470E+00   0.164979E+00   0.103552E-01   0.169125E+00   0.169125E+00

   0.330230E+00   0.157475E+00   0.103723E-01   0.168520E+00   0.168520E+00

   0.330990E+00   0.174004E+00   0.103890E-01   0.167919E+00   0.167919E+00

   0.331750E+00   0.173830E+00   0.104095E-01   0.167323E+00   0.167323E+00

   0.332510E+00   0.173057E+00   0.104314E-01   0.166730E+00   0.166730E+00

   0.333270E+00   0.168147E+00   0.104120E-01   0.166141E+00   0.166141E+00

   0.334030E+00   0.170002E+00   0.104789E-01   0.165555E+00   0.165555E+00

   0.334790E+00   0.153487E+00   0.104580E-01   0.164974E+00   0.164974E+00

   0.335550E+00   0.161807E+00   0.105272E-01   0.164396E+00   0.164396E+00

   0.336310E+00   0.164301E+00   0.104671E-01   0.163822E+00   0.163822E+00

   0.337070E+00   0.167079E+00   0.105352E-01   0.163252E+00   0.163252E+00

   0.337830E+00   0.156513E+00   0.105550E-01   0.162685E+00   0.162685E+00

   0.338590E+00   0.152838E+00   0.105371E-01   0.162122E+00   0.162122E+00

   0.339350E+00   0.157479E+00   0.105832E-01   0.161563E+00   0.161563E+00

   0.340110E+00   0.136631E+00   0.105560E-01   0.161007E+00   0.161007E+00

   0.340870E+00   0.188085E+00   0.106279E-01   0.160454E+00   0.160454E+00

   0.341630E+00   0.157503E+00   0.105942E-01   0.159905E+00   0.159905E+00

   0.342390E+00   0.157593E+00   0.106137E-01   0.159359E+00   0.159359E+00

   0.343150E+00   0.148436E+00   0.106215E-01   0.158817E+00   0.158817E+00

   0.343910E+00   0.161781E+00   0.106647E-01   0.158277E+00   0.158277E+00

   0.344670E+00   0.163343E+00   0.106379E-01   0.157741E+00   0.157741E+00

   0.345430E+00   0.184548E+00   0.106682E-01   0.157208E+00   0.157208E+00

   0.346190E+00   0.138119E+00   0.107046E-01   0.156679E+00   0.156679E+00

   0.346950E+00   0.151393E+00   0.106378E-01   0.156152E+00   0.156152E+00

   0.347710E+00   0.169465E+00   0.107094E-01   0.155629E+00   0.155629E+00

   0.348470E+00   0.152377E+00   0.106648E-01   0.155108E+00   0.155108E+00

   0.349220E+00   0.157038E+00   0.107609E-01   0.154597E+00   0.154597E+00

   0.349980E+00   0.153598E+00   0.105093E-01   0.154083E+00   0.154083E+00

   0.350740E+00   0.164987E+00   0.103899E-01   0.153571E+00   0.153571E+00

   0.351500E+00   0.154097E+00   0.103341E-01   0.153062E+00   0.153062E+00

   0.352260E+00   0.142390E+00   0.102306E-01   0.152556E+00   0.152556E+00

   0.353020E+00   0.156225E+00   0.101209E-01   0.152053E+00   0.152053E+00

   0.353780E+00   0.148802E+00   0.102260E-01   0.151553E+00   0.151553E+00

   0.354540E+00   0.141737E+00   0.103436E-01   0.151055E+00   0.151055E+00

   0.355300E+00   0.161449E+00   0.103245E-01   0.150560E+00   0.150560E+00

   0.356060E+00   0.158714E+00   0.103904E-01   0.150067E+00   0.150067E+00

   0.356820E+00   0.152661E+00   0.103774E-01   0.149577E+00   0.149577E+00

   0.357580E+00   0.168250E+00   0.104295E-01   0.149090E+00   0.149090E+00

   0.358340E+00   0.137729E+00   0.103800E-01   0.148605E+00   0.148605E+00

   0.359100E+00   0.146006E+00   0.104236E-01   0.148123E+00   0.148123E+00

   0.359860E+00   0.160957E+00   0.104751E-01   0.147643E+00   0.147643E+00

   0.360620E+00   0.137164E+00   0.104418E-01   0.147166E+00   0.147166E+00

   0.361380E+00   0.145052E+00   0.104299E-01   0.146691E+00   0.146691E+00

   0.362140E+00   0.141706E+00   0.104219E-01   0.146218E+00   0.146218E+00

   0.362900E+00   0.152563E+00   0.105206E-01   0.145747E+00   0.145747E+00

   0.363660E+00   0.145278E+00   0.105650E-01   0.145279E+00   0.145279E+00

   0.364420E+00   0.145305E+00   0.105579E-01   0.144813E+00   0.144813E+00

   0.365180E+00   0.134012E+00   0.105964E-01   0.144350E+00   0.144350E+00

   0.365940E+00   0.139404E+00   0.106316E-01   0.143888E+00   0.143888E+00

   0.366700E+00   0.145817E+00   0.107034E-01   0.143429E+00   0.143429E+00

   0.367460E+00   0.146447E+00   0.106318E-01   0.142971E+00   0.142971E+00

   0.368220E+00   0.145340E+00   0.107093E-01   0.142516E+00   0.142516E+00

   0.368980E+00   0.136046E+00   0.107446E-01   0.142063E+00   0.142063E+00

   0.369740E+00   0.134151E+00   0.107840E-01   0.141612E+00   0.141612E+00

   0.370500E+00   0.130302E+00   0.107671E-01   0.141163E+00   0.141163E+00

   0.371260E+00   0.140763E+00   0.107950E-01   0.140716E+00   0.140716E+00

   0.372020E+00   0.152260E+00   0.108856E-01   0.140270E+00   0.140270E+00

   0.372770E+00   0.126993E+00   0.109382E-01   0.139833E+00   0.139833E+00

   0.373530E+00   0.161731E+00   0.109994E-01   0.139391E+00   0.139391E+00

   0.374290E+00   0.135187E+00   0.110727E-01   0.138952E+00   0.138952E+00

   0.375050E+00   0.126781E+00   0.111678E-01   0.138514E+00   0.138514E+00

   0.375810E+00   0.110603E+00   0.112056E-01   0.138078E+00   0.138078E+00

   0.376570E+00   0.135571E+00   0.113646E-01   0.137643E+00   0.137643E+00

   0.377330E+00   0.143686E+00   0.113539E-01   0.137211E+00   0.137211E+00

   0.378090E+00   0.144709E+00   0.114785E-01   0.136780E+00   0.136780E+00

   0.378850E+00   0.139018E+00   0.115436E-01   0.136350E+00   0.136350E+00

   0.379610E+00   0.133515E+00   0.115814E-01   0.135923E+00   0.135923E+00

   0.380370E+00   0.157542E+00   0.116839E-01   0.135497E+00   0.135497E+00

   0.381130E+00   0.134263E+00   0.117076E-01   0.135072E+00   0.135072E+00

   0.381890E+00   0.147245E+00   0.117995E-01   0.134649E+00   0.134649E+00

   0.382650E+00   0.130697E+00   0.119140E-01   0.134228E+00   0.134228E+00

   0.383410E+00   0.100553E+00   0.119905E-01   0.133808E+00   0.133808E+00

   0.384170E+00   0.123195E+00   0.120466E-01   0.133390E+00   0.133390E+00

   0.384930E+00   0.128358E+00   0.121018E-01   0.132973E+00   0.132973E+00

   0.385690E+00   0.123879E+00   0.121824E-01   0.132558E+00   0.132558E+00

   0.386450E+00   0.141474E+00   0.122953E-01   0.132144E+00   0.132144E+00

   0.387210E+00   0.140296E+00   0.123240E-01   0.131731E+00   0.131731E+00

   0.387970E+00   0.128659E+00   0.124770E-01   0.131320E+00   0.131320E+00

   0.388730E+00   0.144257E+00   0.124889E-01   0.130911E+00   0.130911E+00

   0.389490E+00   0.129031E+00   0.125790E-01   0.130502E+00   0.130502E+00

   0.390250E+00   0.138359E+00   0.126953E-01   0.130095E+00   0.130095E+00

   0.391010E+00   0.112106E+00   0.127360E-01   0.129689E+00   0.129689E+00

   0.391770E+00   0.144939E+00   0.128346E-01   0.129285E+00   0.129285E+00

   0.392520E+00   0.127171E+00   0.129433E-01   0.128887E+00   0.128887E+00

   0.393280E+00   0.129078E+00   0.129231E-01   0.128485E+00   0.128485E+00

   0.394040E+00   0.896420E-01   0.131081E-01   0.128084E+00   0.128084E+00

   0.394800E+00   0.141502E+00   0.130928E-01   0.127684E+00   0.127684E+00

   0.395560E+00   0.125636E+00   0.133273E-01   0.127286E+00   0.127286E+00

   0.396320E+00   0.109549E+00   0.132813E-01   0.126889E+00   0.126889E+00

   0.397080E+00   0.123998E+00   0.134140E-01   0.126493E+00   0.126493E+00

   0.397840E+00   0.156685E+00   0.135257E-01   0.126098E+00   0.126098E+00

   0.398600E+00   0.123574E+00   0.135845E-01   0.125704E+00   0.125704E+00

   0.399360E+00   0.143794E+00   0.137759E-01   0.125311E+00   0.125311E+00

   0.400120E+00   0.117119E+00   0.136615E-01   0.124920E+00   0.124920E+00

   0.400880E+00   0.115605E+00   0.138983E-01   0.124529E+00   0.124529E+00

   0.401640E+00   0.115241E+00   0.139622E-01   0.124140E+00   0.124140E+00

   0.402400E+00   0.127034E+00   0.141162E-01   0.123751E+00   0.123751E+00

   0.403160E+00   0.115329E+00   0.141819E-01   0.123364E+00   0.123364E+00

   0.403920E+00   0.986410E-01   0.411214E+00   0.122978E+00   0.122978E+00

   0.404680E+00   0.111458E+00   0.142770E-01   0.122592E+00   0.122592E+00

   0.405440E+00   0.135372E+00   0.142269E-01   0.122208E+00   0.122208E+00

   0.406200E+00   0.105051E+00   0.144260E-01   0.121825E+00   0.121825E+00

   0.406960E+00   0.138669E+00   0.143966E-01   0.121442E+00   0.121442E+00

   0.407720E+00   0.118449E+00   0.145609E-01   0.121061E+00   0.121061E+00

   0.408480E+00   0.118665E+00   0.145633E-01   0.120680E+00   0.120680E+00

   0.409240E+00   0.111866E+00   0.146250E-01   0.120301E+00   0.120301E+00

   0.409990E+00   0.151008E+00   0.146697E-01   0.119927E+00   0.119927E+00

   0.410750E+00   0.962987E-01   0.147467E-01   0.119550E+00   0.119550E+00

   0.411510E+00   0.154386E+00   0.148037E-01   0.119173E+00   0.119173E+00

   0.412270E+00   0.121297E+00   0.147993E-01   0.118797E+00   0.118797E+00

   0.413030E+00   0.122911E+00   0.148898E-01   0.118422E+00   0.118422E+00

   0.413790E+00   0.103579E+00   0.149012E-01   0.118048E+00   0.118048E+00

   0.414550E+00   0.131681E+00   0.149620E-01   0.117674E+00   0.117674E+00

   0.415310E+00   0.108321E+00   0.150311E-01   0.117302E+00   0.117302E+00

   0.416070E+00   0.123686E+00   0.150427E-01   0.116930E+00   0.116930E+00

   0.416830E+00   0.120035E+00   0.150844E-01   0.116560E+00   0.116560E+00

   0.417590E+00   0.139823E+00   0.153446E-01   0.116190E+00   0.116190E+00

   0.418350E+00   0.942027E-01   0.154152E-01   0.115821E+00   0.115821E+00

   0.419110E+00   0.130222E+00   0.153177E-01   0.115452E+00   0.115452E+00

   0.419870E+00   0.105360E+00   0.154187E-01   0.115085E+00   0.115085E+00

   0.420630E+00   0.136026E+00   0.155055E-01   0.114718E+00   0.114718E+00

   0.421390E+00   0.141615E+00   0.156004E-01   0.114353E+00   0.114353E+00

   0.422150E+00   0.116855E+00   0.157744E-01   0.113987E+00   0.113987E+00

   0.422910E+00   0.102241E+00   0.158674E-01   0.113623E+00   0.113623E+00

   0.423670E+00   0.146465E+00   0.160508E-01   0.113260E+00   0.113260E+00

   0.424430E+00   0.153461E+00   0.163038E-01   0.112897E+00   0.112897E+00

   0.425190E+00   0.106834E+00   0.162759E-01   0.112535E+00   0.112535E+00

   0.425940E+00   0.116186E+00   0.164762E-01   0.112179E+00   0.112179E+00

   0.426700E+00   0.119382E+00   0.166246E-01   0.111819E+00   0.111819E+00

   0.427460E+00   0.119739E+00   0.168936E-01   0.111459E+00   0.111459E+00

   0.428220E+00   0.152041E+00   0.169522E-01   0.111100E+00   0.111100E+00

   0.428980E+00   0.126534E+00   0.171257E-01   0.110742E+00   0.110742E+00

   0.429740E+00   0.733180E-01   0.173110E-01   0.110385E+00   0.110385E+00

   0.430500E+00   0.110866E+00   0.173065E-01   0.110028E+00   0.110028E+00

   0.431260E+00   0.100875E+00   0.177337E-01   0.109673E+00   0.109673E+00

   0.432020E+00   0.145711E+00   0.177930E-01   0.109318E+00   0.109318E+00

   0.432780E+00   0.102677E+00   0.180139E-01   0.108963E+00   0.108963E+00

   0.433540E+00   0.968447E-01   0.181215E-01   0.108610E+00   0.108610E+00

   0.434300E+00   0.115059E+00   0.183836E-01   0.108257E+00   0.108257E+00

   0.435060E+00   0.144007E+00   0.186204E-01   0.107905E+00   0.107905E+00


           ####      Real Space Data                               ####


           Distance distribution  function of particle  


      R          P(R)      ERROR


  0.0000E+00  0.0000E+00  0.0000E+00

  0.1283E+00  0.2018E-03  0.2696E-05

  0.2567E+00  0.3983E-03  0.5218E-05

  0.3850E+00  0.5896E-03  0.7566E-05

  0.5134E+00  0.7756E-03  0.9741E-05

  0.6417E+00  0.9565E-03  0.1174E-04

  0.7701E+00  0.1132E-02  0.1358E-04

  0.8984E+00  0.1303E-02  0.1524E-04

  0.1027E+01  0.1468E-02  0.1674E-04

  0.1155E+01  0.1628E-02  0.1808E-04

  0.1283E+01  0.1783E-02  0.1926E-04

  0.1412E+01  0.1933E-02  0.2027E-04

  0.1540E+01  0.2078E-02  0.2114E-04

  0.1668E+01  0.2218E-02  0.2186E-04

  0.1797E+01  0.2353E-02  0.2243E-04

  0.1925E+01  0.2483E-02  0.2286E-04

  0.2053E+01  0.2609E-02  0.2315E-04

  0.2182E+01  0.2729E-02  0.2331E-04

  0.2310E+01  0.2845E-02  0.2335E-04

  0.2439E+01  0.2955E-02  0.2327E-04

  0.2567E+01  0.3061E-02  0.2308E-04

  0.2695E+01  0.3163E-02  0.2278E-04

  0.2824E+01  0.3260E-02  0.2238E-04

  0.2952E+01  0.3352E-02  0.2189E-04

  0.3080E+01  0.3440E-02  0.2132E-04

  0.3209E+01  0.3523E-02  0.2067E-04

  0.3337E+01  0.3603E-02  0.1996E-04

  0.3465E+01  0.3678E-02  0.1919E-04

  0.3594E+01  0.3748E-02  0.1839E-04

  0.3722E+01  0.3815E-02  0.1756E-04

  0.3850E+01  0.3877E-02  0.1672E-04

  0.3979E+01  0.3936E-02  0.1588E-04

  0.4107E+01  0.3991E-02  0.1508E-04

  0.4235E+01  0.4042E-02  0.1432E-04

  0.4364E+01  0.4089E-02  0.1364E-04

  0.4492E+01  0.4132E-02  0.1306E-04

  0.4620E+01  0.4172E-02  0.1262E-04

  0.4749E+01  0.4208E-02  0.1233E-04

  0.4877E+01  0.4241E-02  0.1222E-04

  0.5005E+01  0.4271E-02  0.1230E-04

  0.5134E+01  0.4298E-02  0.1256E-04

  0.5262E+01  0.4321E-02  0.1300E-04

  0.5390E+01  0.4341E-02  0.1360E-04

  0.5519E+01  0.4358E-02  0.1432E-04

  0.5647E+01  0.4373E-02  0.1515E-04

  0.5775E+01  0.4384E-02  0.1606E-04

  0.5904E+01  0.4393E-02  0.1703E-04

  0.6032E+01  0.4399E-02  0.1803E-04

  0.6160E+01  0.4403E-02  0.1905E-04

  0.6289E+01  0.4404E-02  0.2008E-04

  0.6417E+01  0.4403E-02  0.2111E-04

  0.6545E+01  0.4399E-02  0.2211E-04

  0.6674E+01  0.4393E-02  0.2309E-04

  0.6802E+01  0.4386E-02  0.2404E-04

  0.6930E+01  0.4376E-02  0.2494E-04

  0.7059E+01  0.4364E-02  0.2580E-04

  0.7187E+01  0.4350E-02  0.2661E-04

  0.7316E+01  0.4335E-02  0.2736E-04

  0.7444E+01  0.4318E-02  0.2805E-04

  0.7572E+01  0.4299E-02  0.2868E-04

  0.7701E+01  0.4279E-02  0.2924E-04

  0.7829E+01  0.4257E-02  0.2973E-04

  0.7957E+01  0.4234E-02  0.3015E-04

  0.8086E+01  0.4210E-02  0.3051E-04

  0.8214E+01  0.4184E-02  0.3079E-04

  0.8342E+01  0.4157E-02  0.3100E-04

  0.8471E+01  0.4130E-02  0.3114E-04

  0.8599E+01  0.4101E-02  0.3121E-04

  0.8727E+01  0.4071E-02  0.3122E-04

  0.8856E+01  0.4040E-02  0.3115E-04

  0.8984E+01  0.4009E-02  0.3102E-04

  0.9112E+01  0.3977E-02  0.3083E-04

  0.9241E+01  0.3944E-02  0.3059E-04

  0.9369E+01  0.3910E-02  0.3028E-04

  0.9497E+01  0.3876E-02  0.2993E-04

  0.9626E+01  0.3842E-02  0.2953E-04

  0.9754E+01  0.3807E-02  0.2909E-04

  0.9882E+01  0.3772E-02  0.2861E-04

  0.1001E+02  0.3736E-02  0.2811E-04

  0.1014E+02  0.3700E-02  0.2759E-04

  0.1027E+02  0.3664E-02  0.2706E-04

  0.1040E+02  0.3627E-02  0.2652E-04

  0.1052E+02  0.3591E-02  0.2599E-04

  0.1065E+02  0.3554E-02  0.2547E-04

  0.1078E+02  0.3517E-02  0.2498E-04

  0.1091E+02  0.3481E-02  0.2452E-04

  0.1104E+02  0.3444E-02  0.2411E-04

  0.1117E+02  0.3407E-02  0.2375E-04

  0.1129E+02  0.3371E-02  0.2346E-04

  0.1142E+02  0.3334E-02  0.2324E-04

  0.1155E+02  0.3298E-02  0.2310E-04

  0.1168E+02  0.3261E-02  0.2305E-04

  0.1181E+02  0.3225E-02  0.2308E-04

  0.1194E+02  0.3190E-02  0.2320E-04

  0.1206E+02  0.3154E-02  0.2341E-04

  0.1219E+02  0.3119E-02  0.2371E-04

  0.1232E+02  0.3083E-02  0.2408E-04

  0.1245E+02  0.3049E-02  0.2452E-04

  0.1258E+02  0.3014E-02  0.2502E-04

  0.1271E+02  0.2980E-02  0.2558E-04

  0.1283E+02  0.2946E-02  0.2619E-04

  0.1296E+02  0.2912E-02  0.2682E-04

  0.1309E+02  0.2879E-02  0.2748E-04

  0.1322E+02  0.2846E-02  0.2816E-04

  0.1335E+02  0.2814E-02  0.2884E-04

  0.1348E+02  0.2782E-02  0.2951E-04

  0.1360E+02  0.2750E-02  0.3018E-04

  0.1373E+02  0.2718E-02  0.3083E-04

  0.1386E+02  0.2687E-02  0.3145E-04

  0.1399E+02  0.2656E-02  0.3204E-04

  0.1412E+02  0.2626E-02  0.3259E-04

  0.1425E+02  0.2595E-02  0.3310E-04

  0.1437E+02  0.2565E-02  0.3356E-04

  0.1450E+02  0.2536E-02  0.3397E-04

  0.1463E+02  0.2507E-02  0.3432E-04

  0.1476E+02  0.2478E-02  0.3462E-04

  0.1489E+02  0.2449E-02  0.3486E-04

  0.1502E+02  0.2421E-02  0.3503E-04

  0.1514E+02  0.2392E-02  0.3515E-04

  0.1527E+02  0.2365E-02  0.3520E-04

  0.1540E+02  0.2337E-02  0.3519E-04

  0.1553E+02  0.2309E-02  0.3511E-04

  0.1566E+02  0.2282E-02  0.3498E-04

  0.1579E+02  0.2255E-02  0.3479E-04

  0.1591E+02  0.2228E-02  0.3455E-04

  0.1604E+02  0.2201E-02  0.3426E-04

  0.1617E+02  0.2175E-02  0.3392E-04

  0.1630E+02  0.2148E-02  0.3354E-04

  0.1643E+02  0.2122E-02  0.3313E-04

  0.1656E+02  0.2095E-02  0.3269E-04

  0.1668E+02  0.2069E-02  0.3224E-04

  0.1681E+02  0.2042E-02  0.3178E-04

  0.1694E+02  0.2016E-02  0.3132E-04

  0.1707E+02  0.1990E-02  0.3088E-04

  0.1720E+02  0.1963E-02  0.3047E-04

  0.1733E+02  0.1937E-02  0.3009E-04

  0.1745E+02  0.1910E-02  0.2977E-04

  0.1758E+02  0.1884E-02  0.2952E-04

  0.1771E+02  0.1857E-02  0.2934E-04

  0.1784E+02  0.1830E-02  0.2926E-04

  0.1797E+02  0.1803E-02  0.2927E-04

  0.1810E+02  0.1776E-02  0.2940E-04

  0.1822E+02  0.1748E-02  0.2963E-04

  0.1835E+02  0.1721E-02  0.2999E-04

  0.1848E+02  0.1693E-02  0.3045E-04

  0.1861E+02  0.1664E-02  0.3103E-04

  0.1874E+02  0.1636E-02  0.3171E-04

  0.1887E+02  0.1607E-02  0.3249E-04

  0.1899E+02  0.1578E-02  0.3336E-04

  0.1912E+02  0.1548E-02  0.3430E-04

  0.1925E+02  0.1518E-02  0.3530E-04

  0.1938E+02  0.1488E-02  0.3634E-04

  0.1951E+02  0.1457E-02  0.3742E-04

  0.1964E+02  0.1426E-02  0.3852E-04

  0.1976E+02  0.1394E-02  0.3962E-04

  0.1989E+02  0.1362E-02  0.4072E-04

  0.2002E+02  0.1330E-02  0.4179E-04

  0.2015E+02  0.1296E-02  0.4282E-04

  0.2028E+02  0.1263E-02  0.4380E-04

  0.2041E+02  0.1229E-02  0.4472E-04

  0.2053E+02  0.1194E-02  0.4556E-04

  0.2066E+02  0.1159E-02  0.4632E-04

  0.2079E+02  0.1123E-02  0.4697E-04

  0.2092E+02  0.1086E-02  0.4752E-04

  0.2105E+02  0.1049E-02  0.4794E-04

  0.2118E+02  0.1011E-02  0.4822E-04

  0.2130E+02  0.9729E-03  0.4836E-04

  0.2143E+02  0.9338E-03  0.4834E-04

  0.2156E+02  0.8941E-03  0.4815E-04

  0.2169E+02  0.8537E-03  0.4779E-04

  0.2182E+02  0.8126E-03  0.4724E-04

  0.2195E+02  0.7708E-03  0.4649E-04

  0.2207E+02  0.7283E-03  0.4553E-04

  0.2220E+02  0.6850E-03  0.4435E-04

  0.2233E+02  0.6411E-03  0.4294E-04

  0.2246E+02  0.5964E-03  0.4130E-04

  0.2259E+02  0.5509E-03  0.3941E-04

  0.2272E+02  0.5047E-03  0.3727E-04

  0.2284E+02  0.4577E-03  0.3486E-04

  0.2297E+02  0.4100E-03  0.3219E-04

  0.2310E+02  0.3615E-03  0.2923E-04

  0.2323E+02  0.3122E-03  0.2598E-04

  0.2336E+02  0.2621E-03  0.2243E-04

  0.2349E+02  0.2113E-03  0.1858E-04

  0.2361E+02  0.1597E-03  0.1442E-04

  0.2374E+02  0.1072E-03  0.9944E-05

  0.2387E+02  0.5401E-04  0.5138E-05

  0.2400E+02  0.0000E+00  0.0000E+00
```
