## Supplementary material for "LEA_4 motifs function alone and in conjunction with synergistic cosolutes to protect a labile enzyme during desiccation": File S1: Formate 4b.dat

```
### DATA:
#
# 555
#      Q             I(Q)           Error     
1.40600000E-02  6.94916667E-02  2.86254575E-01
1.48200000E-02  3.31604667E-01  2.37545262E-01
1.55800000E-02  4.97131333E-01  2.53789675E-01
1.63400000E-02  1.02833000E-01  1.96422462E-01
1.71000000E-02  3.46622333E-01  1.72619352E-01
1.78600000E-02  2.60788000E-01  1.94049955E-01
1.86200000E-02  2.85575667E-01  1.49123714E-01
1.93800000E-02  4.75502333E-01  1.15337435E-01
2.01400000E-02  3.87177667E-01  8.25039149E-02
2.09000000E-02  5.58680000E-01  6.34468106E-02
2.16600000E-02  5.36441333E-01  5.35459121E-02
2.24200000E-02  4.38711333E-01  4.70002484E-02
2.31800000E-02  6.24399333E-01  4.42258887E-02
2.39500000E-02  6.57236000E-01  4.18491028E-02
2.47100000E-02  6.16899000E-01  4.10253107E-02
2.54700000E-02  6.67982000E-01  3.92027245E-02
2.62300000E-02  6.76667333E-01  3.83727265E-02
2.69900000E-02  6.91305667E-01  3.70019842E-02
2.77500000E-02  6.64992667E-01  3.64653296E-02
2.85100000E-02  6.87397333E-01  3.53111237E-02
2.92700000E-02  6.59351667E-01  3.45963298E-02
3.00300000E-02  6.78860000E-01  3.37896237E-02
3.07900000E-02  6.90433667E-01  3.30029203E-02
3.15500000E-02  7.33631667E-01  3.22747600E-02
3.23100000E-02  7.19627000E-01  3.14772625E-02
3.30700000E-02  7.04491333E-01  3.06255690E-02
3.38300000E-02  6.92197667E-01  3.02880470E-02
3.45900000E-02  7.59589000E-01  2.97896075E-02
3.53500000E-02  8.02289667E-01  2.92656856E-02
3.61100000E-02  7.38629000E-01  2.85254009E-02
3.68700000E-02  7.64583333E-01  2.83022166E-02
3.76300000E-02  7.74416000E-01  2.79646568E-02
3.83900000E-02  7.98001000E-01  2.73929715E-02
3.91500000E-02  7.72977667E-01  2.73835804E-02
3.99100000E-02  7.31055333E-01  2.65251806E-02
4.06700000E-02  7.18671667E-01  2.65094696E-02
4.14300000E-02  7.21223333E-01  2.60893544E-02
4.21900000E-02  7.35223667E-01  2.56557578E-02
4.29500000E-02  7.54523333E-01  2.53507537E-02
4.37100000E-02  7.66502667E-01  2.48694334E-02
4.44700000E-02  7.46084333E-01  2.43780162E-02
4.52300000E-02  7.29883000E-01  2.43382175E-02
4.59900000E-02  7.67113667E-01  2.35284189E-02
4.67500000E-02  7.27062000E-01  2.32093612E-02
4.75100000E-02  7.12734667E-01  2.31541398E-02
4.82700000E-02  7.33539000E-01  2.30472218E-02
4.90300000E-02  7.52840667E-01  2.30552696E-02
4.97900000E-02  7.12008667E-01  2.27954357E-02
5.05500000E-02  7.24577000E-01  2.24695696E-02
5.13100000E-02  7.70796667E-01  2.21916131E-02
5.20700000E-02  7.36114333E-01  2.20988075E-02
5.28300000E-02  7.45680667E-01  2.20290963E-02
5.35900000E-02  7.13091000E-01  2.15758621E-02
5.43500000E-02  7.51381333E-01  2.15761323E-02
5.51100000E-02  7.30225667E-01  2.14209970E-02
5.58700000E-02  7.51176667E-01  2.11877919E-02
5.66300000E-02  7.59235667E-01  2.11347284E-02
5.73900000E-02  7.43797000E-01  2.07241077E-02
5.81500000E-02  7.19091333E-01  2.05932338E-02
5.89100000E-02  7.31061333E-01  2.03356559E-02
5.96700000E-02  7.37813667E-01  2.03307265E-02
6.04300000E-02  7.37852667E-01  1.99893736E-02
6.11900000E-02  7.29912667E-01  2.01010146E-02
6.19500000E-02  7.40856000E-01  1.98100769E-02
6.27100000E-02  7.21171000E-01  1.97675326E-02
6.34700000E-02  7.25074667E-01  1.95671213E-02
6.42300000E-02  7.54027667E-01  1.94354193E-02
6.49900000E-02  7.20354000E-01  1.93385178E-02
6.57500000E-02  7.19276000E-01  1.91415260E-02
6.65100000E-02  7.00096000E-01  1.91008600E-02
6.72700000E-02  7.29110333E-01  1.87411627E-02
6.80300000E-02  7.17994333E-01  1.87762191E-02
6.87900000E-02  7.32515000E-01  1.86562341E-02
6.95500000E-02  6.91755333E-01  1.85741742E-02
7.03100000E-02  7.54716667E-01  1.84475030E-02
7.10700000E-02  6.86852667E-01  1.83242397E-02
7.18300000E-02  6.89499333E-01  1.80733657E-02
7.25900000E-02  6.98528000E-01  1.79114265E-02
7.33500000E-02  7.24020667E-01  1.78839540E-02
7.41200000E-02  6.89360000E-01  1.77625806E-02
7.48800000E-02  6.77293000E-01  1.76944901E-02
7.56400000E-02  6.73981000E-01  1.75386333E-02
7.64000000E-02  6.48125000E-01  1.74597208E-02
7.71600000E-02  6.74583000E-01  1.73968020E-02
7.79200000E-02  6.74024333E-01  1.72174466E-02
7.86800000E-02  6.88497667E-01  1.72416006E-02
7.94400000E-02  6.52694333E-01  1.69804596E-02
8.02000000E-02  6.59378333E-01  1.70379483E-02
8.09600000E-02  6.78118000E-01  1.68634673E-02
8.17200000E-02  6.63611667E-01  1.68407253E-02
8.24800000E-02  7.17122333E-01  1.68236264E-02
8.32400000E-02  6.64336333E-01  1.66244398E-02
8.40000000E-02  6.64141667E-01  1.64432730E-02
8.47600000E-02  6.37516333E-01  1.63754704E-02
8.55200000E-02  6.66401667E-01  1.64931228E-02
8.62800000E-02  6.80471000E-01  1.66005010E-02
8.70400000E-02  6.78303000E-01  1.70620898E-02
8.78000000E-02  6.58771667E-01  1.72225819E-02
8.85600000E-02  6.82058333E-01  1.75812684E-02
8.93200000E-02  6.51829667E-01  1.76157168E-02
9.00800000E-02  6.62601000E-01  1.77997215E-02
9.08400000E-02  6.60243000E-01  1.79013951E-02
9.16000000E-02  6.80304333E-01  1.79334194E-02
9.23600000E-02  6.87453333E-01  1.80278617E-02
9.31200000E-02  6.50318667E-01  1.80196488E-02
9.38800000E-02  6.53511333E-01  1.81713856E-02
9.46400000E-02  6.50422667E-01  1.82189592E-02
9.54000000E-02  6.45268667E-01  1.83870020E-02
9.61600000E-02  6.08925000E-01  1.83514126E-02
9.69200000E-02  6.48719667E-01  1.79592265E-02
9.76800000E-02  6.81396000E-01  1.80325962E-02
9.84400000E-02  6.45902667E-01  1.81190189E-02
9.92000000E-02  6.57728000E-01  1.82234287E-02
9.99600000E-02  6.25642333E-01  1.81086269E-02
1.00720000E-01  6.25133333E-01  1.76091413E-02
1.01480000E-01  6.29955333E-01  1.70746459E-02
1.02240000E-01  6.23956333E-01  1.69461458E-02
1.03000000E-01  6.19897000E-01  1.66123398E-02
1.03760000E-01  6.28196333E-01  1.64989594E-02
1.04520000E-01  6.31613000E-01  1.63487833E-02
1.05280000E-01  6.09712000E-01  1.60820141E-02
1.06040000E-01  6.41447000E-01  1.60105605E-02
1.06800000E-01  5.98974667E-01  1.58715541E-02
1.07560000E-01  6.25707333E-01  1.58011558E-02
1.08320000E-01  5.96823333E-01  1.55779262E-02
1.09080000E-01  5.94575000E-01  1.55677325E-02
1.09840000E-01  5.98569667E-01  1.56158426E-02
1.10600000E-01  6.03460000E-01  1.56933992E-02
1.11360000E-01  6.04650000E-01  1.56166707E-02
1.12120000E-01  5.78224333E-01  1.55435083E-02
1.12880000E-01  5.90794000E-01  1.54487674E-02
1.13640000E-01  6.08494333E-01  1.53096474E-02
1.14400000E-01  5.90210667E-01  1.52447069E-02
1.15160000E-01  5.87055000E-01  1.50718124E-02
1.15920000E-01  5.56822333E-01  1.50562210E-02
1.16680000E-01  5.78387333E-01  1.48820598E-02
1.17440000E-01  6.02222333E-01  1.48566860E-02
1.18200000E-01  5.92202000E-01  1.47691546E-02
1.18960000E-01  5.63981000E-01  1.45560777E-02
1.19720000E-01  5.90354333E-01  1.46194982E-02
1.20480000E-01  5.86424667E-01  1.45433994E-02
1.21240000E-01  5.48298333E-01  1.44199887E-02
1.22000000E-01  5.75664000E-01  1.43851535E-02
1.22760000E-01  5.71129000E-01  1.42823354E-02
1.23520000E-01  5.55790000E-01  1.42565572E-02
1.24280000E-01  5.50569667E-01  1.42092564E-02
1.25040000E-01  5.62758333E-01  1.40961753E-02
1.25800000E-01  5.87530667E-01  1.39128316E-02
1.26560000E-01  5.52729000E-01  1.39519471E-02
1.27320000E-01  5.48746000E-01  1.38801178E-02
1.28080000E-01  5.79301667E-01  1.37499936E-02
1.28840000E-01  5.53628667E-01  1.37345245E-02
1.29600000E-01  5.45243667E-01  1.36935397E-02
1.30360000E-01  5.55266667E-01  1.36148762E-02
1.31120000E-01  5.43387333E-01  1.35345596E-02
1.31880000E-01  5.42760333E-01  1.34244478E-02
1.32640000E-01  5.41322667E-01  1.34142865E-02
1.33400000E-01  5.49839667E-01  1.32302527E-02
1.34160000E-01  5.40556333E-01  1.32384798E-02
1.34920000E-01  5.48682000E-01  1.30095472E-02
1.35680000E-01  5.21864000E-01  1.30532372E-02
1.36440000E-01  5.17712000E-01  1.30816419E-02
1.37200000E-01  5.07090667E-01  1.29989990E-02
1.37960000E-01  5.29958667E-01  1.29098428E-02
1.38730000E-01  5.21216000E-01  1.28863474E-02
1.39490000E-01  5.33069667E-01  1.28802672E-02
1.40250000E-01  5.30189000E-01  1.28623050E-02
1.41010000E-01  5.10166333E-01  1.27762738E-02
1.41770000E-01  5.14705000E-01  1.27132633E-02
1.42530000E-01  5.21710000E-01  1.27477288E-02
1.43290000E-01  5.25947000E-01  1.26159670E-02
1.44050000E-01  5.51485667E-01  1.26184218E-02
1.44810000E-01  4.93202000E-01  1.24741283E-02
1.45570000E-01  5.17763333E-01  1.25437465E-02
1.46330000E-01  4.95898667E-01  1.24337401E-02
1.47090000E-01  5.02807667E-01  1.24584356E-02
1.47850000E-01  4.84633667E-01  1.24129157E-02
1.48610000E-01  5.15476667E-01  1.24160656E-02
1.49370000E-01  5.10652667E-01  1.23660117E-02
1.50130000E-01  4.99712333E-01  1.22479257E-02
1.50890000E-01  4.91298333E-01  1.22354908E-02
1.51650000E-01  4.94090333E-01  1.21460222E-02
1.52410000E-01  4.93456333E-01  1.21462752E-02
1.53170000E-01  4.57442667E-01  1.20749727E-02
1.53930000E-01  4.78377333E-01  1.21081366E-02
1.54690000E-01  4.79654667E-01  1.20379804E-02
1.55450000E-01  4.90654667E-01  1.20264954E-02
1.56210000E-01  4.82181667E-01  1.19512418E-02
1.56970000E-01  4.95661333E-01  1.19558620E-02
1.57730000E-01  4.80051333E-01  1.18962029E-02
1.58490000E-01  4.62272333E-01  1.18577396E-02
1.59250000E-01  4.70721000E-01  1.17891819E-02
1.60010000E-01  4.46943333E-01  1.17664303E-02
1.60770000E-01  4.63150333E-01  1.17676019E-02
1.61530000E-01  4.83489000E-01  1.16853931E-02
1.62290000E-01  4.53304000E-01  1.16465209E-02
1.63050000E-01  4.50927000E-01  1.15485615E-02
1.63810000E-01  4.60010000E-01  1.15271528E-02
1.64570000E-01  4.61351333E-01  1.15374911E-02
1.65330000E-01  4.46277667E-01  1.14873100E-02
1.66090000E-01  4.57365333E-01  1.14479912E-02
1.66850000E-01  4.54218000E-01  1.14480489E-02
1.67610000E-01  4.43836667E-01  1.13820707E-02
1.68370000E-01  4.31403667E-01  1.13208888E-02
1.69130000E-01  4.23788000E-01  1.12544251E-02
1.69890000E-01  4.38485333E-01  1.12753491E-02
1.70650000E-01  4.23117000E-01  1.12436942E-02
1.71410000E-01  4.14603333E-01  1.12024237E-02
1.72170000E-01  4.31195667E-01  1.11484663E-02
1.72930000E-01  4.47993667E-01  1.12078939E-02
1.73690000E-01  4.31127333E-01  1.11198429E-02
1.74450000E-01  3.95189333E-01  1.10988809E-02
1.75210000E-01  4.45843000E-01  1.12447597E-02
1.75970000E-01  4.24227333E-01  1.13850028E-02
1.76730000E-01  4.04030667E-01  1.15396193E-02
1.77490000E-01  4.16803333E-01  1.15578238E-02
1.78250000E-01  3.96290667E-01  1.17521366E-02
1.79010000E-01  4.49060333E-01  1.17619428E-02
1.79770000E-01  4.16188000E-01  1.18321564E-02
1.80530000E-01  4.14175667E-01  1.18711626E-02
1.81290000E-01  4.09332667E-01  1.19564635E-02
1.82050000E-01  4.00421333E-01  1.19855583E-02
1.82810000E-01  4.16859333E-01  1.20228681E-02
1.83570000E-01  4.10482000E-01  1.21106748E-02
1.84330000E-01  3.88648000E-01  1.21599015E-02
1.85090000E-01  3.94075000E-01  1.21987734E-02
1.85850000E-01  4.03076333E-01  1.22272947E-02
1.86610000E-01  4.16881000E-01  1.22278561E-02
1.87370000E-01  3.94030333E-01  1.22719081E-02
1.88130000E-01  3.96346000E-01  1.22098748E-02
1.88890000E-01  3.86537333E-01  1.22547149E-02
1.89650000E-01  3.79635000E-01  1.22774989E-02
1.90410000E-01  3.94793000E-01  1.23298065E-02
1.91170000E-01  4.17245000E-01  1.23109129E-02
1.91930000E-01  4.23688000E-01  1.24148300E-02
1.92690000E-01  3.85985667E-01  1.23831270E-02
1.93450000E-01  3.71345000E-01  1.24159791E-02
1.94210000E-01  4.07361333E-01  1.24749867E-02
1.94970000E-01  3.94933333E-01  1.24107668E-02
1.95730000E-01  3.72492667E-01  1.25526400E-02
1.96490000E-01  3.77858333E-01  1.24976729E-02
1.97250000E-01  3.79322000E-01  1.25873587E-02
1.98010000E-01  3.88333000E-01  1.25192903E-02
1.98770000E-01  3.77551000E-01  1.26119560E-02
1.99530000E-01  3.68612667E-01  1.25907325E-02
2.00290000E-01  3.56572000E-01  1.25733854E-02
2.01050000E-01  3.69277333E-01  1.25909945E-02
2.01810000E-01  3.70826000E-01  1.25033499E-02
2.02570000E-01  3.72277000E-01  1.25259042E-02
2.03330000E-01  3.63439000E-01  1.25069244E-02
2.04090000E-01  3.61184667E-01  1.25761374E-02
2.04850000E-01  3.69182333E-01  1.25534313E-02
2.05610000E-01  3.71138000E-01  1.26192747E-02
2.06370000E-01  3.45791333E-01  1.25906772E-02
2.07130000E-01  3.63922000E-01  1.26083494E-02
2.07890000E-01  3.28758333E-01  1.26105717E-02
2.08650000E-01  3.41521667E-01  1.26192152E-02
2.09410000E-01  3.42330333E-01  1.26294373E-02
2.10170000E-01  3.29004333E-01  1.25836324E-02
2.10930000E-01  3.56483000E-01  1.26179172E-02
2.11690000E-01  3.42846333E-01  1.26463507E-02
2.12450000E-01  3.45567667E-01  1.25803345E-02
2.13210000E-01  3.69909333E-01  1.25659853E-02
2.13970000E-01  3.62153333E-01  1.24952921E-02
2.14730000E-01  3.41394333E-01  1.25368148E-02
2.15490000E-01  3.39183667E-01  1.25340387E-02
2.16250000E-01  3.16196333E-01  1.25258773E-02
2.17010000E-01  3.45040333E-01  1.25216376E-02
2.17770000E-01  3.27476000E-01  1.24843812E-02
2.18530000E-01  3.19878333E-01  1.24969221E-02
2.19290000E-01  3.36761000E-01  1.24061834E-02
2.20050000E-01  3.25440667E-01  1.24525125E-02
2.20810000E-01  3.13858333E-01  1.23837846E-02
2.21570000E-01  3.35832667E-01  1.23611835E-02
2.22330000E-01  3.32501667E-01  1.22407622E-02
2.23090000E-01  3.27742000E-01  1.22932314E-02
2.23850000E-01  3.21271333E-01  1.22163509E-02
2.24610000E-01  3.29554667E-01  1.21412779E-02
2.25370000E-01  3.02577000E-01  1.21355338E-02
2.26130000E-01  3.18160667E-01  1.19729808E-02
2.26890000E-01  3.32189000E-01  1.20571489E-02
2.27650000E-01  3.20821000E-01  1.18813692E-02
2.28410000E-01  3.16534667E-01  1.18571521E-02
2.29170000E-01  3.10628000E-01  1.17834241E-02
2.29930000E-01  2.97008667E-01  1.17936006E-02
2.30690000E-01  3.01445333E-01  1.17536605E-02
2.31450000E-01  3.00024333E-01  1.17266747E-02
2.32210000E-01  2.81617000E-01  1.17250232E-02
2.32970000E-01  3.00318333E-01  1.16711350E-02
2.33730000E-01  3.15845333E-01  1.15965766E-02
2.34490000E-01  3.16170667E-01  1.15457723E-02
2.35250000E-01  2.83782333E-01  1.15332873E-02
2.36010000E-01  3.21230667E-01  1.14860998E-02
2.36770000E-01  3.13329000E-01  1.14841285E-02
2.37530000E-01  2.82274000E-01  1.14448052E-02
2.38290000E-01  3.23744000E-01  1.13574819E-02
2.39050000E-01  3.06186333E-01  1.13021249E-02
2.39810000E-01  2.90729667E-01  1.12505499E-02
2.40570000E-01  2.76904000E-01  1.12417222E-02
2.41330000E-01  2.92925667E-01  1.12366789E-02
2.42090000E-01  2.83710333E-01  1.11586732E-02
2.42850000E-01  2.93778667E-01  1.11633166E-02
2.43610000E-01  3.08781333E-01  1.10980831E-02
2.44370000E-01  2.87051667E-01  1.11230909E-02
2.45130000E-01  2.69435000E-01  1.10219813E-02
2.45890000E-01  2.80398000E-01  1.10226544E-02
2.46650000E-01  2.62233333E-01  1.09653137E-02
2.47410000E-01  2.98777000E-01  1.09784411E-02
2.48170000E-01  2.80712667E-01  1.09292868E-02
2.48930000E-01  2.79324667E-01  1.09144050E-02
2.49690000E-01  2.72557000E-01  1.08595305E-02
2.50450000E-01  2.76912667E-01  1.08118068E-02
2.51210000E-01  2.65262667E-01  1.08054110E-02
2.51970000E-01  2.55890000E-01  1.07350842E-02
2.52730000E-01  2.84773000E-01  1.07470092E-02
2.53490000E-01  2.63346333E-01  1.06394714E-02
2.54250000E-01  2.84668000E-01  1.06179398E-02
2.55010000E-01  2.76825667E-01  1.05772172E-02
2.55770000E-01  2.78718000E-01  1.05542616E-02
2.56530000E-01  2.68136000E-01  1.05405449E-02
2.57290000E-01  2.67202000E-01  1.05536148E-02
2.58050000E-01  2.58049667E-01  1.05188274E-02
2.58810000E-01  2.70741667E-01  1.04532656E-02
2.59570000E-01  2.65647333E-01  1.04369994E-02
2.60330000E-01  2.46783667E-01  1.04076553E-02
2.61090000E-01  2.56758000E-01  1.04327385E-02
2.61850000E-01  2.79571333E-01  1.03490246E-02
2.62610000E-01  2.44114000E-01  1.03354846E-02
2.63370000E-01  2.40419000E-01  1.02803227E-02
2.64130000E-01  2.54285333E-01  1.03283348E-02
2.64890000E-01  2.51989667E-01  1.02034500E-02
2.65650000E-01  2.54594333E-01  1.01938238E-02
2.66410000E-01  2.47740333E-01  1.01479627E-02
2.67170000E-01  2.64868000E-01  1.01454943E-02
2.67930000E-01  2.30496333E-01  1.01250366E-02
2.68690000E-01  2.59176333E-01  1.01330111E-02
2.69450000E-01  2.39225333E-01  1.01046698E-02
2.70210000E-01  2.41469000E-01  1.00745602E-02
2.70970000E-01  2.37737000E-01  1.00575687E-02
2.71720000E-01  2.44485667E-01  1.00012106E-02
2.72480000E-01  2.44579000E-01  1.00272750E-02
2.73240000E-01  2.34083333E-01  9.93979225E-03
2.74000000E-01  2.66331667E-01  9.99508319E-03
2.74760000E-01  2.34405667E-01  9.86761126E-03
2.75520000E-01  2.44526333E-01  9.91521010E-03
2.76280000E-01  2.29600333E-01  9.86766963E-03
2.77040000E-01  2.35134667E-01  9.88589210E-03
2.77800000E-01  2.58765667E-01  9.82216157E-03
2.78560000E-01  2.33333333E-01  9.76512883E-03
2.79320000E-01  2.21229000E-01  9.72640155E-03
2.80080000E-01  2.22985333E-01  9.72831379E-03
2.80840000E-01  2.28779333E-01  9.74499267E-03
2.81600000E-01  2.32224333E-01  9.69343967E-03
2.82360000E-01  2.20981333E-01  9.68492391E-03
2.83120000E-01  2.23069667E-01  9.63447354E-03
2.83880000E-01  2.30929333E-01  9.64472893E-03
2.84640000E-01  2.41187333E-01  9.64791861E-03
2.85400000E-01  2.39875000E-01  9.63630486E-03
2.86160000E-01  2.28938000E-01  9.65882347E-03
2.86920000E-01  2.42111000E-01  9.60765347E-03
2.87680000E-01  2.32230000E-01  9.66550001E-03
2.88440000E-01  2.22835333E-01  9.65928328E-03
2.89200000E-01  2.15336333E-01  9.68402576E-03
2.89960000E-01  2.33532000E-01  9.65961501E-03
2.90720000E-01  2.31885000E-01  9.58602021E-03
2.91480000E-01  2.30618000E-01  9.65778523E-03
2.92240000E-01  2.22795333E-01  9.70299663E-03
2.93000000E-01  2.15625333E-01  9.68628159E-03
2.93760000E-01  2.08551000E-01  9.72881175E-03
2.94520000E-01  2.13464000E-01  9.70266898E-03
2.95280000E-01  2.03770000E-01  9.69988769E-03
2.96040000E-01  2.14519333E-01  9.71416604E-03
2.96800000E-01  2.20025333E-01  9.70947656E-03
2.97560000E-01  2.26505000E-01  9.75047982E-03
2.98320000E-01  2.15436000E-01  9.72643277E-03
2.99080000E-01  2.03678667E-01  9.72594540E-03
2.99840000E-01  2.07593333E-01  9.71927688E-03
3.00600000E-01  2.16975000E-01  9.72539490E-03
3.01360000E-01  2.16432667E-01  9.67601881E-03
3.02120000E-01  2.13511667E-01  9.66026277E-03
3.02880000E-01  2.07334667E-01  9.57556497E-03
3.03640000E-01  2.11766667E-01  9.60102091E-03
3.04400000E-01  1.71363000E-01  9.56203010E-03
3.05160000E-01  1.95834333E-01  9.67283268E-03
3.05920000E-01  2.09635667E-01  9.70263286E-03
3.06680000E-01  2.12853667E-01  9.72158323E-03
3.07440000E-01  1.93629000E-01  9.77338882E-03
3.08200000E-01  2.06453667E-01  9.76570778E-03
3.08960000E-01  2.10750333E-01  9.83765672E-03
3.09720000E-01  1.96072667E-01  9.77461536E-03
3.10480000E-01  1.92384333E-01  9.82579663E-03
3.11240000E-01  2.16192000E-01  9.81806673E-03
3.12000000E-01  1.98404000E-01  9.83998985E-03
3.12760000E-01  2.05841667E-01  9.84253340E-03
3.13520000E-01  2.11244333E-01  9.81584283E-03
3.14280000E-01  2.00045333E-01  9.86566311E-03
3.15040000E-01  2.05891667E-01  9.83626058E-03
3.15800000E-01  1.99349333E-01  9.87301567E-03
3.16560000E-01  1.93351333E-01  9.94685931E-03
3.17320000E-01  1.77497667E-01  1.00258229E-02
3.18080000E-01  1.99371333E-01  1.00481641E-02
3.18830000E-01  1.89716000E-01  1.00700660E-02
3.19590000E-01  1.99817000E-01  1.01202326E-02
3.20350000E-01  2.08534667E-01  1.01214323E-02
3.21110000E-01  1.86625333E-01  1.01770196E-02
3.21870000E-01  1.93420000E-01  1.02113960E-02
3.22630000E-01  1.89600333E-01  1.02377273E-02
3.23390000E-01  1.78112000E-01  1.02775494E-02
3.24150000E-01  1.91810000E-01  1.02752495E-02
3.24910000E-01  1.85723000E-01  1.03582983E-02
3.25670000E-01  1.85596333E-01  1.03293568E-02
3.26430000E-01  1.98084000E-01  1.03761579E-02
3.27190000E-01  1.84032333E-01  1.04022527E-02
3.27950000E-01  1.92811667E-01  1.03929438E-02
3.28710000E-01  1.81101667E-01  1.03683524E-02
3.29470000E-01  1.78183667E-01  1.03672106E-02
3.30230000E-01  1.65567333E-01  1.03917101E-02
3.30990000E-01  1.84916667E-01  1.03918477E-02
3.31750000E-01  1.80926667E-01  1.04076880E-02
3.32510000E-01  2.00224667E-01  1.04165443E-02
3.33270000E-01  1.82921333E-01  1.04032082E-02
3.34030000E-01  1.74002000E-01  1.04850627E-02
3.34790000E-01  1.76701667E-01  1.04399367E-02
3.35550000E-01  2.05120333E-01  1.04917457E-02
3.36310000E-01  1.87496000E-01  1.04577622E-02
3.37070000E-01  1.90394667E-01  1.05138533E-02
3.37830000E-01  1.76344000E-01  1.05413757E-02
3.38590000E-01  1.75934333E-01  1.05203122E-02
3.39350000E-01  1.73322333E-01  1.05850504E-02
3.40110000E-01  1.55371000E-01  1.05202474E-02
3.40870000E-01  1.71024667E-01  1.06164054E-02
3.41630000E-01  1.76377667E-01  1.05757569E-02
3.42390000E-01  1.87647000E-01  1.06095889E-02
3.43150000E-01  1.70626333E-01  1.06206293E-02
3.43910000E-01  1.84820333E-01  1.06612458E-02
3.44670000E-01  1.81851333E-01  1.06327577E-02
3.45430000E-01  1.74016333E-01  1.06611746E-02
3.46190000E-01  1.50702333E-01  1.06829973E-02
3.46950000E-01  1.73565667E-01  1.06055666E-02
3.47710000E-01  1.83373667E-01  1.06956615E-02
3.48470000E-01  1.57377000E-01  1.06585853E-02
3.49220000E-01  1.63095667E-01  1.07627859E-02
3.49980000E-01  1.64860000E-01  1.05082943E-02
3.50740000E-01  1.79145333E-01  1.03928927E-02
3.51500000E-01  1.78658000E-01  1.03217339E-02
3.52260000E-01  1.43904333E-01  1.02215745E-02
3.53020000E-01  1.69442333E-01  1.01134150E-02
3.53780000E-01  1.56864000E-01  1.02342419E-02
3.54540000E-01  1.73640333E-01  1.03666290E-02
3.55300000E-01  1.64825667E-01  1.03229345E-02
3.56060000E-01  1.82841333E-01  1.03840486E-02
3.56820000E-01  1.58952667E-01  1.03824053E-02
3.57580000E-01  1.79522000E-01  1.03996662E-02
3.58340000E-01  1.48726000E-01  1.03739607E-02
3.59100000E-01  1.67952667E-01  1.04113208E-02
3.59860000E-01  1.64159000E-01  1.04504876E-02
3.60620000E-01  1.58583333E-01  1.04259128E-02
3.61380000E-01  1.60617667E-01  1.04454582E-02
3.62140000E-01  1.70896000E-01  1.04315035E-02
3.62900000E-01  1.53901000E-01  1.05079797E-02
3.63660000E-01  1.64013667E-01  1.05566697E-02
3.64420000E-01  1.67986333E-01  1.05479425E-02
3.65180000E-01  1.40610000E-01  1.05743890E-02
3.65940000E-01  1.55976667E-01  1.06097385E-02
3.66700000E-01  1.58233667E-01  1.06824271E-02
3.67460000E-01  1.58118000E-01  1.06449229E-02
3.68220000E-01  1.55192000E-01  1.07106186E-02
3.68980000E-01  1.44551000E-01  1.07581067E-02
3.69740000E-01  1.63966000E-01  1.07702715E-02
3.70500000E-01  1.40724333E-01  1.07743495E-02
3.71260000E-01  1.51682333E-01  1.07948157E-02
3.72020000E-01  1.69529333E-01  1.08620681E-02
3.72770000E-01  1.33994333E-01  1.09415577E-02
3.73530000E-01  1.68216333E-01  1.09812443E-02
3.74290000E-01  1.55896000E-01  1.10726960E-02
3.75050000E-01  1.38177667E-01  1.11585611E-02
3.75810000E-01  1.38132667E-01  1.11813022E-02
3.76570000E-01  1.48338000E-01  1.13464241E-02
3.77330000E-01  1.66341333E-01  1.13452884E-02
3.78090000E-01  1.51656000E-01  1.14779653E-02
3.78850000E-01  1.50203000E-01  1.15243081E-02
3.79610000E-01  1.34640333E-01  1.16059338E-02
3.80370000E-01  1.51039000E-01  1.16811559E-02
3.81130000E-01  1.59196667E-01  1.17125816E-02
3.81890000E-01  1.58840333E-01  1.18189858E-02
3.82650000E-01  1.36633000E-01  1.18813939E-02
3.83410000E-01  1.38876667E-01  1.19730633E-02
3.84170000E-01  1.60069667E-01  1.20160734E-02
3.84930000E-01  1.51798333E-01  1.20837741E-02
3.85690000E-01  1.38892333E-01  1.21772774E-02
3.86450000E-01  1.57877333E-01  1.22679032E-02
3.87210000E-01  1.57991000E-01  1.23289482E-02
3.87970000E-01  1.30743000E-01  1.24601276E-02
3.88730000E-01  1.57928333E-01  1.24876021E-02
3.89490000E-01  1.46813000E-01  1.25546818E-02
3.90250000E-01  1.47715667E-01  1.26762373E-02
3.91010000E-01  1.29381667E-01  1.27190244E-02
3.91770000E-01  1.68176333E-01  1.28364424E-02
3.92520000E-01  1.26931667E-01  1.29173252E-02
3.93280000E-01  1.21286000E-01  1.29687888E-02
3.94040000E-01  1.25277667E-01  1.31366711E-02
3.94800000E-01  1.77231000E-01  1.30733522E-02
3.95560000E-01  1.61192000E-01  1.32713313E-02
3.96320000E-01  1.42364333E-01  1.32855816E-02
3.97080000E-01  1.52618333E-01  1.34310164E-02
3.97840000E-01  1.55620667E-01  1.34910791E-02
3.98600000E-01  1.36455333E-01  1.35685759E-02
3.99360000E-01  1.55769333E-01  1.37647854E-02
4.00120000E-01  1.42560667E-01  1.36983918E-02
4.00880000E-01  1.43971333E-01  1.39220226E-02
4.01640000E-01  1.21588333E-01  1.39617603E-02
4.02400000E-01  1.34836667E-01  1.40624000E-02
4.03160000E-01  1.25813000E-01  1.41643011E-02
4.03920000E-01  1.27139333E-01  4.01357934E-01
4.04680000E-01  1.18319667E-01  1.42910029E-02
4.05440000E-01  1.52227000E-01  1.41879561E-02
4.06200000E-01  1.53333667E-01  1.43738586E-02
4.06960000E-01  1.51644000E-01  1.43958294E-02
4.07720000E-01  1.48290000E-01  1.45122657E-02
4.08480000E-01  1.56831000E-01  1.44954589E-02
4.09240000E-01  1.35636667E-01  1.46035467E-02
4.09990000E-01  1.58411667E-01  1.46719157E-02
4.10750000E-01  1.30416000E-01  1.46879851E-02
4.11510000E-01  1.47934667E-01  1.48555174E-02
4.12270000E-01  1.43477000E-01  1.47828041E-02
4.13030000E-01  1.42969000E-01  1.48372557E-02
4.13790000E-01  1.19507333E-01  1.48951524E-02
4.14550000E-01  1.48880000E-01  1.49276523E-02
4.15310000E-01  1.37976000E-01  1.50194356E-02
4.16070000E-01  1.41014333E-01  1.50437890E-02
4.16830000E-01  1.17964000E-01  1.51191977E-02
4.17590000E-01  1.55391333E-01  1.53024553E-02
4.18350000E-01  1.38698333E-01  1.53766379E-02
4.19110000E-01  1.64643333E-01  1.53168939E-02
4.19870000E-01  1.23158000E-01  1.53871057E-02
4.20630000E-01  1.20725000E-01  1.55493843E-02
4.21390000E-01  1.46097000E-01  1.56046906E-02
4.22150000E-01  1.26907000E-01  1.57763072E-02
4.22910000E-01  1.27440667E-01  1.58404591E-02
4.23670000E-01  1.68869000E-01  1.60318452E-02
4.24430000E-01  1.70706000E-01  1.62604911E-02
4.25190000E-01  1.06762667E-01  1.63246618E-02
4.25940000E-01  1.11318333E-01  1.64720403E-02
4.26700000E-01  1.59890667E-01  1.65728452E-02
4.27460000E-01  1.34224000E-01  1.68014578E-02
4.28220000E-01  1.60271333E-01  1.69389919E-02
4.28980000E-01  1.28178667E-01  1.70666504E-02
4.29740000E-01  8.48646667E-02  1.73089319E-02
4.30500000E-01  1.24197000E-01  1.73097111E-02
4.31260000E-01  1.20884667E-01  1.77297829E-02
4.32020000E-01  1.40078333E-01  1.77817257E-02
4.32780000E-01  1.21374667E-01  1.80181171E-02
4.33540000E-01  1.19885333E-01  1.81788585E-02
4.34300000E-01  1.04156000E-01  1.84022092E-02
4.35060000E-01  1.17691000E-01  1.86117512E-02


### HEADER:
#
#{
#    "analysis": {},
#    "counters": {
#        "comment": ""
#    },
#    "filename": "Formate 4b.dat",
#    "history": {
#        "subtraction": {
#            "initial_file": [
#                "A_A7_F_Ta11_4_snap_00001",
#                {
#                    "averaged_files": [
#                        [
#                            "A7_F_Ta11_4_snap_00001.dat"
#                        ],
#                        [
#                            "A7_F_Ta11_4_snap_00002.dat"
#                        ],
#                        [
#                            "A7_F_Ta11_4_snap_00003.dat"
#                        ],
#                        [
#                            "A7_F_Ta11_4_snap_00004.dat"
#                        ],
#                        [
#                            "A7_F_Ta11_4_snap_00005.dat"
#                        ],
#                        [
#                            "A7_F_Ta11_4_snap_00006.dat"
#                        ],
#                        [
#                            "A7_F_Ta11_4_snap_00007.dat"
#                        ],
#                        [
#                            "A7_F_Ta11_4_snap_00008.dat"
#                        ],
#                        [
#                            "A7_F_Ta11_4_snap_00009.dat"
#                        ],
#                        [
#                            "A7_F_Ta11_4_snap_00010.dat"
#                        ],
#                        [
#                            "A7_F_Ta11_4_snap_00011.dat"
#                        ],
#                        [
#                            "A7_F_Ta11_4_snap_00012.dat"
#                        ],
#                        [
#                            "A7_F_Ta11_4_snap_00013.dat"
#                        ],
#                        [
#                            "A7_F_Ta11_4_snap_00014.dat"
#                        ],
#                        [
#                            "A7_F_Ta11_4_snap_00015.dat"
#                        ],
#                        [
#                            "A7_F_Ta11_4_snap_00016.dat"
#                        ],
#                        [
#                            "A7_F_Ta11_4_snap_00017.dat"
#                        ],
#                        [
#                            "A7_F_Ta11_4_snap_00018.dat"
#                        ],
#                        [
#                            "A7_F_Ta11_4_snap_00019.dat"
#                        ],
#                        [
#                            "A7_F_Ta11_4_snap_00020.dat"
#                        ],
#                        [
#                            "A7_F_Ta11_4_snap_00021.dat"
#                        ],
#                        [
#                            "A7_F_Ta11_4_snap_00022.dat"
#                        ],
#                        [
#                            "A7_F_Ta11_4_snap_00023.dat"
#                        ],
#                        [
#                            "A7_F_Ta11_4_snap_00024.dat"
#                        ],
#                        [
#                            "A7_F_Ta11_4_snap_00025.dat"
#                        ],
#                        [
#                            "A7_F_Ta11_4_snap_00026.dat"
#                        ],
#                        [
#                            "A7_F_Ta11_4_snap_00027.dat"
#                        ],
#                        [
#                            "A7_F_Ta11_4_snap_00028.dat"
#                        ],
#                        [
#                            "A7_F_Ta11_4_snap_00029.dat"
#                        ],
#                        [
#                            "A7_F_Ta11_4_snap_00030.dat"
#                        ]
#                    ]
#                }
#            ],
#            "subtracted_file": [
#                "A_A10_Formate_snap_00001",
#                {
#                    "averaged_files": [
#                        [
#                            "A10_Formate_snap_00001.dat"
#                        ],
#                        [
#                            "A10_Formate_snap_00002.dat"
#                        ],
#                        [
#                            "A10_Formate_snap_00003.dat"
#                        ],
#                        [
#                            "A10_Formate_snap_00004.dat"
#                        ],
#                        [
#                            "A10_Formate_snap_00005.dat"
#                        ],
#                        [
#                            "A10_Formate_snap_00006.dat"
#                        ],
#                        [
#                            "A10_Formate_snap_00007.dat"
#                        ],
#                        [
#                            "A10_Formate_snap_00008.dat"
#                        ],
#                        [
#                            "A10_Formate_snap_00009.dat"
#                        ],
#                        [
#                            "A10_Formate_snap_00010.dat"
#                        ],
#                        [
#                            "A10_Formate_snap_00011.dat"
#                        ],
#                        [
#                            "A10_Formate_snap_00012.dat"
#                        ],
#                        [
#                            "A10_Formate_snap_00013.dat"
#                        ],
#                        [
#                            "A10_Formate_snap_00014.dat"
#                        ],
#                        [
#                            "A10_Formate_snap_00015.dat"
#                        ],
#                        [
#                            "A10_Formate_snap_00016.dat"
#                        ],
#                        [
#                            "A10_Formate_snap_00017.dat"
#                        ],
#                        [
#                            "A10_Formate_snap_00018.dat"
#                        ],
#                        [
#                            "A10_Formate_snap_00019.dat"
#                        ],
#                        [
#                            "A10_Formate_snap_00020.dat"
#                        ],
#                        [
#                            "A10_Formate_snap_00021.dat"
#                        ],
#                        [
#                            "A10_Formate_snap_00022.dat"
#                        ],
#                        [
#                            "A10_Formate_snap_00023.dat"
#                        ],
#                        [
#                            "A10_Formate_snap_00024.dat"
#                        ],
#                        [
#                            "A10_Formate_snap_00025.dat"
#                        ],
#                        [
#                            "A10_Formate_snap_00026.dat"
#                        ],
#                        [
#                            "A10_Formate_snap_00027.dat"
#                        ],
#                        [
#                            "A10_Formate_snap_00028.dat"
#                        ],
#                        [
#                            "A10_Formate_snap_00029.dat"
#                        ],
#                        [
#                            "A10_Formate_snap_00030.dat"
#                        ]
#                    ]
#                }
#            ]
#        }
#    }
#}
```
