## Supplementary material for "LEA_4 motifs function alone and in conjunction with synergistic cosolutes to protect a labile enzyme during desiccation": File S1: Formate 4b.out

```
####      G N O M             Version 5.0 (r14832)      ####

                                               Mon Jan  9 09:14:45 2023


           ####      Configuration                                 ####


    System Type:                   arbitrary monodisperse (job = 0)

    Minimum characteristic size:         0.0000

    Maximum characteristic size:        23.0000

    rad56:                               0.0000

    Force 0.0 at r = rmin:                  yes

    Force 0.0 at r = rmax:                  yes

    Initial alpha:                       0.0000

    Initial random seed:     284891916681231692

    Points in real space:                   188


    Input  1:                      Formate 4b.dat

    First data point used:                    1

    Last data point used:                   555

    Scaling coefficient:             0.1000E+01

    Experimental setup:            point collimation


           ####      Results                                       ####


    Parameter    DISCRP  OSCILL  STABIL  SYSDEV  POSITV  VALCEN  SMOOTH

    Weight        1.000   3.000   3.000   3.000   1.000   1.000   1.000

    Sigma         0.300   0.600   0.120   0.120   0.120   0.120   0.600

    Ideal         0.700   1.100   0.000   1.000   1.000   0.950   0.000

    Current       0.658   1.352   0.010   0.917   1.000   0.787   3.476

               --------------------------------------------------------

    Estimate      0.980   0.839   0.993   0.620   1.000   0.157   0.000


    Angular range:                       0.0141 to       0.4351

    Reciprocal space Rg:             0.7807E+01

    Reciprocal space I(0):           0.7664E+00


    Real space range:                    0.0000 to      23.0000

    Real space Rg:                   0.7809E+01 +-   0.3998E-01

    Real space I(0):                 0.7664E+00 +-   0.2699E-02


    Highest ALPHA (theor):           0.4586E+02

    Current ALPHA:                   0.1341E+01


    Total Estimate:                      0.7300 (a REASONABLE solution)


           ####      Experimental Data and Fit                     ####


      S          J EXP       ERROR       J REG       I REG


   0.000000E+00                                                0.766372E+00

   0.740000E-03                                                0.766363E+00

   0.148000E-02                                                0.766338E+00

   0.222000E-02                                                0.766295E+00

   0.296000E-02                                                0.766236E+00

   0.370000E-02                                                0.766159E+00

   0.444000E-02                                                0.766065E+00

   0.518000E-02                                                0.765954E+00

   0.592000E-02                                                0.765826E+00

   0.666000E-02                                                0.765681E+00

   0.740000E-02                                                0.765520E+00

   0.814000E-02                                                0.765341E+00

   0.888000E-02                                                0.765145E+00

   0.962000E-02                                                0.764932E+00

   0.103600E-01                                                0.764702E+00

   0.111000E-01                                                0.764456E+00

   0.118400E-01                                                0.764192E+00

   0.125800E-01                                                0.763912E+00

   0.133200E-01                                                0.763614E+00

   0.140600E-01   0.694917E-01   0.286255E+00   0.763300E+00   0.763300E+00

   0.148200E-01   0.331605E+00   0.237545E+00   0.762960E+00   0.762960E+00

   0.155800E-01   0.497131E+00   0.253790E+00   0.762602E+00   0.762602E+00

   0.163400E-01   0.102833E+00   0.196422E+00   0.762227E+00   0.762227E+00

   0.171000E-01   0.346622E+00   0.172619E+00   0.761833E+00   0.761833E+00

   0.178600E-01   0.260788E+00   0.194050E+00   0.761423E+00   0.761423E+00

   0.186200E-01   0.285576E+00   0.149124E+00   0.760994E+00   0.760994E+00

   0.193800E-01   0.475502E+00   0.115337E+00   0.760548E+00   0.760548E+00

   0.201400E-01   0.387178E+00   0.825039E-01   0.760085E+00   0.760085E+00

   0.209000E-01   0.558680E+00   0.634468E-01   0.759604E+00   0.759604E+00

   0.216600E-01   0.536441E+00   0.535459E-01   0.759106E+00   0.759106E+00

   0.224200E-01   0.438711E+00   0.470002E-01   0.758590E+00   0.758590E+00

   0.231800E-01   0.624399E+00   0.442259E-01   0.758057E+00   0.758057E+00

   0.239500E-01   0.657236E+00   0.418491E-01   0.757499E+00   0.757499E+00

   0.247100E-01   0.616899E+00   0.410253E-01   0.756932E+00   0.756932E+00

   0.254700E-01   0.667982E+00   0.392027E-01   0.756347E+00   0.756347E+00

   0.262300E-01   0.676667E+00   0.383727E-01   0.755745E+00   0.755745E+00

   0.269900E-01   0.691306E+00   0.370020E-01   0.755125E+00   0.755125E+00

   0.277500E-01   0.664993E+00   0.364653E-01   0.754489E+00   0.754489E+00

   0.285100E-01   0.687397E+00   0.353111E-01   0.753836E+00   0.753836E+00

   0.292700E-01   0.659352E+00   0.345963E-01   0.753166E+00   0.753166E+00

   0.300300E-01   0.678860E+00   0.337896E-01   0.752478E+00   0.752478E+00

   0.307900E-01   0.690434E+00   0.330029E-01   0.751775E+00   0.751775E+00

   0.315500E-01   0.733632E+00   0.322748E-01   0.751054E+00   0.751054E+00

   0.323100E-01   0.719627E+00   0.314773E-01   0.750316E+00   0.750316E+00

   0.330700E-01   0.704491E+00   0.306256E-01   0.749562E+00   0.749562E+00

   0.338300E-01   0.692198E+00   0.302880E-01   0.748792E+00   0.748792E+00

   0.345900E-01   0.759589E+00   0.297896E-01   0.748005E+00   0.748005E+00

   0.353500E-01   0.802290E+00   0.292657E-01   0.747201E+00   0.747201E+00

   0.361100E-01   0.738629E+00   0.285254E-01   0.746381E+00   0.746381E+00

   0.368700E-01   0.764583E+00   0.283022E-01   0.745545E+00   0.745545E+00

   0.376300E-01   0.774416E+00   0.279647E-01   0.744692E+00   0.744692E+00

   0.383900E-01   0.798001E+00   0.273930E-01   0.743824E+00   0.743824E+00

   0.391500E-01   0.772978E+00   0.273836E-01   0.742939E+00   0.742939E+00

   0.399100E-01   0.731055E+00   0.265252E-01   0.742038E+00   0.742038E+00

   0.406700E-01   0.718672E+00   0.265095E-01   0.741121E+00   0.741121E+00

   0.414300E-01   0.721223E+00   0.260894E-01   0.740188E+00   0.740188E+00

   0.421900E-01   0.735224E+00   0.256558E-01   0.739240E+00   0.739240E+00

   0.429500E-01   0.754523E+00   0.253508E-01   0.738276E+00   0.738276E+00

   0.437100E-01   0.766503E+00   0.248694E-01   0.737296E+00   0.737296E+00

   0.444700E-01   0.746084E+00   0.243780E-01   0.736300E+00   0.736300E+00

   0.452300E-01   0.729883E+00   0.243382E-01   0.735289E+00   0.735289E+00

   0.459900E-01   0.767114E+00   0.235284E-01   0.734263E+00   0.734263E+00

   0.467500E-01   0.727062E+00   0.232094E-01   0.733221E+00   0.733221E+00

   0.475100E-01   0.712735E+00   0.231541E-01   0.732165E+00   0.732165E+00

   0.482700E-01   0.733539E+00   0.230472E-01   0.731092E+00   0.731092E+00

   0.490300E-01   0.752841E+00   0.230553E-01   0.730005E+00   0.730005E+00

   0.497900E-01   0.712009E+00   0.227954E-01   0.728903E+00   0.728903E+00

   0.505500E-01   0.724577E+00   0.224696E-01   0.727786E+00   0.727786E+00

   0.513100E-01   0.770797E+00   0.221916E-01   0.726655E+00   0.726655E+00

   0.520700E-01   0.736114E+00   0.220988E-01   0.725508E+00   0.725508E+00

   0.528300E-01   0.745681E+00   0.220291E-01   0.724347E+00   0.724347E+00

   0.535900E-01   0.713091E+00   0.215759E-01   0.723172E+00   0.723172E+00

   0.543500E-01   0.751381E+00   0.215761E-01   0.721982E+00   0.721982E+00

   0.551100E-01   0.730226E+00   0.214210E-01   0.720778E+00   0.720778E+00

   0.558700E-01   0.751177E+00   0.211878E-01   0.719559E+00   0.719559E+00

   0.566300E-01   0.759236E+00   0.211347E-01   0.718327E+00   0.718327E+00

   0.573900E-01   0.743797E+00   0.207241E-01   0.717080E+00   0.717080E+00

   0.581500E-01   0.719091E+00   0.205932E-01   0.715820E+00   0.715820E+00

   0.589100E-01   0.731061E+00   0.203357E-01   0.714545E+00   0.714545E+00

   0.596700E-01   0.737814E+00   0.203307E-01   0.713257E+00   0.713257E+00

   0.604300E-01   0.737853E+00   0.199894E-01   0.711956E+00   0.711956E+00

   0.611900E-01   0.729913E+00   0.201010E-01   0.710641E+00   0.710641E+00

   0.619500E-01   0.740856E+00   0.198101E-01   0.709312E+00   0.709312E+00

   0.627100E-01   0.721171E+00   0.197675E-01   0.707970E+00   0.707970E+00

   0.634700E-01   0.725075E+00   0.195671E-01   0.706615E+00   0.706615E+00

   0.642300E-01   0.754028E+00   0.194354E-01   0.705247E+00   0.705247E+00

   0.649900E-01   0.720354E+00   0.193385E-01   0.703866E+00   0.703866E+00

   0.657500E-01   0.719276E+00   0.191415E-01   0.702472E+00   0.702472E+00

   0.665100E-01   0.700096E+00   0.191009E-01   0.701066E+00   0.701066E+00

   0.672700E-01   0.729110E+00   0.187412E-01   0.699646E+00   0.699646E+00

   0.680300E-01   0.717994E+00   0.187762E-01   0.698215E+00   0.698215E+00

   0.687900E-01   0.732515E+00   0.186562E-01   0.696770E+00   0.696770E+00

   0.695500E-01   0.691755E+00   0.185742E-01   0.695314E+00   0.695314E+00

   0.703100E-01   0.754717E+00   0.184475E-01   0.693845E+00   0.693845E+00

   0.710700E-01   0.686853E+00   0.183242E-01   0.692364E+00   0.692364E+00

   0.718300E-01   0.689499E+00   0.180734E-01   0.690872E+00   0.690872E+00

   0.725900E-01   0.698528E+00   0.179114E-01   0.689367E+00   0.689367E+00

   0.733500E-01   0.724021E+00   0.178840E-01   0.687851E+00   0.687851E+00

   0.741200E-01   0.689360E+00   0.177626E-01   0.686303E+00   0.686303E+00

   0.748800E-01   0.677293E+00   0.176945E-01   0.684764E+00   0.684764E+00

   0.756400E-01   0.673981E+00   0.175386E-01   0.683213E+00   0.683213E+00

   0.764000E-01   0.648125E+00   0.174597E-01   0.681651E+00   0.681651E+00

   0.771600E-01   0.674583E+00   0.173968E-01   0.680078E+00   0.680078E+00

   0.779200E-01   0.674024E+00   0.172174E-01   0.678494E+00   0.678494E+00

   0.786800E-01   0.688498E+00   0.172416E-01   0.676899E+00   0.676899E+00

   0.794400E-01   0.652694E+00   0.169805E-01   0.675293E+00   0.675293E+00

   0.802000E-01   0.659378E+00   0.170379E-01   0.673677E+00   0.673677E+00

   0.809600E-01   0.678118E+00   0.168635E-01   0.672050E+00   0.672050E+00

   0.817200E-01   0.663612E+00   0.168407E-01   0.670413E+00   0.670413E+00

   0.824800E-01   0.717122E+00   0.168236E-01   0.668766E+00   0.668766E+00

   0.832400E-01   0.664336E+00   0.166244E-01   0.667108E+00   0.667108E+00

   0.840000E-01   0.664142E+00   0.164433E-01   0.665441E+00   0.665441E+00

   0.847600E-01   0.637516E+00   0.163755E-01   0.663764E+00   0.663764E+00

   0.855200E-01   0.666402E+00   0.164931E-01   0.662077E+00   0.662077E+00

   0.862800E-01   0.680471E+00   0.166005E-01   0.660380E+00   0.660380E+00

   0.870400E-01   0.678303E+00   0.170621E-01   0.658674E+00   0.658674E+00

   0.878000E-01   0.658772E+00   0.172226E-01   0.656958E+00   0.656958E+00

   0.885600E-01   0.682058E+00   0.175813E-01   0.655234E+00   0.655234E+00

   0.893200E-01   0.651830E+00   0.176157E-01   0.653500E+00   0.653500E+00

   0.900800E-01   0.662601E+00   0.177997E-01   0.651757E+00   0.651757E+00

   0.908400E-01   0.660243E+00   0.179014E-01   0.650006E+00   0.650006E+00

   0.916000E-01   0.680304E+00   0.179334E-01   0.648246E+00   0.648246E+00

   0.923600E-01   0.687453E+00   0.180279E-01   0.646477E+00   0.646477E+00

   0.931200E-01   0.650319E+00   0.180196E-01   0.644700E+00   0.644700E+00

   0.938800E-01   0.653511E+00   0.181714E-01   0.642914E+00   0.642914E+00

   0.946400E-01   0.650423E+00   0.182190E-01   0.641121E+00   0.641121E+00

   0.954000E-01   0.645269E+00   0.183870E-01   0.639319E+00   0.639319E+00

   0.961600E-01   0.608925E+00   0.183514E-01   0.637510E+00   0.637510E+00

   0.969200E-01   0.648720E+00   0.179592E-01   0.635693E+00   0.635693E+00

   0.976800E-01   0.681396E+00   0.180326E-01   0.633868E+00   0.633868E+00

   0.984400E-01   0.645903E+00   0.181190E-01   0.632035E+00   0.632035E+00

   0.992000E-01   0.657728E+00   0.182234E-01   0.630196E+00   0.630196E+00

   0.999600E-01   0.625642E+00   0.181086E-01   0.628349E+00   0.628349E+00

   0.100720E+00   0.625133E+00   0.176091E-01   0.626495E+00   0.626495E+00

   0.101480E+00   0.629955E+00   0.170746E-01   0.624634E+00   0.624634E+00

   0.102240E+00   0.623956E+00   0.169461E-01   0.622766E+00   0.622766E+00

   0.103000E+00   0.619897E+00   0.166123E-01   0.620891E+00   0.620891E+00

   0.103760E+00   0.628196E+00   0.164990E-01   0.619010E+00   0.619010E+00

   0.104520E+00   0.631613E+00   0.163488E-01   0.617123E+00   0.617123E+00

   0.105280E+00   0.609712E+00   0.160820E-01   0.615229E+00   0.615229E+00

   0.106040E+00   0.641447E+00   0.160106E-01   0.613329E+00   0.613329E+00

   0.106800E+00   0.598975E+00   0.158716E-01   0.611423E+00   0.611423E+00

   0.107560E+00   0.625707E+00   0.158012E-01   0.609512E+00   0.609512E+00

   0.108320E+00   0.596823E+00   0.155779E-01   0.607594E+00   0.607594E+00

   0.109080E+00   0.594575E+00   0.155677E-01   0.605671E+00   0.605671E+00

   0.109840E+00   0.598570E+00   0.156158E-01   0.603742E+00   0.603742E+00

   0.110600E+00   0.603460E+00   0.156934E-01   0.601809E+00   0.601809E+00

   0.111360E+00   0.604650E+00   0.156167E-01   0.599870E+00   0.599870E+00

   0.112120E+00   0.578224E+00   0.155435E-01   0.597925E+00   0.597925E+00

   0.112880E+00   0.590794E+00   0.154488E-01   0.595976E+00   0.595976E+00

   0.113640E+00   0.608494E+00   0.153096E-01   0.594023E+00   0.594023E+00

   0.114400E+00   0.590211E+00   0.152447E-01   0.592064E+00   0.592064E+00

   0.115160E+00   0.587055E+00   0.150718E-01   0.590101E+00   0.590101E+00

   0.115920E+00   0.556822E+00   0.150562E-01   0.588134E+00   0.588134E+00

   0.116680E+00   0.578387E+00   0.148821E-01   0.586162E+00   0.586162E+00

   0.117440E+00   0.602222E+00   0.148567E-01   0.584186E+00   0.584186E+00

   0.118200E+00   0.592202E+00   0.147692E-01   0.582207E+00   0.582207E+00

   0.118960E+00   0.563981E+00   0.145561E-01   0.580223E+00   0.580223E+00

   0.119720E+00   0.590354E+00   0.146195E-01   0.578236E+00   0.578236E+00

   0.120480E+00   0.586425E+00   0.145434E-01   0.576245E+00   0.576245E+00

   0.121240E+00   0.548298E+00   0.144200E-01   0.574251E+00   0.574251E+00

   0.122000E+00   0.575664E+00   0.143852E-01   0.572253E+00   0.572253E+00

   0.122760E+00   0.571129E+00   0.142823E-01   0.570253E+00   0.570253E+00

   0.123520E+00   0.555790E+00   0.142566E-01   0.568249E+00   0.568249E+00

   0.124280E+00   0.550570E+00   0.142093E-01   0.566242E+00   0.566242E+00

   0.125040E+00   0.562758E+00   0.140962E-01   0.564233E+00   0.564233E+00

   0.125800E+00   0.587531E+00   0.139128E-01   0.562221E+00   0.562221E+00

   0.126560E+00   0.552729E+00   0.139519E-01   0.560206E+00   0.560206E+00

   0.127320E+00   0.548746E+00   0.138801E-01   0.558189E+00   0.558189E+00

   0.128080E+00   0.579302E+00   0.137500E-01   0.556170E+00   0.556170E+00

   0.128840E+00   0.553629E+00   0.137345E-01   0.554148E+00   0.554148E+00

   0.129600E+00   0.545244E+00   0.136935E-01   0.552125E+00   0.552125E+00

   0.130360E+00   0.555267E+00   0.136149E-01   0.550100E+00   0.550100E+00

   0.131120E+00   0.543387E+00   0.135346E-01   0.548073E+00   0.548073E+00

   0.131880E+00   0.542760E+00   0.134244E-01   0.546044E+00   0.546044E+00

   0.132640E+00   0.541323E+00   0.134143E-01   0.544014E+00   0.544014E+00

   0.133400E+00   0.549840E+00   0.132303E-01   0.541983E+00   0.541983E+00

   0.134160E+00   0.540556E+00   0.132385E-01   0.539950E+00   0.539950E+00

   0.134920E+00   0.548682E+00   0.130095E-01   0.537916E+00   0.537916E+00

   0.135680E+00   0.521864E+00   0.130532E-01   0.535882E+00   0.535882E+00

   0.136440E+00   0.517712E+00   0.130816E-01   0.533846E+00   0.533846E+00

   0.137200E+00   0.507091E+00   0.129990E-01   0.531810E+00   0.531810E+00

   0.137960E+00   0.529959E+00   0.129098E-01   0.529773E+00   0.529773E+00

   0.138730E+00   0.521216E+00   0.128863E-01   0.527709E+00   0.527709E+00

   0.139490E+00   0.533070E+00   0.128803E-01   0.525671E+00   0.525671E+00

   0.140250E+00   0.530189E+00   0.128623E-01   0.523634E+00   0.523634E+00

   0.141010E+00   0.510166E+00   0.127763E-01   0.521596E+00   0.521596E+00

   0.141770E+00   0.514705E+00   0.127133E-01   0.519558E+00   0.519558E+00

   0.142530E+00   0.521710E+00   0.127477E-01   0.517520E+00   0.517520E+00

   0.143290E+00   0.525947E+00   0.126160E-01   0.515483E+00   0.515483E+00

   0.144050E+00   0.551486E+00   0.126184E-01   0.513445E+00   0.513445E+00

   0.144810E+00   0.493202E+00   0.124741E-01   0.511409E+00   0.511409E+00

   0.145570E+00   0.517763E+00   0.125437E-01   0.509373E+00   0.509373E+00

   0.146330E+00   0.495899E+00   0.124337E-01   0.507338E+00   0.507338E+00

   0.147090E+00   0.502808E+00   0.124584E-01   0.505303E+00   0.505303E+00

   0.147850E+00   0.484634E+00   0.124129E-01   0.503270E+00   0.503270E+00

   0.148610E+00   0.515477E+00   0.124161E-01   0.501238E+00   0.501238E+00

   0.149370E+00   0.510653E+00   0.123660E-01   0.499207E+00   0.499207E+00

   0.150130E+00   0.499712E+00   0.122479E-01   0.497177E+00   0.497177E+00

   0.150890E+00   0.491298E+00   0.122355E-01   0.495149E+00   0.495149E+00

   0.151650E+00   0.494090E+00   0.121460E-01   0.493122E+00   0.493122E+00

   0.152410E+00   0.493456E+00   0.121463E-01   0.491097E+00   0.491097E+00

   0.153170E+00   0.457443E+00   0.120750E-01   0.489074E+00   0.489074E+00

   0.153930E+00   0.478377E+00   0.121081E-01   0.487052E+00   0.487052E+00

   0.154690E+00   0.479655E+00   0.120380E-01   0.485033E+00   0.485033E+00

   0.155450E+00   0.490655E+00   0.120265E-01   0.483016E+00   0.483016E+00

   0.156210E+00   0.482182E+00   0.119512E-01   0.481001E+00   0.481001E+00

   0.156970E+00   0.495661E+00   0.119559E-01   0.478988E+00   0.478988E+00

   0.157730E+00   0.480051E+00   0.118962E-01   0.476978E+00   0.476978E+00

   0.158490E+00   0.462272E+00   0.118577E-01   0.474970E+00   0.474970E+00

   0.159250E+00   0.470721E+00   0.117892E-01   0.472965E+00   0.472965E+00

   0.160010E+00   0.446943E+00   0.117664E-01   0.470963E+00   0.470963E+00

   0.160770E+00   0.463150E+00   0.117676E-01   0.468963E+00   0.468963E+00

   0.161530E+00   0.483489E+00   0.116854E-01   0.466967E+00   0.466967E+00

   0.162290E+00   0.453304E+00   0.116465E-01   0.464973E+00   0.464973E+00

   0.163050E+00   0.450927E+00   0.115486E-01   0.462983E+00   0.462983E+00

   0.163810E+00   0.460010E+00   0.115272E-01   0.460996E+00   0.460996E+00

   0.164570E+00   0.461351E+00   0.115375E-01   0.459012E+00   0.459012E+00

   0.165330E+00   0.446278E+00   0.114873E-01   0.457032E+00   0.457032E+00

   0.166090E+00   0.457365E+00   0.114480E-01   0.455055E+00   0.455055E+00

   0.166850E+00   0.454218E+00   0.114480E-01   0.453082E+00   0.453082E+00

   0.167610E+00   0.443837E+00   0.113821E-01   0.451113E+00   0.451113E+00

   0.168370E+00   0.431404E+00   0.113209E-01   0.449147E+00   0.449147E+00

   0.169130E+00   0.423788E+00   0.112544E-01   0.447186E+00   0.447186E+00

   0.169890E+00   0.438485E+00   0.112753E-01   0.445228E+00   0.445228E+00

   0.170650E+00   0.423117E+00   0.112437E-01   0.443275E+00   0.443275E+00

   0.171410E+00   0.414603E+00   0.112024E-01   0.441326E+00   0.441326E+00

   0.172170E+00   0.431196E+00   0.111485E-01   0.439381E+00   0.439381E+00

   0.172930E+00   0.447994E+00   0.112079E-01   0.437440E+00   0.437440E+00

   0.173690E+00   0.431127E+00   0.111198E-01   0.435504E+00   0.435504E+00

   0.174450E+00   0.395189E+00   0.110989E-01   0.433573E+00   0.433573E+00

   0.175210E+00   0.445843E+00   0.112448E-01   0.431646E+00   0.431646E+00

   0.175970E+00   0.424227E+00   0.113850E-01   0.429724E+00   0.429724E+00

   0.176730E+00   0.404031E+00   0.115396E-01   0.427807E+00   0.427807E+00

   0.177490E+00   0.416803E+00   0.115578E-01   0.425894E+00   0.425894E+00

   0.178250E+00   0.396291E+00   0.117521E-01   0.423987E+00   0.423987E+00

   0.179010E+00   0.449060E+00   0.117619E-01   0.422085E+00   0.422085E+00

   0.179770E+00   0.416188E+00   0.118322E-01   0.420187E+00   0.420187E+00

   0.180530E+00   0.414176E+00   0.118712E-01   0.418296E+00   0.418296E+00

   0.181290E+00   0.409333E+00   0.119565E-01   0.416409E+00   0.416409E+00

   0.182050E+00   0.400421E+00   0.119856E-01   0.414528E+00   0.414528E+00

   0.182810E+00   0.416859E+00   0.120229E-01   0.412652E+00   0.412652E+00

   0.183570E+00   0.410482E+00   0.121107E-01   0.410781E+00   0.410781E+00

   0.184330E+00   0.388648E+00   0.121599E-01   0.408917E+00   0.408917E+00

   0.185090E+00   0.394075E+00   0.121988E-01   0.407058E+00   0.407058E+00

   0.185850E+00   0.403076E+00   0.122273E-01   0.405204E+00   0.405204E+00

   0.186610E+00   0.416881E+00   0.122279E-01   0.403357E+00   0.403357E+00

   0.187370E+00   0.394030E+00   0.122719E-01   0.401515E+00   0.401515E+00

   0.188130E+00   0.396346E+00   0.122099E-01   0.399680E+00   0.399680E+00

   0.188890E+00   0.386537E+00   0.122547E-01   0.397850E+00   0.397850E+00

   0.189650E+00   0.379635E+00   0.122775E-01   0.396026E+00   0.396026E+00

   0.190410E+00   0.394793E+00   0.123298E-01   0.394209E+00   0.394209E+00

   0.191170E+00   0.417245E+00   0.123109E-01   0.392398E+00   0.392398E+00

   0.191930E+00   0.423688E+00   0.124148E-01   0.390593E+00   0.390593E+00

   0.192690E+00   0.385986E+00   0.123831E-01   0.388794E+00   0.388794E+00

   0.193450E+00   0.371345E+00   0.124160E-01   0.387002E+00   0.387002E+00

   0.194210E+00   0.407361E+00   0.124750E-01   0.385216E+00   0.385216E+00

   0.194970E+00   0.394933E+00   0.124108E-01   0.383437E+00   0.383437E+00

   0.195730E+00   0.372493E+00   0.125526E-01   0.381664E+00   0.381664E+00

   0.196490E+00   0.377858E+00   0.124977E-01   0.379898E+00   0.379898E+00

   0.197250E+00   0.379322E+00   0.125874E-01   0.378139E+00   0.378139E+00

   0.198010E+00   0.388333E+00   0.125193E-01   0.376386E+00   0.376386E+00

   0.198770E+00   0.377551E+00   0.126120E-01   0.374641E+00   0.374641E+00

   0.199530E+00   0.368613E+00   0.125907E-01   0.372902E+00   0.372902E+00

   0.200290E+00   0.356572E+00   0.125734E-01   0.371170E+00   0.371170E+00

   0.201050E+00   0.369277E+00   0.125910E-01   0.369444E+00   0.369444E+00

   0.201810E+00   0.370826E+00   0.125033E-01   0.367726E+00   0.367726E+00

   0.202570E+00   0.372277E+00   0.125259E-01   0.366015E+00   0.366015E+00

   0.203330E+00   0.363439E+00   0.125069E-01   0.364311E+00   0.364311E+00

   0.204090E+00   0.361185E+00   0.125761E-01   0.362614E+00   0.362614E+00

   0.204850E+00   0.369182E+00   0.125534E-01   0.360924E+00   0.360924E+00

   0.205610E+00   0.371138E+00   0.126193E-01   0.359242E+00   0.359242E+00

   0.206370E+00   0.345791E+00   0.125907E-01   0.357567E+00   0.357567E+00

   0.207130E+00   0.363922E+00   0.126083E-01   0.355899E+00   0.355899E+00

   0.207890E+00   0.328758E+00   0.126106E-01   0.354238E+00   0.354238E+00

   0.208650E+00   0.341522E+00   0.126192E-01   0.352585E+00   0.352585E+00

   0.209410E+00   0.342330E+00   0.126294E-01   0.350939E+00   0.350939E+00

   0.210170E+00   0.329004E+00   0.125836E-01   0.349301E+00   0.349301E+00

   0.210930E+00   0.356483E+00   0.126179E-01   0.347670E+00   0.347670E+00

   0.211690E+00   0.342846E+00   0.126464E-01   0.346047E+00   0.346047E+00

   0.212450E+00   0.345568E+00   0.125803E-01   0.344431E+00   0.344431E+00

   0.213210E+00   0.369909E+00   0.125660E-01   0.342823E+00   0.342823E+00

   0.213970E+00   0.362153E+00   0.124953E-01   0.341222E+00   0.341222E+00

   0.214730E+00   0.341394E+00   0.125368E-01   0.339629E+00   0.339629E+00

   0.215490E+00   0.339184E+00   0.125340E-01   0.338044E+00   0.338044E+00

   0.216250E+00   0.316196E+00   0.125259E-01   0.336466E+00   0.336466E+00

   0.217010E+00   0.345040E+00   0.125216E-01   0.334897E+00   0.334897E+00

   0.217770E+00   0.327476E+00   0.124844E-01   0.333335E+00   0.333335E+00

   0.218530E+00   0.319878E+00   0.124969E-01   0.331780E+00   0.331780E+00

   0.219290E+00   0.336761E+00   0.124062E-01   0.330234E+00   0.330234E+00

   0.220050E+00   0.325441E+00   0.124525E-01   0.328695E+00   0.328695E+00

   0.220810E+00   0.313858E+00   0.123838E-01   0.327165E+00   0.327165E+00

   0.221570E+00   0.335833E+00   0.123612E-01   0.325642E+00   0.325642E+00

   0.222330E+00   0.332502E+00   0.122408E-01   0.324127E+00   0.324127E+00

   0.223090E+00   0.327742E+00   0.122932E-01   0.322620E+00   0.322620E+00

   0.223850E+00   0.321271E+00   0.122164E-01   0.321121E+00   0.321121E+00

   0.224610E+00   0.329555E+00   0.121413E-01   0.319630E+00   0.319630E+00

   0.225370E+00   0.302577E+00   0.121355E-01   0.318146E+00   0.318146E+00

   0.226130E+00   0.318161E+00   0.119730E-01   0.316671E+00   0.316671E+00

   0.226890E+00   0.332189E+00   0.120571E-01   0.315204E+00   0.315204E+00

   0.227650E+00   0.320821E+00   0.118814E-01   0.313745E+00   0.313745E+00

   0.228410E+00   0.316535E+00   0.118572E-01   0.312293E+00   0.312293E+00

   0.229170E+00   0.310628E+00   0.117834E-01   0.310850E+00   0.310850E+00

   0.229930E+00   0.297009E+00   0.117936E-01   0.309415E+00   0.309415E+00

   0.230690E+00   0.301445E+00   0.117537E-01   0.307988E+00   0.307988E+00

   0.231450E+00   0.300024E+00   0.117267E-01   0.306569E+00   0.306569E+00

   0.232210E+00   0.281617E+00   0.117250E-01   0.305158E+00   0.305158E+00

   0.232970E+00   0.300318E+00   0.116711E-01   0.303755E+00   0.303755E+00

   0.233730E+00   0.315845E+00   0.115966E-01   0.302360E+00   0.302360E+00

   0.234490E+00   0.316171E+00   0.115458E-01   0.300974E+00   0.300974E+00

   0.235250E+00   0.283782E+00   0.115333E-01   0.299595E+00   0.299595E+00

   0.236010E+00   0.321231E+00   0.114861E-01   0.298224E+00   0.298224E+00

   0.236770E+00   0.313329E+00   0.114841E-01   0.296862E+00   0.296862E+00

   0.237530E+00   0.282274E+00   0.114448E-01   0.295507E+00   0.295507E+00

   0.238290E+00   0.323744E+00   0.113575E-01   0.294161E+00   0.294161E+00

   0.239050E+00   0.306186E+00   0.113021E-01   0.292823E+00   0.292823E+00

   0.239810E+00   0.290730E+00   0.112505E-01   0.291492E+00   0.291492E+00

   0.240570E+00   0.276904E+00   0.112417E-01   0.290170E+00   0.290170E+00

   0.241330E+00   0.292926E+00   0.112367E-01   0.288856E+00   0.288856E+00

   0.242090E+00   0.283710E+00   0.111587E-01   0.287550E+00   0.287550E+00

   0.242850E+00   0.293779E+00   0.111633E-01   0.286252E+00   0.286252E+00

   0.243610E+00   0.308781E+00   0.110981E-01   0.284962E+00   0.284962E+00

   0.244370E+00   0.287052E+00   0.111231E-01   0.283680E+00   0.283680E+00

   0.245130E+00   0.269435E+00   0.110220E-01   0.282406E+00   0.282406E+00

   0.245890E+00   0.280398E+00   0.110227E-01   0.281141E+00   0.281141E+00

   0.246650E+00   0.262233E+00   0.109653E-01   0.279883E+00   0.279883E+00

   0.247410E+00   0.298777E+00   0.109784E-01   0.278633E+00   0.278633E+00

   0.248170E+00   0.280713E+00   0.109293E-01   0.277391E+00   0.277391E+00

   0.248930E+00   0.279325E+00   0.109144E-01   0.276157E+00   0.276157E+00

   0.249690E+00   0.272557E+00   0.108595E-01   0.274931E+00   0.274931E+00

   0.250450E+00   0.276913E+00   0.108118E-01   0.273713E+00   0.273713E+00

   0.251210E+00   0.265263E+00   0.108054E-01   0.272503E+00   0.272503E+00

   0.251970E+00   0.255890E+00   0.107351E-01   0.271301E+00   0.271301E+00

   0.252730E+00   0.284773E+00   0.107470E-01   0.270107E+00   0.270107E+00

   0.253490E+00   0.263346E+00   0.106395E-01   0.268921E+00   0.268921E+00

   0.254250E+00   0.284668E+00   0.106179E-01   0.267742E+00   0.267742E+00

   0.255010E+00   0.276826E+00   0.105772E-01   0.266572E+00   0.266572E+00

   0.255770E+00   0.278718E+00   0.105543E-01   0.265409E+00   0.265409E+00

   0.256530E+00   0.268136E+00   0.105405E-01   0.264254E+00   0.264254E+00

   0.257290E+00   0.267202E+00   0.105536E-01   0.263107E+00   0.263107E+00

   0.258050E+00   0.258050E+00   0.105188E-01   0.261967E+00   0.261967E+00

   0.258810E+00   0.270742E+00   0.104533E-01   0.260835E+00   0.260835E+00

   0.259570E+00   0.265647E+00   0.104370E-01   0.259711E+00   0.259711E+00

   0.260330E+00   0.246784E+00   0.104077E-01   0.258595E+00   0.258595E+00

   0.261090E+00   0.256758E+00   0.104327E-01   0.257486E+00   0.257486E+00

   0.261850E+00   0.279571E+00   0.103490E-01   0.256385E+00   0.256385E+00

   0.262610E+00   0.244114E+00   0.103355E-01   0.255292E+00   0.255292E+00

   0.263370E+00   0.240419E+00   0.102803E-01   0.254206E+00   0.254206E+00

   0.264130E+00   0.254285E+00   0.103283E-01   0.253128E+00   0.253128E+00

   0.264890E+00   0.251990E+00   0.102034E-01   0.252057E+00   0.252057E+00

   0.265650E+00   0.254594E+00   0.101938E-01   0.250993E+00   0.250993E+00

   0.266410E+00   0.247740E+00   0.101480E-01   0.249938E+00   0.249938E+00

   0.267170E+00   0.264868E+00   0.101455E-01   0.248889E+00   0.248889E+00

   0.267930E+00   0.230496E+00   0.101250E-01   0.247848E+00   0.247848E+00

   0.268690E+00   0.259176E+00   0.101330E-01   0.246815E+00   0.246815E+00

   0.269450E+00   0.239225E+00   0.101047E-01   0.245788E+00   0.245788E+00

   0.270210E+00   0.241469E+00   0.100746E-01   0.244769E+00   0.244769E+00

   0.270970E+00   0.237737E+00   0.100576E-01   0.243758E+00   0.243758E+00

   0.271720E+00   0.244486E+00   0.100012E-01   0.242766E+00   0.242766E+00

   0.272480E+00   0.244579E+00   0.100273E-01   0.241769E+00   0.241769E+00

   0.273240E+00   0.234083E+00   0.993979E-02   0.240779E+00   0.240779E+00

   0.274000E+00   0.266332E+00   0.999508E-02   0.239796E+00   0.239796E+00

   0.274760E+00   0.234406E+00   0.986761E-02   0.238820E+00   0.238820E+00

   0.275520E+00   0.244526E+00   0.991521E-02   0.237851E+00   0.237851E+00

   0.276280E+00   0.229600E+00   0.986767E-02   0.236889E+00   0.236889E+00

   0.277040E+00   0.235135E+00   0.988589E-02   0.235934E+00   0.235934E+00

   0.277800E+00   0.258766E+00   0.982216E-02   0.234986E+00   0.234986E+00

   0.278560E+00   0.233333E+00   0.976513E-02   0.234045E+00   0.234045E+00

   0.279320E+00   0.221229E+00   0.972640E-02   0.233111E+00   0.233111E+00

   0.280080E+00   0.222985E+00   0.972831E-02   0.232184E+00   0.232184E+00

   0.280840E+00   0.228779E+00   0.974499E-02   0.231264E+00   0.231264E+00

   0.281600E+00   0.232224E+00   0.969344E-02   0.230350E+00   0.230350E+00

   0.282360E+00   0.220981E+00   0.968492E-02   0.229443E+00   0.229443E+00

   0.283120E+00   0.223070E+00   0.963447E-02   0.228542E+00   0.228542E+00

   0.283880E+00   0.230929E+00   0.964473E-02   0.227649E+00   0.227649E+00

   0.284640E+00   0.241187E+00   0.964792E-02   0.226762E+00   0.226762E+00

   0.285400E+00   0.239875E+00   0.963630E-02   0.225881E+00   0.225881E+00

   0.286160E+00   0.228938E+00   0.965882E-02   0.225007E+00   0.225007E+00

   0.286920E+00   0.242111E+00   0.960765E-02   0.224140E+00   0.224140E+00

   0.287680E+00   0.232230E+00   0.966550E-02   0.223278E+00   0.223278E+00

   0.288440E+00   0.222835E+00   0.965928E-02   0.222424E+00   0.222424E+00

   0.289200E+00   0.215336E+00   0.968403E-02   0.221575E+00   0.221575E+00

   0.289960E+00   0.233532E+00   0.965962E-02   0.220733E+00   0.220733E+00

   0.290720E+00   0.231885E+00   0.958602E-02   0.219897E+00   0.219897E+00

   0.291480E+00   0.230618E+00   0.965779E-02   0.219068E+00   0.219068E+00

   0.292240E+00   0.222795E+00   0.970300E-02   0.218244E+00   0.218244E+00

   0.293000E+00   0.215625E+00   0.968628E-02   0.217427E+00   0.217427E+00

   0.293760E+00   0.208551E+00   0.972881E-02   0.216615E+00   0.216615E+00

   0.294520E+00   0.213464E+00   0.970267E-02   0.215810E+00   0.215810E+00

   0.295280E+00   0.203770E+00   0.969989E-02   0.215011E+00   0.215011E+00

   0.296040E+00   0.214519E+00   0.971417E-02   0.214217E+00   0.214217E+00

   0.296800E+00   0.220025E+00   0.970948E-02   0.213430E+00   0.213430E+00

   0.297560E+00   0.226505E+00   0.975048E-02   0.212648E+00   0.212648E+00

   0.298320E+00   0.215436E+00   0.972643E-02   0.211872E+00   0.211872E+00

   0.299080E+00   0.203679E+00   0.972595E-02   0.211102E+00   0.211102E+00

   0.299840E+00   0.207593E+00   0.971928E-02   0.210337E+00   0.210337E+00

   0.300600E+00   0.216975E+00   0.972539E-02   0.209579E+00   0.209579E+00

   0.301360E+00   0.216433E+00   0.967602E-02   0.208825E+00   0.208825E+00

   0.302120E+00   0.213512E+00   0.966026E-02   0.208078E+00   0.208078E+00

   0.302880E+00   0.207335E+00   0.957556E-02   0.207335E+00   0.207335E+00

   0.303640E+00   0.211767E+00   0.960102E-02   0.206599E+00   0.206599E+00

   0.304400E+00   0.171363E+00   0.956203E-02   0.205867E+00   0.205867E+00

   0.305160E+00   0.195834E+00   0.967283E-02   0.205141E+00   0.205141E+00

   0.305920E+00   0.209636E+00   0.970263E-02   0.204421E+00   0.204421E+00

   0.306680E+00   0.212854E+00   0.972158E-02   0.203705E+00   0.203705E+00

   0.307440E+00   0.193629E+00   0.977339E-02   0.202995E+00   0.202995E+00

   0.308200E+00   0.206454E+00   0.976571E-02   0.202290E+00   0.202290E+00

   0.308960E+00   0.210750E+00   0.983766E-02   0.201590E+00   0.201590E+00

   0.309720E+00   0.196073E+00   0.977462E-02   0.200895E+00   0.200895E+00

   0.310480E+00   0.192384E+00   0.982580E-02   0.200206E+00   0.200206E+00

   0.311240E+00   0.216192E+00   0.981807E-02   0.199521E+00   0.199521E+00

   0.312000E+00   0.198404E+00   0.983999E-02   0.198841E+00   0.198841E+00

   0.312760E+00   0.205842E+00   0.984253E-02   0.198166E+00   0.198166E+00

   0.313520E+00   0.211244E+00   0.981584E-02   0.197495E+00   0.197495E+00

   0.314280E+00   0.200045E+00   0.986566E-02   0.196830E+00   0.196830E+00

   0.315040E+00   0.205892E+00   0.983626E-02   0.196169E+00   0.196169E+00

   0.315800E+00   0.199349E+00   0.987302E-02   0.195513E+00   0.195513E+00

   0.316560E+00   0.193351E+00   0.994686E-02   0.194862E+00   0.194862E+00

   0.317320E+00   0.177498E+00   0.100258E-01   0.194215E+00   0.194215E+00

   0.318080E+00   0.199371E+00   0.100482E-01   0.193572E+00   0.193572E+00

   0.318830E+00   0.189716E+00   0.100701E-01   0.192943E+00   0.192943E+00

   0.319590E+00   0.199817E+00   0.101202E-01   0.192309E+00   0.192309E+00

   0.320350E+00   0.208535E+00   0.101214E-01   0.191680E+00   0.191680E+00

   0.321110E+00   0.186625E+00   0.101770E-01   0.191055E+00   0.191055E+00

   0.321870E+00   0.193420E+00   0.102114E-01   0.190435E+00   0.190435E+00

   0.322630E+00   0.189600E+00   0.102377E-01   0.189818E+00   0.189818E+00

   0.323390E+00   0.178112E+00   0.102775E-01   0.189206E+00   0.189206E+00

   0.324150E+00   0.191810E+00   0.102752E-01   0.188598E+00   0.188598E+00

   0.324910E+00   0.185723E+00   0.103583E-01   0.187994E+00   0.187994E+00

   0.325670E+00   0.185596E+00   0.103294E-01   0.187394E+00   0.187394E+00

   0.326430E+00   0.198084E+00   0.103762E-01   0.186798E+00   0.186798E+00

   0.327190E+00   0.184032E+00   0.104023E-01   0.186207E+00   0.186207E+00

   0.327950E+00   0.192812E+00   0.103929E-01   0.185618E+00   0.185618E+00

   0.328710E+00   0.181102E+00   0.103684E-01   0.185034E+00   0.185034E+00

   0.329470E+00   0.178184E+00   0.103672E-01   0.184454E+00   0.184454E+00

   0.330230E+00   0.165567E+00   0.103917E-01   0.183877E+00   0.183877E+00

   0.330990E+00   0.184917E+00   0.103918E-01   0.183304E+00   0.183304E+00

   0.331750E+00   0.180927E+00   0.104077E-01   0.182735E+00   0.182735E+00

   0.332510E+00   0.200225E+00   0.104165E-01   0.182169E+00   0.182169E+00

   0.333270E+00   0.182921E+00   0.104032E-01   0.181607E+00   0.181607E+00

   0.334030E+00   0.174002E+00   0.104851E-01   0.181048E+00   0.181048E+00

   0.334790E+00   0.176702E+00   0.104399E-01   0.180493E+00   0.180493E+00

   0.335550E+00   0.205120E+00   0.104917E-01   0.179941E+00   0.179941E+00

   0.336310E+00   0.187496E+00   0.104578E-01   0.179393E+00   0.179393E+00

   0.337070E+00   0.190395E+00   0.105139E-01   0.178847E+00   0.178847E+00

   0.337830E+00   0.176344E+00   0.105414E-01   0.178306E+00   0.178306E+00

   0.338590E+00   0.175934E+00   0.105203E-01   0.177767E+00   0.177767E+00

   0.339350E+00   0.173322E+00   0.105851E-01   0.177232E+00   0.177232E+00

   0.340110E+00   0.155371E+00   0.105202E-01   0.176699E+00   0.176699E+00

   0.340870E+00   0.171025E+00   0.106164E-01   0.176170E+00   0.176170E+00

   0.341630E+00   0.176378E+00   0.105758E-01   0.175644E+00   0.175644E+00

   0.342390E+00   0.187647E+00   0.106096E-01   0.175121E+00   0.175121E+00

   0.343150E+00   0.170626E+00   0.106206E-01   0.174601E+00   0.174601E+00

   0.343910E+00   0.184820E+00   0.106612E-01   0.174083E+00   0.174083E+00

   0.344670E+00   0.181851E+00   0.106328E-01   0.173569E+00   0.173569E+00

   0.345430E+00   0.174016E+00   0.106612E-01   0.173057E+00   0.173057E+00

   0.346190E+00   0.150702E+00   0.106830E-01   0.172549E+00   0.172549E+00

   0.346950E+00   0.173566E+00   0.106056E-01   0.172043E+00   0.172043E+00

   0.347710E+00   0.183374E+00   0.106957E-01   0.171539E+00   0.171539E+00

   0.348470E+00   0.157377E+00   0.106586E-01   0.171039E+00   0.171039E+00

   0.349220E+00   0.163096E+00   0.107628E-01   0.170547E+00   0.170547E+00

   0.349980E+00   0.164860E+00   0.105083E-01   0.170052E+00   0.170052E+00

   0.350740E+00   0.179145E+00   0.103929E-01   0.169559E+00   0.169559E+00

   0.351500E+00   0.178658E+00   0.103217E-01   0.169068E+00   0.169068E+00

   0.352260E+00   0.143904E+00   0.102216E-01   0.168580E+00   0.168580E+00

   0.353020E+00   0.169442E+00   0.101134E-01   0.168095E+00   0.168095E+00

   0.353780E+00   0.156864E+00   0.102342E-01   0.167611E+00   0.167611E+00

   0.354540E+00   0.173640E+00   0.103666E-01   0.167130E+00   0.167130E+00

   0.355300E+00   0.164826E+00   0.103229E-01   0.166652E+00   0.166652E+00

   0.356060E+00   0.182841E+00   0.103840E-01   0.166176E+00   0.166176E+00

   0.356820E+00   0.158953E+00   0.103824E-01   0.165701E+00   0.165701E+00

   0.357580E+00   0.179522E+00   0.103997E-01   0.165229E+00   0.165229E+00

   0.358340E+00   0.148726E+00   0.103740E-01   0.164760E+00   0.164760E+00

   0.359100E+00   0.167953E+00   0.104113E-01   0.164292E+00   0.164292E+00

   0.359860E+00   0.164159E+00   0.104505E-01   0.163826E+00   0.163826E+00

   0.360620E+00   0.158583E+00   0.104259E-01   0.163363E+00   0.163363E+00

   0.361380E+00   0.160618E+00   0.104455E-01   0.162901E+00   0.162901E+00

   0.362140E+00   0.170896E+00   0.104315E-01   0.162441E+00   0.162441E+00

   0.362900E+00   0.153901E+00   0.105080E-01   0.161984E+00   0.161984E+00

   0.363660E+00   0.164014E+00   0.105567E-01   0.161528E+00   0.161528E+00

   0.364420E+00   0.167986E+00   0.105479E-01   0.161074E+00   0.161074E+00

   0.365180E+00   0.140610E+00   0.105744E-01   0.160621E+00   0.160621E+00

   0.365940E+00   0.155977E+00   0.106097E-01   0.160171E+00   0.160171E+00

   0.366700E+00   0.158234E+00   0.106824E-01   0.159722E+00   0.159722E+00

   0.367460E+00   0.158118E+00   0.106449E-01   0.159275E+00   0.159275E+00

   0.368220E+00   0.155192E+00   0.107106E-01   0.158830E+00   0.158830E+00

   0.368980E+00   0.144551E+00   0.107581E-01   0.158386E+00   0.158386E+00

   0.369740E+00   0.163966E+00   0.107703E-01   0.157944E+00   0.157944E+00

   0.370500E+00   0.140724E+00   0.107743E-01   0.157504E+00   0.157504E+00

   0.371260E+00   0.151682E+00   0.107948E-01   0.157065E+00   0.157065E+00

   0.372020E+00   0.169529E+00   0.108621E-01   0.156627E+00   0.156627E+00

   0.372770E+00   0.133994E+00   0.109416E-01   0.156197E+00   0.156197E+00

   0.373530E+00   0.168216E+00   0.109812E-01   0.155763E+00   0.155763E+00

   0.374290E+00   0.155896E+00   0.110727E-01   0.155330E+00   0.155330E+00

   0.375050E+00   0.138178E+00   0.111586E-01   0.154898E+00   0.154898E+00

   0.375810E+00   0.138133E+00   0.111813E-01   0.154468E+00   0.154468E+00

   0.376570E+00   0.148338E+00   0.113464E-01   0.154039E+00   0.154039E+00

   0.377330E+00   0.166341E+00   0.113453E-01   0.153611E+00   0.153611E+00

   0.378090E+00   0.151656E+00   0.114780E-01   0.153185E+00   0.153185E+00

   0.378850E+00   0.150203E+00   0.115243E-01   0.152759E+00   0.152759E+00

   0.379610E+00   0.134640E+00   0.116059E-01   0.152336E+00   0.152336E+00

   0.380370E+00   0.151039E+00   0.116812E-01   0.151913E+00   0.151913E+00

   0.381130E+00   0.159197E+00   0.117126E-01   0.151491E+00   0.151491E+00

   0.381890E+00   0.158840E+00   0.118190E-01   0.151071E+00   0.151071E+00

   0.382650E+00   0.136633E+00   0.118814E-01   0.150652E+00   0.150652E+00

   0.383410E+00   0.138877E+00   0.119731E-01   0.150234E+00   0.150234E+00

   0.384170E+00   0.160070E+00   0.120161E-01   0.149817E+00   0.149817E+00

   0.384930E+00   0.151798E+00   0.120838E-01   0.149401E+00   0.149401E+00

   0.385690E+00   0.138892E+00   0.121773E-01   0.148986E+00   0.148986E+00

   0.386450E+00   0.157877E+00   0.122679E-01   0.148572E+00   0.148572E+00

   0.387210E+00   0.157991E+00   0.123289E-01   0.148159E+00   0.148159E+00

   0.387970E+00   0.130743E+00   0.124601E-01   0.147747E+00   0.147747E+00

   0.388730E+00   0.157928E+00   0.124876E-01   0.147336E+00   0.147336E+00

   0.389490E+00   0.146813E+00   0.125547E-01   0.146925E+00   0.146925E+00

   0.390250E+00   0.147716E+00   0.126762E-01   0.146516E+00   0.146516E+00

   0.391010E+00   0.129382E+00   0.127190E-01   0.146108E+00   0.146108E+00

   0.391770E+00   0.168176E+00   0.128364E-01   0.145700E+00   0.145700E+00

   0.392520E+00   0.126932E+00   0.129173E-01   0.145299E+00   0.145299E+00

   0.393280E+00   0.121286E+00   0.129688E-01   0.144893E+00   0.144893E+00

   0.394040E+00   0.125278E+00   0.131367E-01   0.144488E+00   0.144488E+00

   0.394800E+00   0.177231E+00   0.130734E-01   0.144083E+00   0.144083E+00

   0.395560E+00   0.161192E+00   0.132713E-01   0.143680E+00   0.143680E+00

   0.396320E+00   0.142364E+00   0.132856E-01   0.143277E+00   0.143277E+00

   0.397080E+00   0.152618E+00   0.134310E-01   0.142875E+00   0.142875E+00

   0.397840E+00   0.155621E+00   0.134911E-01   0.142473E+00   0.142473E+00

   0.398600E+00   0.136455E+00   0.135686E-01   0.142072E+00   0.142072E+00

   0.399360E+00   0.155769E+00   0.137648E-01   0.141672E+00   0.141672E+00

   0.400120E+00   0.142561E+00   0.136984E-01   0.141273E+00   0.141273E+00

   0.400880E+00   0.143971E+00   0.139220E-01   0.140874E+00   0.140874E+00

   0.401640E+00   0.121588E+00   0.139618E-01   0.140476E+00   0.140476E+00

   0.402400E+00   0.134837E+00   0.140624E-01   0.140079E+00   0.140079E+00

   0.403160E+00   0.125813E+00   0.141643E-01   0.139682E+00   0.139682E+00

   0.403920E+00   0.127139E+00   0.401358E+00   0.139285E+00   0.139285E+00

   0.404680E+00   0.118320E+00   0.142910E-01   0.138890E+00   0.138890E+00

   0.405440E+00   0.152227E+00   0.141880E-01   0.138494E+00   0.138494E+00

   0.406200E+00   0.153334E+00   0.143739E-01   0.138100E+00   0.138100E+00

   0.406960E+00   0.151644E+00   0.143958E-01   0.137706E+00   0.137706E+00

   0.407720E+00   0.148290E+00   0.145123E-01   0.137312E+00   0.137312E+00

   0.408480E+00   0.156831E+00   0.144955E-01   0.136919E+00   0.136919E+00

   0.409240E+00   0.135637E+00   0.146035E-01   0.136526E+00   0.136526E+00

   0.409990E+00   0.158412E+00   0.146719E-01   0.136139E+00   0.136139E+00

   0.410750E+00   0.130416E+00   0.146880E-01   0.135748E+00   0.135748E+00

   0.411510E+00   0.147935E+00   0.148555E-01   0.135357E+00   0.135357E+00

   0.412270E+00   0.143477E+00   0.147828E-01   0.134966E+00   0.134966E+00

   0.413030E+00   0.142969E+00   0.148373E-01   0.134576E+00   0.134576E+00

   0.413790E+00   0.119507E+00   0.148952E-01   0.134186E+00   0.134186E+00

   0.414550E+00   0.148880E+00   0.149277E-01   0.133796E+00   0.133796E+00

   0.415310E+00   0.137976E+00   0.150194E-01   0.133408E+00   0.133408E+00

   0.416070E+00   0.141014E+00   0.150438E-01   0.133019E+00   0.133019E+00

   0.416830E+00   0.117964E+00   0.151192E-01   0.132631E+00   0.132631E+00

   0.417590E+00   0.155391E+00   0.153025E-01   0.132243E+00   0.132243E+00

   0.418350E+00   0.138698E+00   0.153766E-01   0.131856E+00   0.131856E+00

   0.419110E+00   0.164643E+00   0.153169E-01   0.131469E+00   0.131469E+00

   0.419870E+00   0.123158E+00   0.153871E-01   0.131083E+00   0.131083E+00

   0.420630E+00   0.120725E+00   0.155494E-01   0.130697E+00   0.130697E+00

   0.421390E+00   0.146097E+00   0.156047E-01   0.130311E+00   0.130311E+00

   0.422150E+00   0.126907E+00   0.157763E-01   0.129926E+00   0.129926E+00

   0.422910E+00   0.127441E+00   0.158405E-01   0.129541E+00   0.129541E+00

   0.423670E+00   0.168869E+00   0.160318E-01   0.129156E+00   0.129156E+00

   0.424430E+00   0.170706E+00   0.162605E-01   0.128772E+00   0.128772E+00

   0.425190E+00   0.106763E+00   0.163247E-01   0.128388E+00   0.128388E+00

   0.425940E+00   0.111318E+00   0.164720E-01   0.128009E+00   0.128009E+00

   0.426700E+00   0.159891E+00   0.165728E-01   0.127626E+00   0.127626E+00

   0.427460E+00   0.134224E+00   0.168015E-01   0.127243E+00   0.127243E+00

   0.428220E+00   0.160271E+00   0.169390E-01   0.126861E+00   0.126861E+00

   0.428980E+00   0.128179E+00   0.170667E-01   0.126479E+00   0.126479E+00

   0.429740E+00   0.848647E-01   0.173089E-01   0.126097E+00   0.126097E+00

   0.430500E+00   0.124197E+00   0.173097E-01   0.125716E+00   0.125716E+00

   0.431260E+00   0.120885E+00   0.177298E-01   0.125335E+00   0.125335E+00

   0.432020E+00   0.140078E+00   0.177817E-01   0.124954E+00   0.124954E+00

   0.432780E+00   0.121375E+00   0.180181E-01   0.124574E+00   0.124574E+00

   0.433540E+00   0.119885E+00   0.181789E-01   0.124194E+00   0.124194E+00

   0.434300E+00   0.104156E+00   0.184022E-01   0.123814E+00   0.123814E+00

   0.435060E+00   0.117691E+00   0.186118E-01   0.123435E+00   0.123435E+00


           ####      Real Space Data                               ####


           Distance distribution  function of particle  


      R          P(R)      ERROR


  0.0000E+00  0.0000E+00  0.0000E+00

  0.1230E+00  0.2193E-03  0.4108E-05

  0.2460E+00  0.4326E-03  0.7941E-05

  0.3690E+00  0.6398E-03  0.1150E-04

  0.4920E+00  0.8410E-03  0.1478E-04

  0.6150E+00  0.1036E-02  0.1780E-04

  0.7380E+00  0.1225E-02  0.2054E-04

  0.8610E+00  0.1409E-02  0.2302E-04

  0.9840E+00  0.1586E-02  0.2524E-04

  0.1107E+01  0.1757E-02  0.2720E-04

  0.1230E+01  0.1923E-02  0.2890E-04

  0.1353E+01  0.2083E-02  0.3036E-04

  0.1476E+01  0.2236E-02  0.3157E-04

  0.1599E+01  0.2385E-02  0.3254E-04

  0.1722E+01  0.2527E-02  0.3327E-04

  0.1845E+01  0.2664E-02  0.3378E-04

  0.1968E+01  0.2795E-02  0.3407E-04

  0.2091E+01  0.2920E-02  0.3415E-04

  0.2214E+01  0.3040E-02  0.3403E-04

  0.2337E+01  0.3155E-02  0.3371E-04

  0.2460E+01  0.3264E-02  0.3320E-04

  0.2583E+01  0.3368E-02  0.3252E-04

  0.2706E+01  0.3467E-02  0.3166E-04

  0.2829E+01  0.3560E-02  0.3066E-04

  0.2952E+01  0.3649E-02  0.2950E-04

  0.3075E+01  0.3732E-02  0.2822E-04

  0.3198E+01  0.3810E-02  0.2681E-04

  0.3321E+01  0.3884E-02  0.2530E-04

  0.3444E+01  0.3953E-02  0.2370E-04

  0.3567E+01  0.4017E-02  0.2204E-04

  0.3690E+01  0.4077E-02  0.2034E-04

  0.3813E+01  0.4132E-02  0.1862E-04

  0.3936E+01  0.4183E-02  0.1693E-04

  0.4059E+01  0.4229E-02  0.1531E-04

  0.4182E+01  0.4271E-02  0.1385E-04

  0.4305E+01  0.4309E-02  0.1263E-04

  0.4428E+01  0.4343E-02  0.1176E-04

  0.4551E+01  0.4374E-02  0.1136E-04

  0.4674E+01  0.4400E-02  0.1148E-04

  0.4797E+01  0.4423E-02  0.1214E-04

  0.4920E+01  0.4442E-02  0.1325E-04

  0.5043E+01  0.4458E-02  0.1470E-04

  0.5166E+01  0.4470E-02  0.1641E-04

  0.5289E+01  0.4479E-02  0.1827E-04

  0.5412E+01  0.4485E-02  0.2024E-04

  0.5535E+01  0.4488E-02  0.2227E-04

  0.5658E+01  0.4487E-02  0.2433E-04

  0.5781E+01  0.4484E-02  0.2638E-04

  0.5904E+01  0.4479E-02  0.2841E-04

  0.6027E+01  0.4470E-02  0.3040E-04

  0.6150E+01  0.4459E-02  0.3234E-04

  0.6273E+01  0.4446E-02  0.3421E-04

  0.6396E+01  0.4431E-02  0.3601E-04

  0.6519E+01  0.4413E-02  0.3772E-04

  0.6642E+01  0.4393E-02  0.3935E-04

  0.6765E+01  0.4371E-02  0.4087E-04

  0.6888E+01  0.4348E-02  0.4229E-04

  0.7011E+01  0.4322E-02  0.4360E-04

  0.7134E+01  0.4295E-02  0.4480E-04

  0.7257E+01  0.4266E-02  0.4587E-04

  0.7380E+01  0.4236E-02  0.4683E-04

  0.7503E+01  0.4204E-02  0.4766E-04

  0.7626E+01  0.4171E-02  0.4836E-04

  0.7749E+01  0.4137E-02  0.4893E-04

  0.7872E+01  0.4102E-02  0.4938E-04

  0.7995E+01  0.4066E-02  0.4969E-04

  0.8118E+01  0.4029E-02  0.4987E-04

  0.8241E+01  0.3991E-02  0.4993E-04

  0.8364E+01  0.3953E-02  0.4986E-04

  0.8487E+01  0.3913E-02  0.4966E-04

  0.8610E+01  0.3874E-02  0.4935E-04

  0.8733E+01  0.3833E-02  0.4891E-04

  0.8856E+01  0.3793E-02  0.4837E-04

  0.8979E+01  0.3751E-02  0.4772E-04

  0.9102E+01  0.3710E-02  0.4696E-04

  0.9225E+01  0.3669E-02  0.4612E-04

  0.9348E+01  0.3627E-02  0.4519E-04

  0.9471E+01  0.3585E-02  0.4418E-04

  0.9594E+01  0.3544E-02  0.4312E-04

  0.9717E+01  0.3502E-02  0.4200E-04

  0.9840E+01  0.3461E-02  0.4084E-04

  0.9963E+01  0.3419E-02  0.3966E-04

  0.1009E+02  0.3378E-02  0.3848E-04

  0.1021E+02  0.3338E-02  0.3731E-04

  0.1033E+02  0.3297E-02  0.3618E-04

  0.1045E+02  0.3257E-02  0.3510E-04

  0.1058E+02  0.3217E-02  0.3411E-04

  0.1070E+02  0.3178E-02  0.3323E-04

  0.1082E+02  0.3140E-02  0.3247E-04

  0.1095E+02  0.3102E-02  0.3188E-04

  0.1107E+02  0.3064E-02  0.3146E-04

  0.1119E+02  0.3027E-02  0.3124E-04

  0.1132E+02  0.2991E-02  0.3122E-04

  0.1144E+02  0.2955E-02  0.3142E-04

  0.1156E+02  0.2921E-02  0.3182E-04

  0.1168E+02  0.2886E-02  0.3243E-04

  0.1181E+02  0.2853E-02  0.3323E-04

  0.1193E+02  0.2820E-02  0.3420E-04

  0.1205E+02  0.2788E-02  0.3531E-04

  0.1218E+02  0.2757E-02  0.3654E-04

  0.1230E+02  0.2726E-02  0.3788E-04

  0.1242E+02  0.2697E-02  0.3929E-04

  0.1255E+02  0.2668E-02  0.4075E-04

  0.1267E+02  0.2640E-02  0.4225E-04

  0.1279E+02  0.2612E-02  0.4376E-04

  0.1291E+02  0.2586E-02  0.4526E-04

  0.1304E+02  0.2560E-02  0.4675E-04

  0.1316E+02  0.2535E-02  0.4819E-04

  0.1328E+02  0.2511E-02  0.4959E-04

  0.1341E+02  0.2487E-02  0.5092E-04

  0.1353E+02  0.2464E-02  0.5218E-04

  0.1365E+02  0.2442E-02  0.5335E-04

  0.1378E+02  0.2421E-02  0.5443E-04

  0.1390E+02  0.2400E-02  0.5541E-04

  0.1402E+02  0.2380E-02  0.5628E-04

  0.1414E+02  0.2361E-02  0.5703E-04

  0.1427E+02  0.2342E-02  0.5767E-04

  0.1439E+02  0.2324E-02  0.5818E-04

  0.1451E+02  0.2306E-02  0.5855E-04

  0.1464E+02  0.2289E-02  0.5880E-04

  0.1476E+02  0.2272E-02  0.5892E-04

  0.1488E+02  0.2256E-02  0.5889E-04

  0.1501E+02  0.2240E-02  0.5874E-04

  0.1513E+02  0.2225E-02  0.5845E-04

  0.1525E+02  0.2210E-02  0.5803E-04

  0.1537E+02  0.2195E-02  0.5748E-04

  0.1550E+02  0.2181E-02  0.5681E-04

  0.1562E+02  0.2167E-02  0.5602E-04

  0.1574E+02  0.2153E-02  0.5512E-04

  0.1587E+02  0.2139E-02  0.5412E-04

  0.1599E+02  0.2125E-02  0.5304E-04

  0.1611E+02  0.2112E-02  0.5187E-04

  0.1624E+02  0.2098E-02  0.5064E-04

  0.1636E+02  0.2085E-02  0.4938E-04

  0.1648E+02  0.2071E-02  0.4808E-04

  0.1660E+02  0.2058E-02  0.4679E-04

  0.1673E+02  0.2044E-02  0.4553E-04

  0.1685E+02  0.2030E-02  0.4433E-04

  0.1697E+02  0.2016E-02  0.4322E-04

  0.1710E+02  0.2001E-02  0.4223E-04

  0.1722E+02  0.1987E-02  0.4140E-04

  0.1734E+02  0.1971E-02  0.4077E-04

  0.1747E+02  0.1956E-02  0.4038E-04

  0.1759E+02  0.1940E-02  0.4024E-04

  0.1771E+02  0.1923E-02  0.4038E-04

  0.1783E+02  0.1906E-02  0.4081E-04

  0.1796E+02  0.1888E-02  0.4153E-04

  0.1808E+02  0.1870E-02  0.4254E-04

  0.1820E+02  0.1850E-02  0.4382E-04

  0.1833E+02  0.1830E-02  0.4534E-04

  0.1845E+02  0.1810E-02  0.4707E-04

  0.1857E+02  0.1788E-02  0.4898E-04

  0.1870E+02  0.1765E-02  0.5104E-04

  0.1882E+02  0.1742E-02  0.5320E-04

  0.1894E+02  0.1717E-02  0.5544E-04

  0.1906E+02  0.1691E-02  0.5772E-04

  0.1919E+02  0.1664E-02  0.6001E-04

  0.1931E+02  0.1636E-02  0.6228E-04

  0.1943E+02  0.1607E-02  0.6451E-04

  0.1956E+02  0.1576E-02  0.6665E-04

  0.1968E+02  0.1544E-02  0.6869E-04

  0.1980E+02  0.1511E-02  0.7060E-04

  0.1993E+02  0.1476E-02  0.7236E-04

  0.2005E+02  0.1440E-02  0.7393E-04

  0.2017E+02  0.1402E-02  0.7530E-04

  0.2029E+02  0.1363E-02  0.7645E-04

  0.2042E+02  0.1322E-02  0.7734E-04

  0.2054E+02  0.1279E-02  0.7797E-04

  0.2066E+02  0.1235E-02  0.7829E-04

  0.2079E+02  0.1189E-02  0.7831E-04

  0.2091E+02  0.1141E-02  0.7798E-04

  0.2103E+02  0.1091E-02  0.7729E-04

  0.2116E+02  0.1039E-02  0.7622E-04

  0.2128E+02  0.9850E-03  0.7474E-04

  0.2140E+02  0.9292E-03  0.7284E-04

  0.2152E+02  0.8713E-03  0.7049E-04

  0.2165E+02  0.8113E-03  0.6768E-04

  0.2177E+02  0.7491E-03  0.6437E-04

  0.2189E+02  0.6848E-03  0.6056E-04

  0.2202E+02  0.6182E-03  0.5622E-04

  0.2214E+02  0.5494E-03  0.5132E-04

  0.2226E+02  0.4782E-03  0.4586E-04

  0.2239E+02  0.4046E-03  0.3981E-04

  0.2251E+02  0.3287E-03  0.3314E-04

  0.2263E+02  0.2503E-03  0.2585E-04

  0.2275E+02  0.1694E-03  0.1791E-04

  0.2288E+02  0.8598E-04  0.9298E-05

  0.2300E+02  0.0000E+00  0.0000E+00
```
