## Supplementary material for "LEA_4 motifs function alone and in conjunction with synergistic cosolutes to protect a labile enzyme during desiccation": File S1: Formate 6.dat

```
### DATA:
#
# 555
#      Q             I(Q)           Error     
1.40600000E-02  9.69723400E-01  2.90301809E-01
1.48200000E-02  1.30866820E+00  2.48649043E-01
1.55800000E-02  1.06368873E+00  2.66230818E-01
1.63400000E-02  1.13463120E+00  2.05095986E-01
1.71000000E-02  1.08235933E+00  1.79968585E-01
1.78600000E-02  1.12856820E+00  2.03148438E-01
1.86200000E-02  1.21402033E+00  1.57690679E-01
1.93800000E-02  1.22610800E+00  1.21083925E-01
2.01400000E-02  1.30756813E+00  8.65173481E-02
2.09000000E-02  1.30597767E+00  6.74092394E-02
2.16600000E-02  1.34248540E+00  5.69852996E-02
2.24200000E-02  1.25124700E+00  4.99194510E-02
2.31800000E-02  1.26440620E+00  4.73372114E-02
2.39500000E-02  1.36649620E+00  4.45555898E-02
2.47100000E-02  1.31179993E+00  4.38396287E-02
2.54700000E-02  1.33697300E+00  4.22785283E-02
2.62300000E-02  1.33727287E+00  4.09118697E-02
2.69900000E-02  1.29505587E+00  3.95970743E-02
2.77500000E-02  1.26994313E+00  3.81466017E-02
2.85100000E-02  1.35212747E+00  3.79284639E-02
2.92700000E-02  1.32643133E+00  3.70244717E-02
3.00300000E-02  1.34039207E+00  3.60222012E-02
3.07900000E-02  1.37483780E+00  3.51179065E-02
3.15500000E-02  1.28461607E+00  3.44660839E-02
3.23100000E-02  1.34769400E+00  3.33490181E-02
3.30700000E-02  1.34224420E+00  3.27136471E-02
3.38300000E-02  1.37043427E+00  3.24105524E-02
3.45900000E-02  1.38592720E+00  3.15513697E-02
3.53500000E-02  1.34608440E+00  3.10710917E-02
3.61100000E-02  1.36340860E+00  3.08883616E-02
3.68700000E-02  1.34847067E+00  3.00969035E-02
3.76300000E-02  1.27303433E+00  2.96796685E-02
3.83900000E-02  1.36797880E+00  2.91482147E-02
3.91500000E-02  1.34474513E+00  2.91802754E-02
3.99100000E-02  1.33553273E+00  2.83089408E-02
4.06700000E-02  1.32136547E+00  2.82641246E-02
4.14300000E-02  1.37473580E+00  2.77365639E-02
4.21900000E-02  1.33587400E+00  2.75926079E-02
4.29500000E-02  1.32487127E+00  2.71016717E-02
4.37100000E-02  1.40209187E+00  2.65823446E-02
4.44700000E-02  1.29317067E+00  2.60505013E-02
4.52300000E-02  1.36111453E+00  2.60637146E-02
4.59900000E-02  1.32733193E+00  2.50741204E-02
4.67500000E-02  1.34579860E+00  2.49017257E-02
4.75100000E-02  1.30933620E+00  2.47217104E-02
4.82700000E-02  1.34273433E+00  2.46621190E-02
4.90300000E-02  1.36544607E+00  2.45657452E-02
4.97900000E-02  1.36744220E+00  2.41340706E-02
5.05500000E-02  1.32662327E+00  2.39216859E-02
5.13100000E-02  1.33836953E+00  2.38084277E-02
5.20700000E-02  1.33212893E+00  2.34793964E-02
5.28300000E-02  1.34087787E+00  2.35802815E-02
5.35900000E-02  1.34627993E+00  2.32233515E-02
5.43500000E-02  1.31360087E+00  2.31074132E-02
5.51100000E-02  1.30726613E+00  2.27581219E-02
5.58700000E-02  1.33937187E+00  2.25466913E-02
5.66300000E-02  1.31926953E+00  2.23173578E-02
5.73900000E-02  1.30845387E+00  2.21084989E-02
5.81500000E-02  1.36343373E+00  2.20267409E-02
5.89100000E-02  1.30189033E+00  2.16990816E-02
5.96700000E-02  1.28508327E+00  2.15907952E-02
6.04300000E-02  1.28004533E+00  2.13689402E-02
6.11900000E-02  1.27777373E+00  2.15187127E-02
6.19500000E-02  1.28582147E+00  2.09791982E-02
6.27100000E-02  1.29921280E+00  2.12300201E-02
6.34700000E-02  1.28608987E+00  2.08821203E-02
6.42300000E-02  1.27622433E+00  2.07692940E-02
6.49900000E-02  1.30290713E+00  2.06183083E-02
6.57500000E-02  1.28015347E+00  2.04160662E-02
6.65100000E-02  1.29608293E+00  2.04054057E-02
6.72700000E-02  1.29196700E+00  1.99657811E-02
6.80300000E-02  1.27073907E+00  2.00626332E-02
6.87900000E-02  1.31986700E+00  1.98361396E-02
6.95500000E-02  1.23231653E+00  1.98012997E-02
7.03100000E-02  1.23953960E+00  1.96366914E-02
7.10700000E-02  1.26543813E+00  1.95400133E-02
7.18300000E-02  1.24246813E+00  1.92677334E-02
7.25900000E-02  1.23203260E+00  1.90825517E-02
7.33500000E-02  1.25952500E+00  1.90133191E-02
7.41200000E-02  1.23961453E+00  1.89212490E-02
7.48800000E-02  1.23612247E+00  1.88331356E-02
7.56400000E-02  1.26754613E+00  1.87423595E-02
7.64000000E-02  1.25171513E+00  1.86434717E-02
7.71600000E-02  1.22966327E+00  1.86382791E-02
7.79200000E-02  1.21167067E+00  1.84047032E-02
7.86800000E-02  1.21954820E+00  1.83895339E-02
7.94400000E-02  1.25309193E+00  1.82365226E-02
8.02000000E-02  1.23173107E+00  1.82509312E-02
8.09600000E-02  1.20102460E+00  1.80253875E-02
8.17200000E-02  1.24555893E+00  1.79849590E-02
8.24800000E-02  1.21893400E+00  1.78895555E-02
8.32400000E-02  1.20609420E+00  1.77550815E-02
8.40000000E-02  1.18376173E+00  1.75333201E-02
8.47600000E-02  1.19541660E+00  1.75206001E-02
8.55200000E-02  1.17840987E+00  1.76086567E-02
8.62800000E-02  1.21211827E+00  1.77884413E-02
8.70400000E-02  1.19037080E+00  1.81821668E-02
8.78000000E-02  1.21078207E+00  1.83743646E-02
8.85600000E-02  1.17167280E+00  1.87061185E-02
8.93200000E-02  1.15934047E+00  1.87490160E-02
9.00800000E-02  1.16853173E+00  1.90330016E-02
9.08400000E-02  1.11841360E+00  1.89413122E-02
9.16000000E-02  1.14356920E+00  1.92228245E-02
9.23600000E-02  1.16934280E+00  1.91235581E-02
9.31200000E-02  1.11398627E+00  1.92241145E-02
9.38800000E-02  1.13238420E+00  1.94216398E-02
9.46400000E-02  1.15168360E+00  1.95545716E-02
9.54000000E-02  1.09110033E+00  1.94711482E-02
9.61600000E-02  1.16403707E+00  1.95042831E-02
9.69200000E-02  1.13784473E+00  1.91553497E-02
9.76800000E-02  1.13387747E+00  1.92395630E-02
9.84400000E-02  1.11503473E+00  1.93651411E-02
9.92000000E-02  1.10505720E+00  1.94610056E-02
9.99600000E-02  1.12756907E+00  1.93591921E-02
1.00720000E-01  1.08464327E+00  1.86853683E-02
1.01480000E-01  1.11640427E+00  1.81855623E-02
1.02240000E-01  1.07872187E+00  1.80237090E-02
1.03000000E-01  1.09996973E+00  1.77456579E-02
1.03760000E-01  1.09353293E+00  1.75694880E-02
1.04520000E-01  1.08425613E+00  1.74676772E-02
1.05280000E-01  1.13009040E+00  1.71459336E-02
1.06040000E-01  1.07818947E+00  1.71698999E-02
1.06800000E-01  1.08826313E+00  1.68334485E-02
1.07560000E-01  1.09039380E+00  1.68148093E-02
1.08320000E-01  1.06905787E+00  1.66798159E-02
1.09080000E-01  1.05311393E+00  1.66017894E-02
1.09840000E-01  1.08929980E+00  1.65955807E-02
1.10600000E-01  1.03483660E+00  1.67881668E-02
1.11360000E-01  1.06413287E+00  1.66516475E-02
1.12120000E-01  1.06209233E+00  1.66083341E-02
1.12880000E-01  1.06490173E+00  1.65122501E-02
1.13640000E-01  1.07105287E+00  1.62934167E-02
1.14400000E-01  1.04263813E+00  1.62169978E-02
1.15160000E-01  1.06478093E+00  1.60484278E-02
1.15920000E-01  1.02835727E+00  1.60555894E-02
1.16680000E-01  1.03855333E+00  1.59293661E-02
1.17440000E-01  1.03146000E+00  1.58089577E-02
1.18200000E-01  1.02029207E+00  1.57100890E-02
1.18960000E-01  1.02622053E+00  1.55506659E-02
1.19720000E-01  9.91618800E-01  1.56289431E-02
1.20480000E-01  9.90519933E-01  1.54871432E-02
1.21240000E-01  1.00681127E+00  1.53846032E-02
1.22000000E-01  9.91783400E-01  1.53100906E-02
1.22760000E-01  9.77816467E-01  1.52352815E-02
1.23520000E-01  1.01092873E+00  1.51916941E-02
1.24280000E-01  1.00776967E+00  1.50831642E-02
1.25040000E-01  9.84613200E-01  1.49746689E-02
1.25800000E-01  9.82201133E-01  1.48765431E-02
1.26560000E-01  9.65738733E-01  1.47744558E-02
1.27320000E-01  9.69737000E-01  1.47477570E-02
1.28080000E-01  9.56978600E-01  1.46095399E-02
1.28840000E-01  9.68207600E-01  1.46252559E-02
1.29600000E-01  9.82255533E-01  1.44967239E-02
1.30360000E-01  9.74249333E-01  1.44724226E-02
1.31120000E-01  9.92310133E-01  1.43554817E-02
1.31880000E-01  9.72558600E-01  1.43056463E-02
1.32640000E-01  9.61240200E-01  1.42930004E-02
1.33400000E-01  9.61052333E-01  1.40288991E-02
1.34160000E-01  9.49833800E-01  1.40237868E-02
1.34920000E-01  9.28526200E-01  1.38835913E-02
1.35680000E-01  9.45730733E-01  1.38864247E-02
1.36440000E-01  9.52488867E-01  1.39735702E-02
1.37200000E-01  9.49200200E-01  1.37995504E-02
1.37960000E-01  9.30787533E-01  1.37632985E-02
1.38730000E-01  9.49014533E-01  1.36935768E-02
1.39490000E-01  9.13712933E-01  1.36473593E-02
1.40250000E-01  9.42985733E-01  1.36394682E-02
1.41010000E-01  9.17389733E-01  1.35700215E-02
1.41770000E-01  9.11001733E-01  1.35306162E-02
1.42530000E-01  9.25794800E-01  1.35269536E-02
1.43290000E-01  9.26035400E-01  1.34134189E-02
1.44050000E-01  8.95497067E-01  1.34252603E-02
1.44810000E-01  9.08003667E-01  1.32926068E-02
1.45570000E-01  8.86026267E-01  1.33170451E-02
1.46330000E-01  8.91238067E-01  1.32461112E-02
1.47090000E-01  9.00895933E-01  1.32527820E-02
1.47850000E-01  8.77594267E-01  1.32234560E-02
1.48610000E-01  8.67212200E-01  1.31859376E-02
1.49370000E-01  8.93563400E-01  1.31171306E-02
1.50130000E-01  8.66316000E-01  1.30622582E-02
1.50890000E-01  8.86748267E-01  1.30325452E-02
1.51650000E-01  8.58179333E-01  1.28658934E-02
1.52410000E-01  8.42115533E-01  1.29441231E-02
1.53170000E-01  8.54619000E-01  1.27919232E-02
1.53930000E-01  8.43891400E-01  1.28463143E-02
1.54690000E-01  8.62879200E-01  1.27161605E-02
1.55450000E-01  8.18102133E-01  1.27641047E-02
1.56210000E-01  8.53795600E-01  1.26850202E-02
1.56970000E-01  8.20465333E-01  1.26813681E-02
1.57730000E-01  8.32373600E-01  1.25995005E-02
1.58490000E-01  8.38319667E-01  1.25370978E-02
1.59250000E-01  8.06271800E-01  1.25245511E-02
1.60010000E-01  8.12340400E-01  1.25205079E-02
1.60770000E-01  8.19940600E-01  1.24881981E-02
1.61530000E-01  8.02064200E-01  1.23809398E-02
1.62290000E-01  7.95355067E-01  1.23897145E-02
1.63050000E-01  8.09476000E-01  1.22241412E-02
1.63810000E-01  7.87071200E-01  1.22564222E-02
1.64570000E-01  7.75858400E-01  1.22759728E-02
1.65330000E-01  8.01895867E-01  1.21988403E-02
1.66090000E-01  7.99479067E-01  1.21605981E-02
1.66850000E-01  7.94771600E-01  1.21083345E-02
1.67610000E-01  7.67579667E-01  1.20368243E-02
1.68370000E-01  7.58439733E-01  1.20472669E-02
1.69130000E-01  7.71092933E-01  1.20095702E-02
1.69890000E-01  7.74853400E-01  1.19887614E-02
1.70650000E-01  7.77749067E-01  1.19324574E-02
1.71410000E-01  7.73350000E-01  1.18880363E-02
1.72170000E-01  7.56338067E-01  1.18768503E-02
1.72930000E-01  7.38906733E-01  1.18731549E-02
1.73690000E-01  7.44777800E-01  1.17729987E-02
1.74450000E-01  7.31518733E-01  1.17980155E-02
1.75210000E-01  7.41120800E-01  1.19577850E-02
1.75970000E-01  7.25185600E-01  1.20983803E-02
1.76730000E-01  7.35951933E-01  1.22084857E-02
1.77490000E-01  7.37007800E-01  1.22821795E-02
1.78250000E-01  7.17610067E-01  1.24470305E-02
1.79010000E-01  7.55030467E-01  1.25219191E-02
1.79770000E-01  7.19500867E-01  1.25642629E-02
1.80530000E-01  7.30370400E-01  1.25830068E-02
1.81290000E-01  7.03589667E-01  1.26887457E-02
1.82050000E-01  6.98356000E-01  1.27196950E-02
1.82810000E-01  7.11799933E-01  1.27741650E-02
1.83570000E-01  7.00520200E-01  1.28328974E-02
1.84330000E-01  7.00253400E-01  1.29170290E-02
1.85090000E-01  6.83272800E-01  1.29088243E-02
1.85850000E-01  6.91709867E-01  1.29575819E-02
1.86610000E-01  7.15534600E-01  1.29086181E-02
1.87370000E-01  6.81170467E-01  1.30039292E-02
1.88130000E-01  7.15644733E-01  1.29573015E-02
1.88890000E-01  6.65584067E-01  1.29974727E-02
1.89650000E-01  6.83107067E-01  1.29927437E-02
1.90410000E-01  6.79678467E-01  1.30793325E-02
1.91170000E-01  6.91586933E-01  1.30751225E-02
1.91930000E-01  6.70976800E-01  1.30968121E-02
1.92690000E-01  6.58098200E-01  1.31414193E-02
1.93450000E-01  6.60232200E-01  1.31150593E-02
1.94210000E-01  6.45801133E-01  1.32485307E-02
1.94970000E-01  6.62085667E-01  1.31445260E-02
1.95730000E-01  6.50741667E-01  1.32516327E-02
1.96490000E-01  6.76731467E-01  1.32468997E-02
1.97250000E-01  6.68180333E-01  1.33317580E-02
1.98010000E-01  6.32433600E-01  1.32570125E-02
1.98770000E-01  6.44100467E-01  1.33658861E-02
1.99530000E-01  6.24229733E-01  1.33702415E-02
2.00290000E-01  6.11423800E-01  1.33669994E-02
2.01050000E-01  6.39428000E-01  1.33713610E-02
2.01810000E-01  6.35416000E-01  1.32193239E-02
2.02570000E-01  6.33095733E-01  1.32829390E-02
2.03330000E-01  6.20433533E-01  1.32145931E-02
2.04090000E-01  6.18330733E-01  1.33108151E-02
2.04850000E-01  5.94774067E-01  1.33112820E-02
2.05610000E-01  5.98655267E-01  1.32840495E-02
2.06370000E-01  6.19932000E-01  1.32786642E-02
2.07130000E-01  6.06845867E-01  1.33668705E-02
2.07890000E-01  5.94070400E-01  1.33397399E-02
2.08650000E-01  5.96407467E-01  1.33982851E-02
2.09410000E-01  5.94384733E-01  1.33682783E-02
2.10170000E-01  5.90985067E-01  1.33496431E-02
2.10930000E-01  5.70238000E-01  1.33834615E-02
2.11690000E-01  5.80766133E-01  1.33978535E-02
2.12450000E-01  5.83718800E-01  1.33156172E-02
2.13210000E-01  5.92770467E-01  1.33360144E-02
2.13970000E-01  5.55359933E-01  1.31974008E-02
2.14730000E-01  5.63254133E-01  1.32315607E-02
2.15490000E-01  5.72729200E-01  1.32881126E-02
2.16250000E-01  5.66325267E-01  1.32917243E-02
2.17010000E-01  5.80250533E-01  1.32885864E-02
2.17770000E-01  5.64857533E-01  1.32031834E-02
2.18530000E-01  5.49465600E-01  1.32199524E-02
2.19290000E-01  5.38866133E-01  1.31013829E-02
2.20050000E-01  5.45505867E-01  1.31662060E-02
2.20810000E-01  5.51831600E-01  1.31190602E-02
2.21570000E-01  5.82028400E-01  1.30984174E-02
2.22330000E-01  5.41837200E-01  1.29929910E-02
2.23090000E-01  5.56738400E-01  1.29933553E-02
2.23850000E-01  5.00986333E-01  1.29369950E-02
2.24610000E-01  5.20247200E-01  1.28843617E-02
2.25370000E-01  5.25738600E-01  1.28325519E-02
2.26130000E-01  5.22375533E-01  1.26954195E-02
2.26890000E-01  5.30054867E-01  1.27109088E-02
2.27650000E-01  5.60146267E-01  1.26242608E-02
2.28410000E-01  5.33035933E-01  1.25208706E-02
2.29170000E-01  5.11811467E-01  1.24993775E-02
2.29930000E-01  4.98678467E-01  1.24808804E-02
2.30690000E-01  5.16554467E-01  1.24083534E-02
2.31450000E-01  4.64690000E-01  1.24090198E-02
2.32210000E-01  5.10832200E-01  1.24113856E-02
2.32970000E-01  4.97318200E-01  1.23547743E-02
2.33730000E-01  4.97673267E-01  1.22850657E-02
2.34490000E-01  5.14700800E-01  1.22229705E-02
2.35250000E-01  4.96507533E-01  1.22142096E-02
2.36010000E-01  4.82930733E-01  1.21302860E-02
2.36770000E-01  5.11091267E-01  1.21548143E-02
2.37530000E-01  4.91740733E-01  1.20998133E-02
2.38290000E-01  4.90624267E-01  1.19922680E-02
2.39050000E-01  4.95851600E-01  1.19714558E-02
2.39810000E-01  4.92744267E-01  1.19043492E-02
2.40570000E-01  4.83487733E-01  1.18611866E-02
2.41330000E-01  4.68761000E-01  1.18584110E-02
2.42090000E-01  4.55445400E-01  1.18138902E-02
2.42850000E-01  4.71428800E-01  1.18296816E-02
2.43610000E-01  4.94410533E-01  1.17425791E-02
2.44370000E-01  4.78849733E-01  1.17909944E-02
2.45130000E-01  4.59662133E-01  1.17008815E-02
2.45890000E-01  4.85036800E-01  1.16642558E-02
2.46650000E-01  4.82633200E-01  1.16142772E-02
2.47410000E-01  4.70890467E-01  1.15875960E-02
2.48170000E-01  4.63023800E-01  1.15724177E-02
2.48930000E-01  4.62019600E-01  1.15438227E-02
2.49690000E-01  4.56397133E-01  1.14695374E-02
2.50450000E-01  4.60541000E-01  1.14439355E-02
2.51210000E-01  4.31627467E-01  1.14083361E-02
2.51970000E-01  4.33436333E-01  1.13197812E-02
2.52730000E-01  4.53265600E-01  1.13697618E-02
2.53490000E-01  4.40468467E-01  1.12661547E-02
2.54250000E-01  4.52096200E-01  1.12368440E-02
2.55010000E-01  4.35918267E-01  1.12144260E-02
2.55770000E-01  4.64939400E-01  1.11638976E-02
2.56530000E-01  4.53302333E-01  1.11516887E-02
2.57290000E-01  4.40725800E-01  1.11476990E-02
2.58050000E-01  4.29689933E-01  1.11171190E-02
2.58810000E-01  4.29004600E-01  1.10778682E-02
2.59570000E-01  4.45200333E-01  1.10348254E-02
2.60330000E-01  4.24065600E-01  1.10248087E-02
2.61090000E-01  4.22742933E-01  1.10243044E-02
2.61850000E-01  4.25776200E-01  1.09131521E-02
2.62610000E-01  4.35105667E-01  1.09474178E-02
2.63370000E-01  4.11809467E-01  1.08802111E-02
2.64130000E-01  4.38266600E-01  1.08955487E-02
2.64890000E-01  4.20678600E-01  1.07709330E-02
2.65650000E-01  4.39678400E-01  1.07364753E-02
2.66410000E-01  4.11509067E-01  1.07505726E-02
2.67170000E-01  4.14621867E-01  1.07196197E-02
2.67930000E-01  4.05132800E-01  1.06988597E-02
2.68690000E-01  4.08104200E-01  1.07079381E-02
2.69450000E-01  4.10465000E-01  1.06764865E-02
2.70210000E-01  4.06168200E-01  1.06437235E-02
2.70970000E-01  4.36715533E-01  1.06364853E-02
2.71720000E-01  4.14908333E-01  1.05595248E-02
2.72480000E-01  4.00357733E-01  1.05812279E-02
2.73240000E-01  4.19535467E-01  1.04943696E-02
2.74000000E-01  4.07580467E-01  1.05293031E-02
2.74760000E-01  3.90689533E-01  1.04688614E-02
2.75520000E-01  3.98774133E-01  1.04793214E-02
2.76280000E-01  4.00971600E-01  1.04036764E-02
2.77040000E-01  3.76600267E-01  1.04289999E-02
2.77800000E-01  3.74871933E-01  1.03828407E-02
2.78560000E-01  3.93272867E-01  1.03542946E-02
2.79320000E-01  4.01496933E-01  1.02760817E-02
2.80080000E-01  3.83520333E-01  1.02483460E-02
2.80840000E-01  3.82045200E-01  1.02817756E-02
2.81600000E-01  3.65063800E-01  1.01902004E-02
2.82360000E-01  3.92408333E-01  1.02392266E-02
2.83120000E-01  3.82250400E-01  1.02037151E-02
2.83880000E-01  3.76811533E-01  1.01500415E-02
2.84640000E-01  3.51930667E-01  1.01733367E-02
2.85400000E-01  3.73063933E-01  1.01827834E-02
2.86160000E-01  3.53807600E-01  1.02003560E-02
2.86920000E-01  3.65649000E-01  1.01371761E-02
2.87680000E-01  3.66179000E-01  1.01883729E-02
2.88440000E-01  3.48740867E-01  1.01905855E-02
2.89200000E-01  3.67948000E-01  1.02192729E-02
2.89960000E-01  3.65685600E-01  1.02026004E-02
2.90720000E-01  3.62547533E-01  1.01295066E-02
2.91480000E-01  3.51618600E-01  1.01905252E-02
2.92240000E-01  3.59439467E-01  1.02287721E-02
2.93000000E-01  3.58554200E-01  1.02556033E-02
2.93760000E-01  3.64789267E-01  1.02848406E-02
2.94520000E-01  3.53068933E-01  1.02628893E-02
2.95280000E-01  3.62523733E-01  1.02454833E-02
2.96040000E-01  3.51335267E-01  1.02723317E-02
2.96800000E-01  3.37788533E-01  1.02735734E-02
2.97560000E-01  3.37828000E-01  1.02905558E-02
2.98320000E-01  3.40839733E-01  1.02946279E-02
2.99080000E-01  3.52244800E-01  1.02459109E-02
2.99840000E-01  3.41908200E-01  1.02601479E-02
3.00600000E-01  3.38583667E-01  1.02997182E-02
3.01360000E-01  3.45250733E-01  1.01969587E-02
3.02120000E-01  3.30335400E-01  1.02242489E-02
3.02880000E-01  3.23774333E-01  1.01172468E-02
3.03640000E-01  3.29143067E-01  1.01414359E-02
3.04400000E-01  3.21517667E-01  1.00967108E-02
3.05160000E-01  3.28262667E-01  1.02248307E-02
3.05920000E-01  3.15242000E-01  1.02672391E-02
3.06680000E-01  3.23692933E-01  1.02503480E-02
3.07440000E-01  3.24758467E-01  1.03272813E-02
3.08200000E-01  3.18832267E-01  1.03086334E-02
3.08960000E-01  3.17203800E-01  1.03556881E-02
3.09720000E-01  3.33351000E-01  1.03435209E-02
3.10480000E-01  3.07381467E-01  1.03982524E-02
3.11240000E-01  3.14938200E-01  1.03372606E-02
3.12000000E-01  3.27153600E-01  1.03924220E-02
3.12760000E-01  3.04071333E-01  1.03631589E-02
3.13520000E-01  3.30637467E-01  1.03629375E-02
3.14280000E-01  3.19847400E-01  1.03953036E-02
3.15040000E-01  3.24144067E-01  1.03663124E-02
3.15800000E-01  3.15975067E-01  1.03838374E-02
3.16560000E-01  3.07946200E-01  1.04989675E-02
3.17320000E-01  2.98733667E-01  1.05626928E-02
3.18080000E-01  3.04073867E-01  1.06182692E-02
3.18830000E-01  3.05106533E-01  1.06225056E-02
3.19590000E-01  2.83150667E-01  1.06835566E-02
3.20350000E-01  3.19306600E-01  1.06639399E-02
3.21110000E-01  3.00956000E-01  1.07692827E-02
3.21870000E-01  3.11188933E-01  1.07846437E-02
3.22630000E-01  3.36983467E-01  1.08285342E-02
3.23390000E-01  3.10158267E-01  1.08528059E-02
3.24150000E-01  2.84273400E-01  1.08675382E-02
3.24910000E-01  3.06607533E-01  1.09831924E-02
3.25670000E-01  3.04050667E-01  1.09143079E-02
3.26430000E-01  3.03976667E-01  1.09548450E-02
3.27190000E-01  2.98024267E-01  1.09504910E-02
3.27950000E-01  2.80104867E-01  1.09496209E-02
3.28710000E-01  2.85022667E-01  1.09238612E-02
3.29470000E-01  2.75225400E-01  1.08853449E-02
3.30230000E-01  2.84572400E-01  1.09266670E-02
3.30990000E-01  3.03499133E-01  1.09390650E-02
3.31750000E-01  3.03681667E-01  1.09487364E-02
3.32510000E-01  2.81526867E-01  1.09832051E-02
3.33270000E-01  2.90610333E-01  1.09957081E-02
3.34030000E-01  2.69505067E-01  1.10419030E-02
3.34790000E-01  2.82345467E-01  1.10397730E-02
3.35550000E-01  2.78917733E-01  1.10844172E-02
3.36310000E-01  2.90040933E-01  1.10771445E-02
3.37070000E-01  2.88104467E-01  1.11053473E-02
3.37830000E-01  2.92120933E-01  1.11138368E-02
3.38590000E-01  2.74888067E-01  1.11201339E-02
3.39350000E-01  2.70667400E-01  1.11194805E-02
3.40110000E-01  2.52891400E-01  1.11487139E-02
3.40870000E-01  3.02556733E-01  1.11839136E-02
3.41630000E-01  2.58067600E-01  1.11689445E-02
3.42390000E-01  2.67555200E-01  1.12173355E-02
3.43150000E-01  2.74677333E-01  1.11722111E-02
3.43910000E-01  2.61024600E-01  1.12291441E-02
3.44670000E-01  2.91592733E-01  1.12245339E-02
3.45430000E-01  2.76184800E-01  1.12161637E-02
3.46190000E-01  2.63170600E-01  1.13104961E-02
3.46950000E-01  2.86266067E-01  1.12102380E-02
3.47710000E-01  2.82098067E-01  1.13349485E-02
3.48470000E-01  2.59058133E-01  1.12459672E-02
3.49220000E-01  2.58020000E-01  1.13184961E-02
3.49980000E-01  2.51300667E-01  1.10911407E-02
3.50740000E-01  2.68236733E-01  1.09661093E-02
3.51500000E-01  2.43275400E-01  1.08778025E-02
3.52260000E-01  2.81295000E-01  1.07615883E-02
3.53020000E-01  2.65782400E-01  1.06701780E-02
3.53780000E-01  2.74480200E-01  1.07725197E-02
3.54540000E-01  2.45150533E-01  1.09177511E-02
3.55300000E-01  2.72693000E-01  1.08821813E-02
3.56060000E-01  2.71854600E-01  1.09439998E-02
3.56820000E-01  2.52440267E-01  1.09496668E-02
3.57580000E-01  2.72013333E-01  1.09471802E-02
3.58340000E-01  2.65299867E-01  1.09404286E-02
3.59100000E-01  2.58389067E-01  1.09963020E-02
3.59860000E-01  2.50635733E-01  1.10331805E-02
3.60620000E-01  2.32717200E-01  1.09772349E-02
3.61380000E-01  2.48421467E-01  1.09898097E-02
3.62140000E-01  2.44051133E-01  1.09708260E-02
3.62900000E-01  2.55597067E-01  1.10516179E-02
3.63660000E-01  2.52314667E-01  1.10932254E-02
3.64420000E-01  2.36994800E-01  1.11313713E-02
3.65180000E-01  2.49775133E-01  1.11855314E-02
3.65940000E-01  2.31751933E-01  1.12226577E-02
3.66700000E-01  2.49872933E-01  1.12553289E-02
3.67460000E-01  2.53477800E-01  1.12051835E-02
3.68220000E-01  2.45042133E-01  1.12817576E-02
3.68980000E-01  2.56948933E-01  1.13559262E-02
3.69740000E-01  2.45303333E-01  1.13802607E-02
3.70500000E-01  2.45321600E-01  1.13505888E-02
3.71260000E-01  2.51200000E-01  1.13793151E-02
3.72020000E-01  2.30792867E-01  1.14480959E-02
3.72770000E-01  2.43527867E-01  1.15475615E-02
3.73530000E-01  2.48618000E-01  1.15594708E-02
3.74290000E-01  2.53930933E-01  1.16676237E-02
3.75050000E-01  2.39328333E-01  1.17732207E-02
3.75810000E-01  2.31729867E-01  1.17995405E-02
3.76570000E-01  2.47852067E-01  1.19663239E-02
3.77330000E-01  2.38175467E-01  1.19802888E-02
3.78090000E-01  2.37202600E-01  1.21097298E-02
3.78850000E-01  2.54940667E-01  1.21407934E-02
3.79610000E-01  2.19416400E-01  1.21892909E-02
3.80370000E-01  2.75541000E-01  1.23270147E-02
3.81130000E-01  2.25961067E-01  1.23490939E-02
3.81890000E-01  2.25734533E-01  1.24362044E-02
3.82650000E-01  2.30288867E-01  1.25233501E-02
3.83410000E-01  2.10384133E-01  1.26450822E-02
3.84170000E-01  2.33249800E-01  1.26664969E-02
3.84930000E-01  2.28638533E-01  1.28007529E-02
3.85690000E-01  2.30954267E-01  1.28962109E-02
3.86450000E-01  2.34815267E-01  1.29373403E-02
3.87210000E-01  2.46573467E-01  1.29963144E-02
3.87970000E-01  2.30551467E-01  1.31383370E-02
3.88730000E-01  2.33162333E-01  1.31747994E-02
3.89490000E-01  2.25832000E-01  1.32540266E-02
3.90250000E-01  2.36786933E-01  1.33727746E-02
3.91010000E-01  2.23475600E-01  1.34064353E-02
3.91770000E-01  2.32849733E-01  1.34829209E-02
3.92520000E-01  2.28289600E-01  1.36312060E-02
3.93280000E-01  2.33106133E-01  1.36397852E-02
3.94040000E-01  2.08196667E-01  1.38378885E-02
3.94800000E-01  2.26353400E-01  1.37834660E-02
3.95560000E-01  2.09810267E-01  1.40192166E-02
3.96320000E-01  2.04438000E-01  1.39850430E-02
3.97080000E-01  2.12633533E-01  1.41170960E-02
3.97840000E-01  2.34560600E-01  1.42014950E-02
3.98600000E-01  2.26272133E-01  1.43030251E-02
3.99360000E-01  2.22317600E-01  1.45088355E-02
4.00120000E-01  2.07223867E-01  1.44069867E-02
4.00880000E-01  2.18136133E-01  1.46334174E-02
4.01640000E-01  2.25905600E-01  1.46677544E-02
4.02400000E-01  2.17652600E-01  1.48421120E-02
4.03160000E-01  1.89917067E-01  1.49007805E-02
4.03920000E-01  1.93644400E-01  3.34389834E-01
4.04680000E-01  2.17146667E-01  1.50419510E-02
4.05440000E-01  2.34889000E-01  1.49811862E-02
4.06200000E-01  1.87788867E-01  1.52070553E-02
4.06960000E-01  2.29606533E-01  1.51687438E-02
4.07720000E-01  1.73948067E-01  1.53864169E-02
4.08480000E-01  2.16720400E-01  1.53404413E-02
4.09240000E-01  1.96129467E-01  1.53910971E-02
4.09990000E-01  2.16991733E-01  1.54786967E-02
4.10750000E-01  1.93490200E-01  1.55056146E-02
4.11510000E-01  2.42116667E-01  1.55593248E-02
4.12270000E-01  2.20199133E-01  1.56116601E-02
4.13030000E-01  1.98191400E-01  1.57047701E-02
4.13790000E-01  2.04343067E-01  1.56761209E-02
4.14550000E-01  2.21721067E-01  1.57261142E-02
4.15310000E-01  1.91012200E-01  1.57830022E-02
4.16070000E-01  1.97300200E-01  1.58610483E-02
4.16830000E-01  2.13279533E-01  1.58998713E-02
4.17590000E-01  2.09629400E-01  1.60658446E-02
4.18350000E-01  1.97457867E-01  1.62763745E-02
4.19110000E-01  1.95713000E-01  1.61216336E-02
4.19870000E-01  1.76095867E-01  1.61618807E-02
4.20630000E-01  2.35970667E-01  1.63268797E-02
4.21390000E-01  2.20184867E-01  1.64318756E-02
4.22150000E-01  2.00404467E-01  1.65769355E-02
4.22910000E-01  2.16094533E-01  1.68326431E-02
4.23670000E-01  1.99542733E-01  1.68855417E-02
4.24430000E-01  2.08322867E-01  1.70601364E-02
4.25190000E-01  2.28013667E-01  1.71844528E-02
4.25940000E-01  2.10124200E-01  1.73747273E-02
4.26700000E-01  1.74359467E-01  1.75745188E-02
4.27460000E-01  2.03331533E-01  1.78142708E-02
4.28220000E-01  2.11976067E-01  1.78410044E-02
4.28980000E-01  2.33116333E-01  1.80639090E-02
4.29740000E-01  2.08197267E-01  1.82590090E-02
4.30500000E-01  1.59332867E-01  1.82716126E-02
4.31260000E-01  1.94302067E-01  1.86429268E-02
4.32020000E-01  2.13212333E-01  1.87263717E-02
4.32780000E-01  1.96432667E-01  1.90485991E-02
4.33540000E-01  1.65572533E-01  1.91011490E-02
4.34300000E-01  1.99623333E-01  1.93725078E-02
4.35060000E-01  2.24259600E-01  1.96137561E-02


### HEADER:
#
#{
#    "analysis": {},
#    "counters": {
#        "comment": ""
#    },
#    "filename": "Formate 6.dat",
#    "history": {
#        "subtraction": {
#            "initial_file": [
#                "A_A8_F_Ta11_6_snap_00001",
#                {
#                    "averaged_files": [
#                        [
#                            "A8_F_Ta11_6_snap_00001.dat"
#                        ],
#                        [
#                            "A8_F_Ta11_6_snap_00002.dat"
#                        ],
#                        [
#                            "A8_F_Ta11_6_snap_00003.dat"
#                        ],
#                        [
#                            "A8_F_Ta11_6_snap_00004.dat"
#                        ],
#                        [
#                            "A8_F_Ta11_6_snap_00005.dat"
#                        ],
#                        [
#                            "A8_F_Ta11_6_snap_00006.dat"
#                        ],
#                        [
#                            "A8_F_Ta11_6_snap_00007.dat"
#                        ],
#                        [
#                            "A8_F_Ta11_6_snap_00008.dat"
#                        ],
#                        [
#                            "A8_F_Ta11_6_snap_00009.dat"
#                        ],
#                        [
#                            "A8_F_Ta11_6_snap_00010.dat"
#                        ],
#                        [
#                            "A8_F_Ta11_6_snap_00011.dat"
#                        ],
#                        [
#                            "A8_F_Ta11_6_snap_00012.dat"
#                        ],
#                        [
#                            "A8_F_Ta11_6_snap_00013.dat"
#                        ],
#                        [
#                            "A8_F_Ta11_6_snap_00014.dat"
#                        ],
#                        [
#                            "A8_F_Ta11_6_snap_00015.dat"
#                        ],
#                        [
#                            "A8_F_Ta11_6_snap_00016.dat"
#                        ],
#                        [
#                            "A8_F_Ta11_6_snap_00017.dat"
#                        ],
#                        [
#                            "A8_F_Ta11_6_snap_00018.dat"
#                        ],
#                        [
#                            "A8_F_Ta11_6_snap_00019.dat"
#                        ],
#                        [
#                            "A8_F_Ta11_6_snap_00020.dat"
#                        ],
#                        [
#                            "A8_F_Ta11_6_snap_00021.dat"
#                        ],
#                        [
#                            "A8_F_Ta11_6_snap_00022.dat"
#                        ],
#                        [
#                            "A8_F_Ta11_6_snap_00023.dat"
#                        ],
#                        [
#                            "A8_F_Ta11_6_snap_00025.dat"
#                        ],
#                        [
#                            "A8_F_Ta11_6_snap_00027.dat"
#                        ]
#                    ]
#                }
#            ],
#            "subtracted_file": [
#                "A_A6_Formate_snap_00001",
#                {
#                    "averaged_files": [
#                        [
#                            "A6_Formate_snap_00001.dat"
#                        ],
#                        [
#                            "A6_Formate_snap_00002.dat"
#                        ],
#                        [
#                            "A6_Formate_snap_00003.dat"
#                        ],
#                        [
#                            "A6_Formate_snap_00004.dat"
#                        ],
#                        [
#                            "A6_Formate_snap_00005.dat"
#                        ],
#                        [
#                            "A6_Formate_snap_00006.dat"
#                        ],
#                        [
#                            "A6_Formate_snap_00007.dat"
#                        ],
#                        [
#                            "A6_Formate_snap_00008.dat"
#                        ],
#                        [
#                            "A6_Formate_snap_00009.dat"
#                        ],
#                        [
#                            "A6_Formate_snap_00010.dat"
#                        ],
#                        [
#                            "A6_Formate_snap_00011.dat"
#                        ],
#                        [
#                            "A6_Formate_snap_00012.dat"
#                        ],
#                        [
#                            "A6_Formate_snap_00013.dat"
#                        ],
#                        [
#                            "A6_Formate_snap_00014.dat"
#                        ],
#                        [
#                            "A6_Formate_snap_00015.dat"
#                        ],
#                        [
#                            "A6_Formate_snap_00016.dat"
#                        ],
#                        [
#                            "A6_Formate_snap_00017.dat"
#                        ],
#                        [
#                            "A6_Formate_snap_00018.dat"
#                        ],
#                        [
#                            "A6_Formate_snap_00019.dat"
#                        ],
#                        [
#                            "A6_Formate_snap_00020.dat"
#                        ],
#                        [
#                            "A6_Formate_snap_00021.dat"
#                        ],
#                        [
#                            "A6_Formate_snap_00022.dat"
#                        ],
#                        [
#                            "A6_Formate_snap_00023.dat"
#                        ],
#                        [
#                            "A6_Formate_snap_00024.dat"
#                        ],
#                        [
#                            "A6_Formate_snap_00025.dat"
#                        ],
#                        [
#                            "A6_Formate_snap_00026.dat"
#                        ],
#                        [
#                            "A6_Formate_snap_00027.dat"
#                        ],
#                        [
#                            "A6_Formate_snap_00028.dat"
#                        ],
#                        [
#                            "A6_Formate_snap_00029.dat"
#                        ],
#                        [
#                            "A6_Formate_snap_00030.dat"
#                        ]
#                    ]
#                }
#            ]
#        }
#    }
#}
```
