## Supplementary material for "LEA_4 motifs function alone and in conjunction with synergistic cosolutes to protect a labile enzyme during desiccation": File S1: Formate 6.out

```
####      G N O M             Version 5.0 (r14832)      ####

                                               Mon Jan  9 09:13:54 2023


           ####      Configuration                                 ####


    System Type:                   arbitrary monodisperse (job = 0)

    Minimum characteristic size:         0.0000

    Maximum characteristic size:        30.0000

    rad56:                               0.0000

    Force 0.0 at r = rmin:                  yes

    Force 0.0 at r = rmax:                  yes

    Initial alpha:                       0.0000

    Initial random seed:     284858910290433568

    Points in real space:                   188


    Input  1:                      Formate 6.dat

    First data point used:                    1

    Last data point used:                   555

    Scaling coefficient:             0.1000E+01

    Experimental setup:            point collimation


           ####      Results                                       ####


    Parameter    DISCRP  OSCILL  STABIL  SYSDEV  POSITV  VALCEN  SMOOTH

    Weight        1.000   3.000   3.000   3.000   1.000   1.000   1.000

    Sigma         0.300   0.600   0.120   0.120   0.120   0.120   0.600

    Ideal         0.700   1.100   0.000   1.000   1.000   0.950   0.000

    Current       0.664   1.540   0.015   0.935   1.000   0.756   0.106

               --------------------------------------------------------

    Estimate      0.986   0.584   0.985   0.746   1.000   0.073   0.969


    Angular range:                       0.0141 to       0.4351

    Reciprocal space Rg:             0.8333E+01

    Reciprocal space I(0):           0.1404E+01


    Real space range:                    0.0000 to      30.0000

    Real space Rg:                   0.8335E+01 +-   0.3706E-01

    Real space I(0):                 0.1404E+01 +-   0.3681E-02


    Highest ALPHA (theor):           0.1676E+03

    Current ALPHA:                   0.8786E+01


    Total Estimate:                      0.7671 (a GOOD solution)


           ####      Experimental Data and Fit                     ####


      S          J EXP       ERROR       J REG       I REG


   0.000000E+00                                                0.140427E+01

   0.740000E-03                                                0.140425E+01

   0.148000E-02                                                0.140419E+01

   0.222000E-02                                                0.140410E+01

   0.296000E-02                                                0.140398E+01

   0.370000E-02                                                0.140382E+01

   0.444000E-02                                                0.140362E+01

   0.518000E-02                                                0.140339E+01

   0.592000E-02                                                0.140313E+01

   0.666000E-02                                                0.140282E+01

   0.740000E-02                                                0.140249E+01

   0.814000E-02                                                0.140211E+01

   0.888000E-02                                                0.140170E+01

   0.962000E-02                                                0.140126E+01

   0.103600E-01                                                0.140078E+01

   0.111000E-01                                                0.140027E+01

   0.118400E-01                                                0.139972E+01

   0.125800E-01                                                0.139913E+01

   0.133200E-01                                                0.139851E+01

   0.140600E-01   0.969723E+00   0.290302E+00   0.139786E+01   0.139786E+01

   0.148200E-01   0.130867E+01   0.248649E+00   0.139715E+01   0.139715E+01

   0.155800E-01   0.106369E+01   0.266231E+00   0.139640E+01   0.139640E+01

   0.163400E-01   0.113463E+01   0.205096E+00   0.139562E+01   0.139562E+01

   0.171000E-01   0.108236E+01   0.179969E+00   0.139480E+01   0.139480E+01

   0.178600E-01   0.112857E+01   0.203148E+00   0.139394E+01   0.139394E+01

   0.186200E-01   0.121402E+01   0.157691E+00   0.139305E+01   0.139305E+01

   0.193800E-01   0.122611E+01   0.121084E+00   0.139212E+01   0.139212E+01

   0.201400E-01   0.130757E+01   0.865173E-01   0.139115E+01   0.139115E+01

   0.209000E-01   0.130598E+01   0.674092E-01   0.139015E+01   0.139015E+01

   0.216600E-01   0.134249E+01   0.569853E-01   0.138911E+01   0.138911E+01

   0.224200E-01   0.125125E+01   0.499195E-01   0.138804E+01   0.138804E+01

   0.231800E-01   0.126441E+01   0.473372E-01   0.138693E+01   0.138693E+01

   0.239500E-01   0.136650E+01   0.445556E-01   0.138577E+01   0.138577E+01

   0.247100E-01   0.131180E+01   0.438396E-01   0.138458E+01   0.138458E+01

   0.254700E-01   0.133697E+01   0.422785E-01   0.138337E+01   0.138337E+01

   0.262300E-01   0.133727E+01   0.409119E-01   0.138211E+01   0.138211E+01

   0.269900E-01   0.129506E+01   0.395971E-01   0.138082E+01   0.138082E+01

   0.277500E-01   0.126994E+01   0.381466E-01   0.137950E+01   0.137950E+01

   0.285100E-01   0.135213E+01   0.379285E-01   0.137814E+01   0.137814E+01

   0.292700E-01   0.132643E+01   0.370245E-01   0.137675E+01   0.137675E+01

   0.300300E-01   0.134039E+01   0.360222E-01   0.137532E+01   0.137532E+01

   0.307900E-01   0.137484E+01   0.351179E-01   0.137385E+01   0.137385E+01

   0.315500E-01   0.128462E+01   0.344661E-01   0.137236E+01   0.137236E+01

   0.323100E-01   0.134769E+01   0.333490E-01   0.137082E+01   0.137082E+01

   0.330700E-01   0.134224E+01   0.327136E-01   0.136926E+01   0.136926E+01

   0.338300E-01   0.137043E+01   0.324106E-01   0.136765E+01   0.136765E+01

   0.345900E-01   0.138593E+01   0.315514E-01   0.136602E+01   0.136602E+01

   0.353500E-01   0.134608E+01   0.310711E-01   0.136435E+01   0.136435E+01

   0.361100E-01   0.136341E+01   0.308884E-01   0.136265E+01   0.136265E+01

   0.368700E-01   0.134847E+01   0.300969E-01   0.136091E+01   0.136091E+01

   0.376300E-01   0.127303E+01   0.296797E-01   0.135914E+01   0.135914E+01

   0.383900E-01   0.136798E+01   0.291482E-01   0.135734E+01   0.135734E+01

   0.391500E-01   0.134475E+01   0.291803E-01   0.135550E+01   0.135550E+01

   0.399100E-01   0.133553E+01   0.283089E-01   0.135364E+01   0.135364E+01

   0.406700E-01   0.132137E+01   0.282641E-01   0.135174E+01   0.135174E+01

   0.414300E-01   0.137474E+01   0.277366E-01   0.134980E+01   0.134980E+01

   0.421900E-01   0.133587E+01   0.275926E-01   0.134784E+01   0.134784E+01

   0.429500E-01   0.132487E+01   0.271017E-01   0.134584E+01   0.134584E+01

   0.437100E-01   0.140209E+01   0.265823E-01   0.134381E+01   0.134381E+01

   0.444700E-01   0.129317E+01   0.260505E-01   0.134175E+01   0.134175E+01

   0.452300E-01   0.136111E+01   0.260637E-01   0.133966E+01   0.133966E+01

   0.459900E-01   0.132733E+01   0.250741E-01   0.133753E+01   0.133753E+01

   0.467500E-01   0.134580E+01   0.249017E-01   0.133538E+01   0.133538E+01

   0.475100E-01   0.130934E+01   0.247217E-01   0.133319E+01   0.133319E+01

   0.482700E-01   0.134273E+01   0.246621E-01   0.133098E+01   0.133098E+01

   0.490300E-01   0.136545E+01   0.245657E-01   0.132873E+01   0.132873E+01

   0.497900E-01   0.136744E+01   0.241341E-01   0.132645E+01   0.132645E+01

   0.505500E-01   0.132662E+01   0.239217E-01   0.132415E+01   0.132415E+01

   0.513100E-01   0.133837E+01   0.238084E-01   0.132181E+01   0.132181E+01

   0.520700E-01   0.133213E+01   0.234794E-01   0.131944E+01   0.131944E+01

   0.528300E-01   0.134088E+01   0.235803E-01   0.131705E+01   0.131705E+01

   0.535900E-01   0.134628E+01   0.232234E-01   0.131462E+01   0.131462E+01

   0.543500E-01   0.131360E+01   0.231074E-01   0.131217E+01   0.131217E+01

   0.551100E-01   0.130727E+01   0.227581E-01   0.130969E+01   0.130969E+01

   0.558700E-01   0.133937E+01   0.225467E-01   0.130718E+01   0.130718E+01

   0.566300E-01   0.131927E+01   0.223174E-01   0.130464E+01   0.130464E+01

   0.573900E-01   0.130845E+01   0.221085E-01   0.130207E+01   0.130207E+01

   0.581500E-01   0.136343E+01   0.220267E-01   0.129948E+01   0.129948E+01

   0.589100E-01   0.130189E+01   0.216991E-01   0.129685E+01   0.129685E+01

   0.596700E-01   0.128508E+01   0.215908E-01   0.129420E+01   0.129420E+01

   0.604300E-01   0.128005E+01   0.213689E-01   0.129153E+01   0.129153E+01

   0.611900E-01   0.127777E+01   0.215187E-01   0.128883E+01   0.128883E+01

   0.619500E-01   0.128582E+01   0.209792E-01   0.128610E+01   0.128610E+01

   0.627100E-01   0.129921E+01   0.212300E-01   0.128334E+01   0.128334E+01

   0.634700E-01   0.128609E+01   0.208821E-01   0.128056E+01   0.128056E+01

   0.642300E-01   0.127622E+01   0.207693E-01   0.127775E+01   0.127775E+01

   0.649900E-01   0.130291E+01   0.206183E-01   0.127492E+01   0.127492E+01

   0.657500E-01   0.128015E+01   0.204161E-01   0.127206E+01   0.127206E+01

   0.665100E-01   0.129608E+01   0.204054E-01   0.126918E+01   0.126918E+01

   0.672700E-01   0.129197E+01   0.199658E-01   0.126627E+01   0.126627E+01

   0.680300E-01   0.127074E+01   0.200626E-01   0.126334E+01   0.126334E+01

   0.687900E-01   0.131987E+01   0.198361E-01   0.126038E+01   0.126038E+01

   0.695500E-01   0.123232E+01   0.198013E-01   0.125740E+01   0.125740E+01

   0.703100E-01   0.123954E+01   0.196367E-01   0.125440E+01   0.125440E+01

   0.710700E-01   0.126544E+01   0.195400E-01   0.125137E+01   0.125137E+01

   0.718300E-01   0.124247E+01   0.192677E-01   0.124832E+01   0.124832E+01

   0.725900E-01   0.123203E+01   0.190826E-01   0.124525E+01   0.124525E+01

   0.733500E-01   0.125953E+01   0.190133E-01   0.124215E+01   0.124215E+01

   0.741200E-01   0.123961E+01   0.189212E-01   0.123899E+01   0.123899E+01

   0.748800E-01   0.123612E+01   0.188331E-01   0.123585E+01   0.123585E+01

   0.756400E-01   0.126755E+01   0.187424E-01   0.123269E+01   0.123269E+01

   0.764000E-01   0.125172E+01   0.186435E-01   0.122951E+01   0.122951E+01

   0.771600E-01   0.122966E+01   0.186383E-01   0.122631E+01   0.122631E+01

   0.779200E-01   0.121167E+01   0.184047E-01   0.122308E+01   0.122308E+01

   0.786800E-01   0.121955E+01   0.183895E-01   0.121984E+01   0.121984E+01

   0.794400E-01   0.125309E+01   0.182365E-01   0.121657E+01   0.121657E+01

   0.802000E-01   0.123173E+01   0.182509E-01   0.121328E+01   0.121328E+01

   0.809600E-01   0.120102E+01   0.180254E-01   0.120998E+01   0.120998E+01

   0.817200E-01   0.124556E+01   0.179850E-01   0.120666E+01   0.120666E+01

   0.824800E-01   0.121893E+01   0.178896E-01   0.120331E+01   0.120331E+01

   0.832400E-01   0.120609E+01   0.177551E-01   0.119995E+01   0.119995E+01

   0.840000E-01   0.118376E+01   0.175333E-01   0.119657E+01   0.119657E+01

   0.847600E-01   0.119542E+01   0.175206E-01   0.119317E+01   0.119317E+01

   0.855200E-01   0.117841E+01   0.176087E-01   0.118975E+01   0.118975E+01

   0.862800E-01   0.121212E+01   0.177884E-01   0.118632E+01   0.118632E+01

   0.870400E-01   0.119037E+01   0.181822E-01   0.118286E+01   0.118286E+01

   0.878000E-01   0.121078E+01   0.183744E-01   0.117939E+01   0.117939E+01

   0.885600E-01   0.117167E+01   0.187061E-01   0.117591E+01   0.117591E+01

   0.893200E-01   0.115934E+01   0.187490E-01   0.117241E+01   0.117241E+01

   0.900800E-01   0.116853E+01   0.190330E-01   0.116889E+01   0.116889E+01

   0.908400E-01   0.111841E+01   0.189413E-01   0.116535E+01   0.116535E+01

   0.916000E-01   0.114357E+01   0.192228E-01   0.116180E+01   0.116180E+01

   0.923600E-01   0.116934E+01   0.191236E-01   0.115824E+01   0.115824E+01

   0.931200E-01   0.111399E+01   0.192241E-01   0.115466E+01   0.115466E+01

   0.938800E-01   0.113238E+01   0.194216E-01   0.115106E+01   0.115106E+01

   0.946400E-01   0.115168E+01   0.195546E-01   0.114745E+01   0.114745E+01

   0.954000E-01   0.109110E+01   0.194711E-01   0.114383E+01   0.114383E+01

   0.961600E-01   0.116404E+01   0.195043E-01   0.114019E+01   0.114019E+01

   0.969200E-01   0.113784E+01   0.191553E-01   0.113654E+01   0.113654E+01

   0.976800E-01   0.113388E+01   0.192396E-01   0.113288E+01   0.113288E+01

   0.984400E-01   0.111503E+01   0.193651E-01   0.112920E+01   0.112920E+01

   0.992000E-01   0.110506E+01   0.194610E-01   0.112551E+01   0.112551E+01

   0.999600E-01   0.112757E+01   0.193592E-01   0.112181E+01   0.112181E+01

   0.100720E+00   0.108464E+01   0.186854E-01   0.111809E+01   0.111809E+01

   0.101480E+00   0.111640E+01   0.181856E-01   0.111437E+01   0.111437E+01

   0.102240E+00   0.107872E+01   0.180237E-01   0.111063E+01   0.111063E+01

   0.103000E+00   0.109997E+01   0.177457E-01   0.110688E+01   0.110688E+01

   0.103760E+00   0.109353E+01   0.175695E-01   0.110313E+01   0.110313E+01

   0.104520E+00   0.108426E+01   0.174677E-01   0.109936E+01   0.109936E+01

   0.105280E+00   0.113009E+01   0.171459E-01   0.109558E+01   0.109558E+01

   0.106040E+00   0.107819E+01   0.171699E-01   0.109179E+01   0.109179E+01

   0.106800E+00   0.108826E+01   0.168334E-01   0.108799E+01   0.108799E+01

   0.107560E+00   0.109039E+01   0.168148E-01   0.108418E+01   0.108418E+01

   0.108320E+00   0.106906E+01   0.166798E-01   0.108036E+01   0.108036E+01

   0.109080E+00   0.105311E+01   0.166018E-01   0.107654E+01   0.107654E+01

   0.109840E+00   0.108930E+01   0.165956E-01   0.107270E+01   0.107270E+01

   0.110600E+00   0.103484E+01   0.167882E-01   0.106886E+01   0.106886E+01

   0.111360E+00   0.106413E+01   0.166516E-01   0.106501E+01   0.106501E+01

   0.112120E+00   0.106209E+01   0.166083E-01   0.106115E+01   0.106115E+01

   0.112880E+00   0.106490E+01   0.165123E-01   0.105729E+01   0.105729E+01

   0.113640E+00   0.107105E+01   0.162934E-01   0.105342E+01   0.105342E+01

   0.114400E+00   0.104264E+01   0.162170E-01   0.104954E+01   0.104954E+01

   0.115160E+00   0.106478E+01   0.160484E-01   0.104565E+01   0.104565E+01

   0.115920E+00   0.102836E+01   0.160556E-01   0.104176E+01   0.104176E+01

   0.116680E+00   0.103855E+01   0.159294E-01   0.103786E+01   0.103786E+01

   0.117440E+00   0.103146E+01   0.158090E-01   0.103396E+01   0.103396E+01

   0.118200E+00   0.102029E+01   0.157101E-01   0.103005E+01   0.103005E+01

   0.118960E+00   0.102622E+01   0.155507E-01   0.102614E+01   0.102614E+01

   0.119720E+00   0.991619E+00   0.156289E-01   0.102222E+01   0.102222E+01

   0.120480E+00   0.990520E+00   0.154871E-01   0.101830E+01   0.101830E+01

   0.121240E+00   0.100681E+01   0.153846E-01   0.101437E+01   0.101437E+01

   0.122000E+00   0.991783E+00   0.153101E-01   0.101044E+01   0.101044E+01

   0.122760E+00   0.977816E+00   0.152353E-01   0.100651E+01   0.100651E+01

   0.123520E+00   0.101093E+01   0.151917E-01   0.100257E+01   0.100257E+01

   0.124280E+00   0.100777E+01   0.150832E-01   0.998635E+00   0.998635E+00

   0.125040E+00   0.984613E+00   0.149747E-01   0.994693E+00   0.994693E+00

   0.125800E+00   0.982201E+00   0.148765E-01   0.990748E+00   0.990748E+00

   0.126560E+00   0.965739E+00   0.147745E-01   0.986801E+00   0.986801E+00

   0.127320E+00   0.969737E+00   0.147478E-01   0.982853E+00   0.982853E+00

   0.128080E+00   0.956979E+00   0.146095E-01   0.978902E+00   0.978902E+00

   0.128840E+00   0.968208E+00   0.146253E-01   0.974951E+00   0.974951E+00

   0.129600E+00   0.982256E+00   0.144967E-01   0.970998E+00   0.970998E+00

   0.130360E+00   0.974249E+00   0.144724E-01   0.967044E+00   0.967044E+00

   0.131120E+00   0.992310E+00   0.143555E-01   0.963090E+00   0.963090E+00

   0.131880E+00   0.972559E+00   0.143056E-01   0.959136E+00   0.959136E+00

   0.132640E+00   0.961240E+00   0.142930E-01   0.955181E+00   0.955181E+00

   0.133400E+00   0.961052E+00   0.140289E-01   0.951227E+00   0.951227E+00

   0.134160E+00   0.949834E+00   0.140238E-01   0.947273E+00   0.947273E+00

   0.134920E+00   0.928526E+00   0.138836E-01   0.943320E+00   0.943320E+00

   0.135680E+00   0.945731E+00   0.138864E-01   0.939368E+00   0.939368E+00

   0.136440E+00   0.952489E+00   0.139736E-01   0.935417E+00   0.935417E+00

   0.137200E+00   0.949200E+00   0.137996E-01   0.931468E+00   0.931468E+00

   0.137960E+00   0.930788E+00   0.137633E-01   0.927521E+00   0.927521E+00

   0.138730E+00   0.949015E+00   0.136936E-01   0.923523E+00   0.923523E+00

   0.139490E+00   0.913713E+00   0.136474E-01   0.919580E+00   0.919580E+00

   0.140250E+00   0.942986E+00   0.136395E-01   0.915639E+00   0.915639E+00

   0.141010E+00   0.917390E+00   0.135700E-01   0.911701E+00   0.911701E+00

   0.141770E+00   0.911002E+00   0.135306E-01   0.907766E+00   0.907766E+00

   0.142530E+00   0.925795E+00   0.135270E-01   0.903835E+00   0.903835E+00

   0.143290E+00   0.926035E+00   0.134134E-01   0.899906E+00   0.899906E+00

   0.144050E+00   0.895497E+00   0.134253E-01   0.895982E+00   0.895982E+00

   0.144810E+00   0.908004E+00   0.132926E-01   0.892061E+00   0.892061E+00

   0.145570E+00   0.886026E+00   0.133170E-01   0.888144E+00   0.888144E+00

   0.146330E+00   0.891238E+00   0.132461E-01   0.884232E+00   0.884232E+00

   0.147090E+00   0.900896E+00   0.132528E-01   0.880325E+00   0.880325E+00

   0.147850E+00   0.877594E+00   0.132235E-01   0.876422E+00   0.876422E+00

   0.148610E+00   0.867212E+00   0.131859E-01   0.872524E+00   0.872524E+00

   0.149370E+00   0.893563E+00   0.131171E-01   0.868632E+00   0.868632E+00

   0.150130E+00   0.866316E+00   0.130623E-01   0.864745E+00   0.864745E+00

   0.150890E+00   0.886748E+00   0.130325E-01   0.860863E+00   0.860863E+00

   0.151650E+00   0.858179E+00   0.128659E-01   0.856988E+00   0.856988E+00

   0.152410E+00   0.842116E+00   0.129441E-01   0.853119E+00   0.853119E+00

   0.153170E+00   0.854619E+00   0.127919E-01   0.849256E+00   0.849256E+00

   0.153930E+00   0.843891E+00   0.128463E-01   0.845399E+00   0.845399E+00

   0.154690E+00   0.862879E+00   0.127162E-01   0.841550E+00   0.841550E+00

   0.155450E+00   0.818102E+00   0.127641E-01   0.837707E+00   0.837707E+00

   0.156210E+00   0.853796E+00   0.126850E-01   0.833872E+00   0.833872E+00

   0.156970E+00   0.820465E+00   0.126814E-01   0.830043E+00   0.830043E+00

   0.157730E+00   0.832374E+00   0.125995E-01   0.826223E+00   0.826223E+00

   0.158490E+00   0.838320E+00   0.125371E-01   0.822410E+00   0.822410E+00

   0.159250E+00   0.806272E+00   0.125246E-01   0.818605E+00   0.818605E+00

   0.160010E+00   0.812340E+00   0.125205E-01   0.814808E+00   0.814808E+00

   0.160770E+00   0.819941E+00   0.124882E-01   0.811020E+00   0.811020E+00

   0.161530E+00   0.802064E+00   0.123809E-01   0.807240E+00   0.807240E+00

   0.162290E+00   0.795355E+00   0.123897E-01   0.803468E+00   0.803468E+00

   0.163050E+00   0.809476E+00   0.122241E-01   0.799706E+00   0.799706E+00

   0.163810E+00   0.787071E+00   0.122564E-01   0.795952E+00   0.795952E+00

   0.164570E+00   0.775858E+00   0.122760E-01   0.792208E+00   0.792208E+00

   0.165330E+00   0.801896E+00   0.121988E-01   0.788473E+00   0.788473E+00

   0.166090E+00   0.799479E+00   0.121606E-01   0.784748E+00   0.784748E+00

   0.166850E+00   0.794772E+00   0.121083E-01   0.781032E+00   0.781032E+00

   0.167610E+00   0.767580E+00   0.120368E-01   0.777326E+00   0.777326E+00

   0.168370E+00   0.758440E+00   0.120473E-01   0.773631E+00   0.773631E+00

   0.169130E+00   0.771093E+00   0.120096E-01   0.769945E+00   0.769945E+00

   0.169890E+00   0.774853E+00   0.119888E-01   0.766270E+00   0.766270E+00

   0.170650E+00   0.777749E+00   0.119325E-01   0.762605E+00   0.762605E+00

   0.171410E+00   0.773350E+00   0.118880E-01   0.758951E+00   0.758951E+00

   0.172170E+00   0.756338E+00   0.118769E-01   0.755308E+00   0.755308E+00

   0.172930E+00   0.738907E+00   0.118732E-01   0.751676E+00   0.751676E+00

   0.173690E+00   0.744778E+00   0.117730E-01   0.748055E+00   0.748055E+00

   0.174450E+00   0.731519E+00   0.117980E-01   0.744445E+00   0.744445E+00

   0.175210E+00   0.741121E+00   0.119578E-01   0.740847E+00   0.740847E+00

   0.175970E+00   0.725186E+00   0.120984E-01   0.737260E+00   0.737260E+00

   0.176730E+00   0.735952E+00   0.122085E-01   0.733684E+00   0.733684E+00

   0.177490E+00   0.737008E+00   0.122822E-01   0.730121E+00   0.730121E+00

   0.178250E+00   0.717610E+00   0.124470E-01   0.726569E+00   0.726569E+00

   0.179010E+00   0.755030E+00   0.125219E-01   0.723030E+00   0.723030E+00

   0.179770E+00   0.719501E+00   0.125643E-01   0.719503E+00   0.719503E+00

   0.180530E+00   0.730370E+00   0.125830E-01   0.715988E+00   0.715988E+00

   0.181290E+00   0.703590E+00   0.126887E-01   0.712485E+00   0.712485E+00

   0.182050E+00   0.698356E+00   0.127197E-01   0.708995E+00   0.708995E+00

   0.182810E+00   0.711800E+00   0.127742E-01   0.705518E+00   0.705518E+00

   0.183570E+00   0.700520E+00   0.128329E-01   0.702053E+00   0.702053E+00

   0.184330E+00   0.700253E+00   0.129170E-01   0.698602E+00   0.698602E+00

   0.185090E+00   0.683273E+00   0.129088E-01   0.695163E+00   0.695163E+00

   0.185850E+00   0.691710E+00   0.129576E-01   0.691737E+00   0.691737E+00

   0.186610E+00   0.715535E+00   0.129086E-01   0.688325E+00   0.688325E+00

   0.187370E+00   0.681170E+00   0.130039E-01   0.684926E+00   0.684926E+00

   0.188130E+00   0.715645E+00   0.129573E-01   0.681540E+00   0.681540E+00

   0.188890E+00   0.665584E+00   0.129975E-01   0.678168E+00   0.678168E+00

   0.189650E+00   0.683107E+00   0.129927E-01   0.674809E+00   0.674809E+00

   0.190410E+00   0.679678E+00   0.130793E-01   0.671465E+00   0.671465E+00

   0.191170E+00   0.691587E+00   0.130751E-01   0.668133E+00   0.668133E+00

   0.191930E+00   0.670977E+00   0.130968E-01   0.664816E+00   0.664816E+00

   0.192690E+00   0.658098E+00   0.131414E-01   0.661513E+00   0.661513E+00

   0.193450E+00   0.660232E+00   0.131151E-01   0.658224E+00   0.658224E+00

   0.194210E+00   0.645801E+00   0.132485E-01   0.654948E+00   0.654948E+00

   0.194970E+00   0.662086E+00   0.131445E-01   0.651687E+00   0.651687E+00

   0.195730E+00   0.650742E+00   0.132516E-01   0.648441E+00   0.648441E+00

   0.196490E+00   0.676731E+00   0.132469E-01   0.645208E+00   0.645208E+00

   0.197250E+00   0.668180E+00   0.133318E-01   0.641990E+00   0.641990E+00

   0.198010E+00   0.632434E+00   0.132570E-01   0.638786E+00   0.638786E+00

   0.198770E+00   0.644100E+00   0.133659E-01   0.635597E+00   0.635597E+00

   0.199530E+00   0.624230E+00   0.133702E-01   0.632423E+00   0.632423E+00

   0.200290E+00   0.611424E+00   0.133670E-01   0.629263E+00   0.629263E+00

   0.201050E+00   0.639428E+00   0.133714E-01   0.626118E+00   0.626118E+00

   0.201810E+00   0.635416E+00   0.132193E-01   0.622988E+00   0.622988E+00

   0.202570E+00   0.633096E+00   0.132829E-01   0.619872E+00   0.619872E+00

   0.203330E+00   0.620434E+00   0.132146E-01   0.616771E+00   0.616771E+00

   0.204090E+00   0.618331E+00   0.133108E-01   0.613686E+00   0.613686E+00

   0.204850E+00   0.594774E+00   0.133113E-01   0.610615E+00   0.610615E+00

   0.205610E+00   0.598655E+00   0.132840E-01   0.607559E+00   0.607559E+00

   0.206370E+00   0.619932E+00   0.132787E-01   0.604518E+00   0.604518E+00

   0.207130E+00   0.606846E+00   0.133669E-01   0.601493E+00   0.601493E+00

   0.207890E+00   0.594070E+00   0.133397E-01   0.598482E+00   0.598482E+00

   0.208650E+00   0.596407E+00   0.133983E-01   0.595487E+00   0.595487E+00

   0.209410E+00   0.594385E+00   0.133683E-01   0.592507E+00   0.592507E+00

   0.210170E+00   0.590985E+00   0.133496E-01   0.589542E+00   0.589542E+00

   0.210930E+00   0.570238E+00   0.133835E-01   0.586592E+00   0.586592E+00

   0.211690E+00   0.580766E+00   0.133979E-01   0.583658E+00   0.583658E+00

   0.212450E+00   0.583719E+00   0.133156E-01   0.580739E+00   0.580739E+00

   0.213210E+00   0.592770E+00   0.133360E-01   0.577835E+00   0.577835E+00

   0.213970E+00   0.555360E+00   0.131974E-01   0.574946E+00   0.574946E+00

   0.214730E+00   0.563254E+00   0.132316E-01   0.572073E+00   0.572073E+00

   0.215490E+00   0.572729E+00   0.132881E-01   0.569216E+00   0.569216E+00

   0.216250E+00   0.566325E+00   0.132917E-01   0.566373E+00   0.566373E+00

   0.217010E+00   0.580251E+00   0.132886E-01   0.563546E+00   0.563546E+00

   0.217770E+00   0.564858E+00   0.132032E-01   0.560735E+00   0.560735E+00

   0.218530E+00   0.549466E+00   0.132200E-01   0.557939E+00   0.557939E+00

   0.219290E+00   0.538866E+00   0.131014E-01   0.555158E+00   0.555158E+00

   0.220050E+00   0.545506E+00   0.131662E-01   0.552393E+00   0.552393E+00

   0.220810E+00   0.551832E+00   0.131191E-01   0.549643E+00   0.549643E+00

   0.221570E+00   0.582028E+00   0.130984E-01   0.546909E+00   0.546909E+00

   0.222330E+00   0.541837E+00   0.129930E-01   0.544190E+00   0.544190E+00

   0.223090E+00   0.556738E+00   0.129934E-01   0.541487E+00   0.541487E+00

   0.223850E+00   0.500986E+00   0.129370E-01   0.538799E+00   0.538799E+00

   0.224610E+00   0.520247E+00   0.128844E-01   0.536126E+00   0.536126E+00

   0.225370E+00   0.525739E+00   0.128326E-01   0.533469E+00   0.533469E+00

   0.226130E+00   0.522376E+00   0.126954E-01   0.530827E+00   0.530827E+00

   0.226890E+00   0.530055E+00   0.127109E-01   0.528201E+00   0.528201E+00

   0.227650E+00   0.560146E+00   0.126243E-01   0.525590E+00   0.525590E+00

   0.228410E+00   0.533036E+00   0.125209E-01   0.522994E+00   0.522994E+00

   0.229170E+00   0.511811E+00   0.124994E-01   0.520414E+00   0.520414E+00

   0.229930E+00   0.498678E+00   0.124809E-01   0.517849E+00   0.517849E+00

   0.230690E+00   0.516554E+00   0.124084E-01   0.515299E+00   0.515299E+00

   0.231450E+00   0.464690E+00   0.124090E-01   0.512765E+00   0.512765E+00

   0.232210E+00   0.510832E+00   0.124114E-01   0.510246E+00   0.510246E+00

   0.232970E+00   0.497318E+00   0.123548E-01   0.507742E+00   0.507742E+00

   0.233730E+00   0.497673E+00   0.122851E-01   0.505253E+00   0.505253E+00

   0.234490E+00   0.514701E+00   0.122230E-01   0.502780E+00   0.502780E+00

   0.235250E+00   0.496508E+00   0.122142E-01   0.500321E+00   0.500321E+00

   0.236010E+00   0.482931E+00   0.121303E-01   0.497878E+00   0.497878E+00

   0.236770E+00   0.511091E+00   0.121548E-01   0.495450E+00   0.495450E+00

   0.237530E+00   0.491741E+00   0.120998E-01   0.493037E+00   0.493037E+00

   0.238290E+00   0.490624E+00   0.119923E-01   0.490639E+00   0.490639E+00

   0.239050E+00   0.495852E+00   0.119715E-01   0.488256E+00   0.488256E+00

   0.239810E+00   0.492744E+00   0.119043E-01   0.485887E+00   0.485887E+00

   0.240570E+00   0.483488E+00   0.118612E-01   0.483534E+00   0.483534E+00

   0.241330E+00   0.468761E+00   0.118584E-01   0.481195E+00   0.481195E+00

   0.242090E+00   0.455445E+00   0.118139E-01   0.478872E+00   0.478872E+00

   0.242850E+00   0.471429E+00   0.118297E-01   0.476563E+00   0.476563E+00

   0.243610E+00   0.494411E+00   0.117426E-01   0.474268E+00   0.474268E+00

   0.244370E+00   0.478850E+00   0.117910E-01   0.471989E+00   0.471989E+00

   0.245130E+00   0.459662E+00   0.117009E-01   0.469724E+00   0.469724E+00

   0.245890E+00   0.485037E+00   0.116643E-01   0.467474E+00   0.467474E+00

   0.246650E+00   0.482633E+00   0.116143E-01   0.465238E+00   0.465238E+00

   0.247410E+00   0.470890E+00   0.115876E-01   0.463016E+00   0.463016E+00

   0.248170E+00   0.463024E+00   0.115724E-01   0.460809E+00   0.460809E+00

   0.248930E+00   0.462020E+00   0.115438E-01   0.458617E+00   0.458617E+00

   0.249690E+00   0.456397E+00   0.114695E-01   0.456438E+00   0.456438E+00

   0.250450E+00   0.460541E+00   0.114439E-01   0.454274E+00   0.454274E+00

   0.251210E+00   0.431627E+00   0.114083E-01   0.452124E+00   0.452124E+00

   0.251970E+00   0.433436E+00   0.113198E-01   0.449988E+00   0.449988E+00

   0.252730E+00   0.453266E+00   0.113698E-01   0.447867E+00   0.447867E+00

   0.253490E+00   0.440468E+00   0.112662E-01   0.445759E+00   0.445759E+00

   0.254250E+00   0.452096E+00   0.112368E-01   0.443665E+00   0.443665E+00

   0.255010E+00   0.435918E+00   0.112144E-01   0.441585E+00   0.441585E+00

   0.255770E+00   0.464939E+00   0.111639E-01   0.439519E+00   0.439519E+00

   0.256530E+00   0.453302E+00   0.111517E-01   0.437467E+00   0.437467E+00

   0.257290E+00   0.440726E+00   0.111477E-01   0.435428E+00   0.435428E+00

   0.258050E+00   0.429690E+00   0.111171E-01   0.433403E+00   0.433403E+00

   0.258810E+00   0.429005E+00   0.110779E-01   0.431391E+00   0.431391E+00

   0.259570E+00   0.445200E+00   0.110348E-01   0.429393E+00   0.429393E+00

   0.260330E+00   0.424066E+00   0.110248E-01   0.427409E+00   0.427409E+00

   0.261090E+00   0.422743E+00   0.110243E-01   0.425437E+00   0.425437E+00

   0.261850E+00   0.425776E+00   0.109132E-01   0.423479E+00   0.423479E+00

   0.262610E+00   0.435106E+00   0.109474E-01   0.421535E+00   0.421535E+00

   0.263370E+00   0.411809E+00   0.108802E-01   0.419603E+00   0.419603E+00

   0.264130E+00   0.438267E+00   0.108955E-01   0.417684E+00   0.417684E+00

   0.264890E+00   0.420679E+00   0.107709E-01   0.415779E+00   0.415779E+00

   0.265650E+00   0.439678E+00   0.107365E-01   0.413886E+00   0.413886E+00

   0.266410E+00   0.411509E+00   0.107506E-01   0.412006E+00   0.412006E+00

   0.267170E+00   0.414622E+00   0.107196E-01   0.410139E+00   0.410139E+00

   0.267930E+00   0.405133E+00   0.106989E-01   0.408284E+00   0.408284E+00

   0.268690E+00   0.408104E+00   0.107079E-01   0.406443E+00   0.406443E+00

   0.269450E+00   0.410465E+00   0.106765E-01   0.404613E+00   0.404613E+00

   0.270210E+00   0.406168E+00   0.106437E-01   0.402796E+00   0.402796E+00

   0.270970E+00   0.436716E+00   0.106365E-01   0.400992E+00   0.400992E+00

   0.271720E+00   0.414908E+00   0.105595E-01   0.399223E+00   0.399223E+00

   0.272480E+00   0.400358E+00   0.105812E-01   0.397443E+00   0.397443E+00

   0.273240E+00   0.419535E+00   0.104944E-01   0.395675E+00   0.395675E+00

   0.274000E+00   0.407580E+00   0.105293E-01   0.393919E+00   0.393919E+00

   0.274760E+00   0.390690E+00   0.104689E-01   0.392175E+00   0.392175E+00

   0.275520E+00   0.398774E+00   0.104793E-01   0.390443E+00   0.390443E+00

   0.276280E+00   0.400972E+00   0.104037E-01   0.388723E+00   0.388723E+00

   0.277040E+00   0.376600E+00   0.104290E-01   0.387014E+00   0.387014E+00

   0.277800E+00   0.374872E+00   0.103828E-01   0.385317E+00   0.385317E+00

   0.278560E+00   0.393273E+00   0.103543E-01   0.383632E+00   0.383632E+00

   0.279320E+00   0.401497E+00   0.102761E-01   0.381958E+00   0.381958E+00

   0.280080E+00   0.383520E+00   0.102483E-01   0.380296E+00   0.380296E+00

   0.280840E+00   0.382045E+00   0.102818E-01   0.378645E+00   0.378645E+00

   0.281600E+00   0.365064E+00   0.101902E-01   0.377005E+00   0.377005E+00

   0.282360E+00   0.392408E+00   0.102392E-01   0.375376E+00   0.375376E+00

   0.283120E+00   0.382250E+00   0.102037E-01   0.373759E+00   0.373759E+00

   0.283880E+00   0.376812E+00   0.101500E-01   0.372152E+00   0.372152E+00

   0.284640E+00   0.351931E+00   0.101733E-01   0.370557E+00   0.370557E+00

   0.285400E+00   0.373064E+00   0.101828E-01   0.368972E+00   0.368972E+00

   0.286160E+00   0.353808E+00   0.102004E-01   0.367398E+00   0.367398E+00

   0.286920E+00   0.365649E+00   0.101372E-01   0.365834E+00   0.365834E+00

   0.287680E+00   0.366179E+00   0.101884E-01   0.364281E+00   0.364281E+00

   0.288440E+00   0.348741E+00   0.101906E-01   0.362739E+00   0.362739E+00

   0.289200E+00   0.367948E+00   0.102193E-01   0.361207E+00   0.361207E+00

   0.289960E+00   0.365686E+00   0.102026E-01   0.359685E+00   0.359685E+00

   0.290720E+00   0.362548E+00   0.101295E-01   0.358174E+00   0.358174E+00

   0.291480E+00   0.351619E+00   0.101905E-01   0.356672E+00   0.356672E+00

   0.292240E+00   0.359439E+00   0.102288E-01   0.355181E+00   0.355181E+00

   0.293000E+00   0.358554E+00   0.102556E-01   0.353700E+00   0.353700E+00

   0.293760E+00   0.364789E+00   0.102848E-01   0.352229E+00   0.352229E+00

   0.294520E+00   0.353069E+00   0.102629E-01   0.350767E+00   0.350767E+00

   0.295280E+00   0.362524E+00   0.102455E-01   0.349315E+00   0.349315E+00

   0.296040E+00   0.351335E+00   0.102723E-01   0.347873E+00   0.347873E+00

   0.296800E+00   0.337789E+00   0.102736E-01   0.346441E+00   0.346441E+00

   0.297560E+00   0.337828E+00   0.102906E-01   0.345017E+00   0.345017E+00

   0.298320E+00   0.340840E+00   0.102946E-01   0.343604E+00   0.343604E+00

   0.299080E+00   0.352245E+00   0.102459E-01   0.342199E+00   0.342199E+00

   0.299840E+00   0.341908E+00   0.102601E-01   0.340804E+00   0.340804E+00

   0.300600E+00   0.338584E+00   0.102997E-01   0.339418E+00   0.339418E+00

   0.301360E+00   0.345251E+00   0.101970E-01   0.338041E+00   0.338041E+00

   0.302120E+00   0.330335E+00   0.102242E-01   0.336673E+00   0.336673E+00

   0.302880E+00   0.323774E+00   0.101172E-01   0.335314E+00   0.335314E+00

   0.303640E+00   0.329143E+00   0.101414E-01   0.333964E+00   0.333964E+00

   0.304400E+00   0.321518E+00   0.100967E-01   0.332623E+00   0.332623E+00

   0.305160E+00   0.328263E+00   0.102248E-01   0.331290E+00   0.331290E+00

   0.305920E+00   0.315242E+00   0.102672E-01   0.329966E+00   0.329966E+00

   0.306680E+00   0.323693E+00   0.102503E-01   0.328650E+00   0.328650E+00

   0.307440E+00   0.324758E+00   0.103273E-01   0.327343E+00   0.327343E+00

   0.308200E+00   0.318832E+00   0.103086E-01   0.326044E+00   0.326044E+00

   0.308960E+00   0.317204E+00   0.103557E-01   0.324753E+00   0.324753E+00

   0.309720E+00   0.333351E+00   0.103435E-01   0.323470E+00   0.323470E+00

   0.310480E+00   0.307381E+00   0.103983E-01   0.322196E+00   0.322196E+00

   0.311240E+00   0.314938E+00   0.103373E-01   0.320929E+00   0.320929E+00

   0.312000E+00   0.327154E+00   0.103924E-01   0.319671E+00   0.319671E+00

   0.312760E+00   0.304071E+00   0.103632E-01   0.318420E+00   0.318420E+00

   0.313520E+00   0.330637E+00   0.103629E-01   0.317177E+00   0.317177E+00

   0.314280E+00   0.319847E+00   0.103953E-01   0.315942E+00   0.315942E+00

   0.315040E+00   0.324144E+00   0.103663E-01   0.314715E+00   0.314715E+00

   0.315800E+00   0.315975E+00   0.103838E-01   0.313495E+00   0.313495E+00

   0.316560E+00   0.307946E+00   0.104990E-01   0.312282E+00   0.312282E+00

   0.317320E+00   0.298734E+00   0.105627E-01   0.311077E+00   0.311077E+00

   0.318080E+00   0.304074E+00   0.106183E-01   0.309880E+00   0.309880E+00

   0.318830E+00   0.305107E+00   0.106225E-01   0.308705E+00   0.308705E+00

   0.319590E+00   0.283151E+00   0.106836E-01   0.307521E+00   0.307521E+00

   0.320350E+00   0.319307E+00   0.106639E-01   0.306345E+00   0.306345E+00

   0.321110E+00   0.300956E+00   0.107693E-01   0.305176E+00   0.305176E+00

   0.321870E+00   0.311189E+00   0.107846E-01   0.304014E+00   0.304014E+00

   0.322630E+00   0.336983E+00   0.108285E-01   0.302858E+00   0.302858E+00

   0.323390E+00   0.310158E+00   0.108528E-01   0.301710E+00   0.301710E+00

   0.324150E+00   0.284273E+00   0.108675E-01   0.300568E+00   0.300568E+00

   0.324910E+00   0.306608E+00   0.109832E-01   0.299433E+00   0.299433E+00

   0.325670E+00   0.304051E+00   0.109143E-01   0.298304E+00   0.298304E+00

   0.326430E+00   0.303977E+00   0.109548E-01   0.297182E+00   0.297182E+00

   0.327190E+00   0.298024E+00   0.109505E-01   0.296067E+00   0.296067E+00

   0.327950E+00   0.280105E+00   0.109496E-01   0.294958E+00   0.294958E+00

   0.328710E+00   0.285023E+00   0.109239E-01   0.293855E+00   0.293855E+00

   0.329470E+00   0.275225E+00   0.108853E-01   0.292758E+00   0.292758E+00

   0.330230E+00   0.284572E+00   0.109267E-01   0.291668E+00   0.291668E+00

   0.330990E+00   0.303499E+00   0.109391E-01   0.290584E+00   0.290584E+00

   0.331750E+00   0.303682E+00   0.109487E-01   0.289506E+00   0.289506E+00

   0.332510E+00   0.281527E+00   0.109832E-01   0.288434E+00   0.288434E+00

   0.333270E+00   0.290610E+00   0.109957E-01   0.287368E+00   0.287368E+00

   0.334030E+00   0.269505E+00   0.110419E-01   0.286308E+00   0.286308E+00

   0.334790E+00   0.282345E+00   0.110398E-01   0.285253E+00   0.285253E+00

   0.335550E+00   0.278918E+00   0.110844E-01   0.284205E+00   0.284205E+00

   0.336310E+00   0.290041E+00   0.110771E-01   0.283162E+00   0.283162E+00

   0.337070E+00   0.288104E+00   0.111053E-01   0.282124E+00   0.282124E+00

   0.337830E+00   0.292121E+00   0.111138E-01   0.281093E+00   0.281093E+00

   0.338590E+00   0.274888E+00   0.111201E-01   0.280066E+00   0.280066E+00

   0.339350E+00   0.270667E+00   0.111195E-01   0.279046E+00   0.279046E+00

   0.340110E+00   0.252891E+00   0.111487E-01   0.278030E+00   0.278030E+00

   0.340870E+00   0.302557E+00   0.111839E-01   0.277020E+00   0.277020E+00

   0.341630E+00   0.258068E+00   0.111689E-01   0.276015E+00   0.276015E+00

   0.342390E+00   0.267555E+00   0.112173E-01   0.275016E+00   0.275016E+00

   0.343150E+00   0.274677E+00   0.111722E-01   0.274022E+00   0.274022E+00

   0.343910E+00   0.261025E+00   0.112291E-01   0.273032E+00   0.273032E+00

   0.344670E+00   0.291593E+00   0.112245E-01   0.272048E+00   0.272048E+00

   0.345430E+00   0.276185E+00   0.112162E-01   0.271069E+00   0.271069E+00

   0.346190E+00   0.263171E+00   0.113105E-01   0.270095E+00   0.270095E+00

   0.346950E+00   0.286266E+00   0.112102E-01   0.269125E+00   0.269125E+00

   0.347710E+00   0.282098E+00   0.113349E-01   0.268161E+00   0.268161E+00

   0.348470E+00   0.259058E+00   0.112460E-01   0.267201E+00   0.267201E+00

   0.349220E+00   0.258020E+00   0.113185E-01   0.266259E+00   0.266259E+00

   0.349980E+00   0.251301E+00   0.110911E-01   0.265308E+00   0.265308E+00

   0.350740E+00   0.268237E+00   0.109661E-01   0.264363E+00   0.264363E+00

   0.351500E+00   0.243275E+00   0.108778E-01   0.263422E+00   0.263422E+00

   0.352260E+00   0.281295E+00   0.107616E-01   0.262485E+00   0.262485E+00

   0.353020E+00   0.265782E+00   0.106702E-01   0.261553E+00   0.261553E+00

   0.353780E+00   0.274480E+00   0.107725E-01   0.260626E+00   0.260626E+00

   0.354540E+00   0.245151E+00   0.109178E-01   0.259702E+00   0.259702E+00

   0.355300E+00   0.272693E+00   0.108822E-01   0.258784E+00   0.258784E+00

   0.356060E+00   0.271855E+00   0.109440E-01   0.257869E+00   0.257869E+00

   0.356820E+00   0.252440E+00   0.109497E-01   0.256959E+00   0.256959E+00

   0.357580E+00   0.272013E+00   0.109472E-01   0.256053E+00   0.256053E+00

   0.358340E+00   0.265300E+00   0.109404E-01   0.255151E+00   0.255151E+00

   0.359100E+00   0.258389E+00   0.109963E-01   0.254254E+00   0.254254E+00

   0.359860E+00   0.250636E+00   0.110332E-01   0.253360E+00   0.253360E+00

   0.360620E+00   0.232717E+00   0.109772E-01   0.252471E+00   0.252471E+00

   0.361380E+00   0.248421E+00   0.109898E-01   0.251585E+00   0.251585E+00

   0.362140E+00   0.244051E+00   0.109708E-01   0.250704E+00   0.250704E+00

   0.362900E+00   0.255597E+00   0.110516E-01   0.249826E+00   0.249826E+00

   0.363660E+00   0.252315E+00   0.110932E-01   0.248952E+00   0.248952E+00

   0.364420E+00   0.236995E+00   0.111314E-01   0.248083E+00   0.248083E+00

   0.365180E+00   0.249775E+00   0.111855E-01   0.247217E+00   0.247217E+00

   0.365940E+00   0.231752E+00   0.112227E-01   0.246354E+00   0.246354E+00

   0.366700E+00   0.249873E+00   0.112553E-01   0.245496E+00   0.245496E+00

   0.367460E+00   0.253478E+00   0.112052E-01   0.244641E+00   0.244641E+00

   0.368220E+00   0.245042E+00   0.112818E-01   0.243790E+00   0.243790E+00

   0.368980E+00   0.256949E+00   0.113559E-01   0.242943E+00   0.242943E+00

   0.369740E+00   0.245303E+00   0.113803E-01   0.242099E+00   0.242099E+00

   0.370500E+00   0.245322E+00   0.113506E-01   0.241259E+00   0.241259E+00

   0.371260E+00   0.251200E+00   0.113793E-01   0.240422E+00   0.240422E+00

   0.372020E+00   0.230793E+00   0.114481E-01   0.239589E+00   0.239589E+00

   0.372770E+00   0.243528E+00   0.115476E-01   0.238770E+00   0.238770E+00

   0.373530E+00   0.248618E+00   0.115595E-01   0.237944E+00   0.237944E+00

   0.374290E+00   0.253931E+00   0.116676E-01   0.237121E+00   0.237121E+00

   0.375050E+00   0.239328E+00   0.117732E-01   0.236302E+00   0.236302E+00

   0.375810E+00   0.231730E+00   0.117995E-01   0.235486E+00   0.235486E+00

   0.376570E+00   0.247852E+00   0.119663E-01   0.234673E+00   0.234673E+00

   0.377330E+00   0.238175E+00   0.119803E-01   0.233863E+00   0.233863E+00

   0.378090E+00   0.237203E+00   0.121097E-01   0.233057E+00   0.233057E+00

   0.378850E+00   0.254941E+00   0.121408E-01   0.232254E+00   0.232254E+00

   0.379610E+00   0.219416E+00   0.121893E-01   0.231455E+00   0.231455E+00

   0.380370E+00   0.275541E+00   0.123270E-01   0.230658E+00   0.230658E+00

   0.381130E+00   0.225961E+00   0.123491E-01   0.229865E+00   0.229865E+00

   0.381890E+00   0.225735E+00   0.124362E-01   0.229075E+00   0.229075E+00

   0.382650E+00   0.230289E+00   0.125234E-01   0.228288E+00   0.228288E+00

   0.383410E+00   0.210384E+00   0.126451E-01   0.227504E+00   0.227504E+00

   0.384170E+00   0.233250E+00   0.126665E-01   0.226723E+00   0.226723E+00

   0.384930E+00   0.228639E+00   0.128008E-01   0.225945E+00   0.225945E+00

   0.385690E+00   0.230954E+00   0.128962E-01   0.225170E+00   0.225170E+00

   0.386450E+00   0.234815E+00   0.129373E-01   0.224398E+00   0.224398E+00

   0.387210E+00   0.246573E+00   0.129963E-01   0.223629E+00   0.223629E+00

   0.387970E+00   0.230551E+00   0.131383E-01   0.222863E+00   0.222863E+00

   0.388730E+00   0.233162E+00   0.131748E-01   0.222100E+00   0.222100E+00

   0.389490E+00   0.225832E+00   0.132540E-01   0.221340E+00   0.221340E+00

   0.390250E+00   0.236787E+00   0.133728E-01   0.220583E+00   0.220583E+00

   0.391010E+00   0.223476E+00   0.134064E-01   0.219829E+00   0.219829E+00

   0.391770E+00   0.232850E+00   0.134829E-01   0.219078E+00   0.219078E+00

   0.392520E+00   0.228290E+00   0.136312E-01   0.218339E+00   0.218339E+00

   0.393280E+00   0.233106E+00   0.136398E-01   0.217593E+00   0.217593E+00

   0.394040E+00   0.208197E+00   0.138379E-01   0.216850E+00   0.216850E+00

   0.394800E+00   0.226353E+00   0.137835E-01   0.216110E+00   0.216110E+00

   0.395560E+00   0.209810E+00   0.140192E-01   0.215373E+00   0.215373E+00

   0.396320E+00   0.204438E+00   0.139850E-01   0.214638E+00   0.214638E+00

   0.397080E+00   0.212634E+00   0.141171E-01   0.213906E+00   0.213906E+00

   0.397840E+00   0.234561E+00   0.142015E-01   0.213177E+00   0.213177E+00

   0.398600E+00   0.226272E+00   0.143030E-01   0.212451E+00   0.212451E+00

   0.399360E+00   0.222318E+00   0.145088E-01   0.211727E+00   0.211727E+00

   0.400120E+00   0.207224E+00   0.144070E-01   0.211006E+00   0.211006E+00

   0.400880E+00   0.218136E+00   0.146334E-01   0.210288E+00   0.210288E+00

   0.401640E+00   0.225906E+00   0.146678E-01   0.209572E+00   0.209572E+00

   0.402400E+00   0.217653E+00   0.148421E-01   0.208859E+00   0.208859E+00

   0.403160E+00   0.189917E+00   0.149008E-01   0.208148E+00   0.208148E+00

   0.403920E+00   0.193644E+00   0.334390E+00   0.207440E+00   0.207440E+00

   0.404680E+00   0.217147E+00   0.150420E-01   0.206735E+00   0.206735E+00

   0.405440E+00   0.234889E+00   0.149812E-01   0.206033E+00   0.206033E+00

   0.406200E+00   0.187789E+00   0.152071E-01   0.205332E+00   0.205332E+00

   0.406960E+00   0.229607E+00   0.151687E-01   0.204635E+00   0.204635E+00

   0.407720E+00   0.173948E+00   0.153864E-01   0.203940E+00   0.203940E+00

   0.408480E+00   0.216720E+00   0.153404E-01   0.203248E+00   0.203248E+00

   0.409240E+00   0.196129E+00   0.153911E-01   0.202558E+00   0.202558E+00

   0.409990E+00   0.216992E+00   0.154787E-01   0.201879E+00   0.201879E+00

   0.410750E+00   0.193490E+00   0.155056E-01   0.201194E+00   0.201194E+00

   0.411510E+00   0.242117E+00   0.155593E-01   0.200512E+00   0.200512E+00

   0.412270E+00   0.220199E+00   0.156117E-01   0.199832E+00   0.199832E+00

   0.413030E+00   0.198191E+00   0.157048E-01   0.199155E+00   0.199155E+00

   0.413790E+00   0.204343E+00   0.156761E-01   0.198480E+00   0.198480E+00

   0.414550E+00   0.221721E+00   0.157261E-01   0.197807E+00   0.197807E+00

   0.415310E+00   0.191012E+00   0.157830E-01   0.197137E+00   0.197137E+00

   0.416070E+00   0.197300E+00   0.158610E-01   0.196470E+00   0.196470E+00

   0.416830E+00   0.213280E+00   0.158999E-01   0.195805E+00   0.195805E+00

   0.417590E+00   0.209629E+00   0.160658E-01   0.195142E+00   0.195142E+00

   0.418350E+00   0.197458E+00   0.162764E-01   0.194482E+00   0.194482E+00

   0.419110E+00   0.195713E+00   0.161216E-01   0.193824E+00   0.193824E+00

   0.419870E+00   0.176096E+00   0.161619E-01   0.193169E+00   0.193169E+00

   0.420630E+00   0.235971E+00   0.163269E-01   0.192516E+00   0.192516E+00

   0.421390E+00   0.220185E+00   0.164319E-01   0.191865E+00   0.191865E+00

   0.422150E+00   0.200404E+00   0.165769E-01   0.191217E+00   0.191217E+00

   0.422910E+00   0.216095E+00   0.168326E-01   0.190571E+00   0.190571E+00

   0.423670E+00   0.199543E+00   0.168855E-01   0.189928E+00   0.189928E+00

   0.424430E+00   0.208323E+00   0.170601E-01   0.189287E+00   0.189287E+00

   0.425190E+00   0.228014E+00   0.171845E-01   0.188648E+00   0.188648E+00

   0.425940E+00   0.210124E+00   0.173747E-01   0.188020E+00   0.188020E+00

   0.426700E+00   0.174359E+00   0.175745E-01   0.187386E+00   0.187386E+00

   0.427460E+00   0.203332E+00   0.178143E-01   0.186755E+00   0.186755E+00

   0.428220E+00   0.211976E+00   0.178410E-01   0.186126E+00   0.186126E+00

   0.428980E+00   0.233116E+00   0.180639E-01   0.185499E+00   0.185499E+00

   0.429740E+00   0.208197E+00   0.182590E-01   0.184874E+00   0.184874E+00

   0.430500E+00   0.159333E+00   0.182716E-01   0.184252E+00   0.184252E+00

   0.431260E+00   0.194302E+00   0.186429E-01   0.183632E+00   0.183632E+00

   0.432020E+00   0.213212E+00   0.187264E-01   0.183014E+00   0.183014E+00

   0.432780E+00   0.196433E+00   0.190486E-01   0.182399E+00   0.182399E+00

   0.433540E+00   0.165573E+00   0.191011E-01   0.181786E+00   0.181786E+00

   0.434300E+00   0.199623E+00   0.193725E-01   0.181176E+00   0.181176E+00

   0.435060E+00   0.224260E+00   0.196138E-01   0.180567E+00   0.180567E+00


           ####      Real Space Data                               ####


           Distance distribution  function of particle  


      R          P(R)      ERROR


  0.0000E+00  0.0000E+00  0.0000E+00

  0.1604E+00  0.4296E-03  0.2821E-05

  0.3209E+00  0.8455E-03  0.5425E-05

  0.4813E+00  0.1247E-02  0.7813E-05

  0.6417E+00  0.1636E-02  0.9988E-05

  0.8021E+00  0.2010E-02  0.1195E-04

  0.9626E+00  0.2371E-02  0.1370E-04

  0.1123E+01  0.2719E-02  0.1525E-04

  0.1283E+01  0.3052E-02  0.1660E-04

  0.1444E+01  0.3373E-02  0.1775E-04

  0.1604E+01  0.3680E-02  0.1870E-04

  0.1765E+01  0.3974E-02  0.1947E-04

  0.1925E+01  0.4255E-02  0.2005E-04

  0.2086E+01  0.4523E-02  0.2047E-04

  0.2246E+01  0.4778E-02  0.2071E-04

  0.2406E+01  0.5021E-02  0.2079E-04

  0.2567E+01  0.5251E-02  0.2072E-04

  0.2727E+01  0.5469E-02  0.2051E-04

  0.2888E+01  0.5675E-02  0.2016E-04

  0.3048E+01  0.5869E-02  0.1969E-04

  0.3209E+01  0.6052E-02  0.1911E-04

  0.3369E+01  0.6223E-02  0.1843E-04

  0.3529E+01  0.6383E-02  0.1766E-04

  0.3690E+01  0.6532E-02  0.1683E-04

  0.3850E+01  0.6671E-02  0.1594E-04

  0.4011E+01  0.6799E-02  0.1503E-04

  0.4171E+01  0.6916E-02  0.1411E-04

  0.4332E+01  0.7024E-02  0.1322E-04

  0.4492E+01  0.7122E-02  0.1239E-04

  0.4652E+01  0.7211E-02  0.1168E-04

  0.4813E+01  0.7291E-02  0.1111E-04

  0.4973E+01  0.7362E-02  0.1075E-04

  0.5134E+01  0.7424E-02  0.1063E-04

  0.5294E+01  0.7478E-02  0.1076E-04

  0.5455E+01  0.7524E-02  0.1116E-04

  0.5615E+01  0.7562E-02  0.1178E-04

  0.5775E+01  0.7593E-02  0.1261E-04

  0.5936E+01  0.7616E-02  0.1359E-04

  0.6096E+01  0.7633E-02  0.1468E-04

  0.6257E+01  0.7643E-02  0.1585E-04

  0.6417E+01  0.7647E-02  0.1706E-04

  0.6578E+01  0.7645E-02  0.1830E-04

  0.6738E+01  0.7637E-02  0.1955E-04

  0.6898E+01  0.7624E-02  0.2078E-04

  0.7059E+01  0.7605E-02  0.2199E-04

  0.7219E+01  0.7582E-02  0.2316E-04

  0.7380E+01  0.7554E-02  0.2428E-04

  0.7540E+01  0.7521E-02  0.2535E-04

  0.7701E+01  0.7485E-02  0.2635E-04

  0.7861E+01  0.7444E-02  0.2729E-04

  0.8021E+01  0.7400E-02  0.2815E-04

  0.8182E+01  0.7352E-02  0.2893E-04

  0.8342E+01  0.7301E-02  0.2963E-04

  0.8503E+01  0.7248E-02  0.3024E-04

  0.8663E+01  0.7191E-02  0.3077E-04

  0.8824E+01  0.7132E-02  0.3121E-04

  0.8984E+01  0.7071E-02  0.3156E-04

  0.9144E+01  0.7007E-02  0.3182E-04

  0.9305E+01  0.6942E-02  0.3199E-04

  0.9465E+01  0.6875E-02  0.3208E-04

  0.9626E+01  0.6806E-02  0.3208E-04

  0.9786E+01  0.6736E-02  0.3199E-04

  0.9947E+01  0.6664E-02  0.3182E-04

  0.1011E+02  0.6592E-02  0.3158E-04

  0.1027E+02  0.6518E-02  0.3126E-04

  0.1043E+02  0.6444E-02  0.3087E-04

  0.1059E+02  0.6369E-02  0.3042E-04

  0.1075E+02  0.6294E-02  0.2992E-04

  0.1091E+02  0.6218E-02  0.2936E-04

  0.1107E+02  0.6142E-02  0.2876E-04

  0.1123E+02  0.6065E-02  0.2813E-04

  0.1139E+02  0.5988E-02  0.2747E-04

  0.1155E+02  0.5912E-02  0.2680E-04

  0.1171E+02  0.5835E-02  0.2612E-04

  0.1187E+02  0.5758E-02  0.2545E-04

  0.1203E+02  0.5682E-02  0.2480E-04

  0.1219E+02  0.5605E-02  0.2418E-04

  0.1235E+02  0.5529E-02  0.2360E-04

  0.1251E+02  0.5453E-02  0.2308E-04

  0.1267E+02  0.5378E-02  0.2263E-04

  0.1283E+02  0.5303E-02  0.2225E-04

  0.1299E+02  0.5228E-02  0.2197E-04

  0.1316E+02  0.5154E-02  0.2179E-04

  0.1332E+02  0.5080E-02  0.2171E-04

  0.1348E+02  0.5007E-02  0.2173E-04

  0.1364E+02  0.4934E-02  0.2186E-04

  0.1380E+02  0.4861E-02  0.2208E-04

  0.1396E+02  0.4789E-02  0.2240E-04

  0.1412E+02  0.4717E-02  0.2281E-04

  0.1428E+02  0.4646E-02  0.2329E-04

  0.1444E+02  0.4575E-02  0.2383E-04

  0.1460E+02  0.4505E-02  0.2442E-04

  0.1476E+02  0.4435E-02  0.2505E-04

  0.1492E+02  0.4365E-02  0.2572E-04

  0.1508E+02  0.4296E-02  0.2639E-04

  0.1524E+02  0.4227E-02  0.2708E-04

  0.1540E+02  0.4159E-02  0.2776E-04

  0.1556E+02  0.4091E-02  0.2843E-04

  0.1572E+02  0.4023E-02  0.2909E-04

  0.1588E+02  0.3955E-02  0.2971E-04

  0.1604E+02  0.3888E-02  0.3031E-04

  0.1620E+02  0.3821E-02  0.3087E-04

  0.1636E+02  0.3754E-02  0.3139E-04

  0.1652E+02  0.3688E-02  0.3187E-04

  0.1668E+02  0.3621E-02  0.3229E-04

  0.1684E+02  0.3555E-02  0.3267E-04

  0.1701E+02  0.3489E-02  0.3300E-04

  0.1717E+02  0.3423E-02  0.3327E-04

  0.1733E+02  0.3357E-02  0.3349E-04

  0.1749E+02  0.3292E-02  0.3366E-04

  0.1765E+02  0.3226E-02  0.3377E-04

  0.1781E+02  0.3161E-02  0.3384E-04

  0.1797E+02  0.3095E-02  0.3385E-04

  0.1813E+02  0.3030E-02  0.3381E-04

  0.1829E+02  0.2965E-02  0.3373E-04

  0.1845E+02  0.2900E-02  0.3360E-04

  0.1861E+02  0.2835E-02  0.3344E-04

  0.1877E+02  0.2770E-02  0.3324E-04

  0.1893E+02  0.2705E-02  0.3301E-04

  0.1909E+02  0.2641E-02  0.3275E-04

  0.1925E+02  0.2576E-02  0.3247E-04

  0.1941E+02  0.2512E-02  0.3217E-04

  0.1957E+02  0.2448E-02  0.3187E-04

  0.1973E+02  0.2384E-02  0.3155E-04

  0.1989E+02  0.2320E-02  0.3125E-04

  0.2005E+02  0.2256E-02  0.3094E-04

  0.2021E+02  0.2193E-02  0.3066E-04

  0.2037E+02  0.2130E-02  0.3040E-04

  0.2053E+02  0.2068E-02  0.3016E-04

  0.2070E+02  0.2005E-02  0.2996E-04

  0.2086E+02  0.1943E-02  0.2980E-04

  0.2102E+02  0.1882E-02  0.2969E-04

  0.2118E+02  0.1821E-02  0.2963E-04

  0.2134E+02  0.1760E-02  0.2962E-04

  0.2150E+02  0.1700E-02  0.2967E-04

  0.2166E+02  0.1641E-02  0.2978E-04

  0.2182E+02  0.1582E-02  0.2996E-04

  0.2198E+02  0.1523E-02  0.3020E-04

  0.2214E+02  0.1466E-02  0.3050E-04

  0.2230E+02  0.1409E-02  0.3085E-04

  0.2246E+02  0.1353E-02  0.3127E-04

  0.2262E+02  0.1298E-02  0.3174E-04

  0.2278E+02  0.1243E-02  0.3226E-04

  0.2294E+02  0.1189E-02  0.3282E-04

  0.2310E+02  0.1137E-02  0.3343E-04

  0.2326E+02  0.1085E-02  0.3406E-04

  0.2342E+02  0.1034E-02  0.3473E-04

  0.2358E+02  0.9843E-03  0.3541E-04

  0.2374E+02  0.9356E-03  0.3611E-04

  0.2390E+02  0.8879E-03  0.3682E-04

  0.2406E+02  0.8413E-03  0.3753E-04

  0.2422E+02  0.7959E-03  0.3823E-04

  0.2439E+02  0.7516E-03  0.3892E-04

  0.2455E+02  0.7086E-03  0.3960E-04

  0.2471E+02  0.6667E-03  0.4025E-04

  0.2487E+02  0.6261E-03  0.4087E-04

  0.2503E+02  0.5868E-03  0.4145E-04

  0.2519E+02  0.5487E-03  0.4199E-04

  0.2535E+02  0.5119E-03  0.4247E-04

  0.2551E+02  0.4765E-03  0.4290E-04

  0.2567E+02  0.4423E-03  0.4326E-04

  0.2583E+02  0.4095E-03  0.4355E-04

  0.2599E+02  0.3780E-03  0.4377E-04

  0.2615E+02  0.3479E-03  0.4389E-04

  0.2631E+02  0.3191E-03  0.4392E-04

  0.2647E+02  0.2916E-03  0.4385E-04

  0.2663E+02  0.2655E-03  0.4367E-04

  0.2679E+02  0.2407E-03  0.4338E-04

  0.2695E+02  0.2172E-03  0.4296E-04

  0.2711E+02  0.1951E-03  0.4241E-04

  0.2727E+02  0.1743E-03  0.4171E-04

  0.2743E+02  0.1547E-03  0.4087E-04

  0.2759E+02  0.1364E-03  0.3987E-04

  0.2775E+02  0.1194E-03  0.3871E-04

  0.2791E+02  0.1037E-03  0.3737E-04

  0.2807E+02  0.8914E-04  0.3584E-04

  0.2824E+02  0.7579E-04  0.3413E-04

  0.2840E+02  0.6362E-04  0.3221E-04

  0.2856E+02  0.5259E-04  0.3008E-04

  0.2872E+02  0.4268E-04  0.2774E-04

  0.2888E+02  0.3386E-04  0.2516E-04

  0.2904E+02  0.2610E-04  0.2235E-04

  0.2920E+02  0.1937E-04  0.1929E-04

  0.2936E+02  0.1364E-04  0.1598E-04

  0.2952E+02  0.8867E-05  0.1240E-04

  0.2968E+02  0.5026E-05  0.8552E-05

  0.2984E+02  0.2082E-05  0.4421E-05

  0.3000E+02  0.0000E+00  0.0000E+00
```
