## Supplementary material for "LEA_4 motifs function alone and in conjunction with synergistic cosolutes to protect a labile enzyme during desiccation": File S1: Formate 6b.dat

```
### DATA:
#
# 555
#      Q             I(Q)           Error     
1.40600000E-02  5.53337067E-01  2.95945052E-01
1.48200000E-02  1.14199987E+00  2.48186116E-01
1.55800000E-02  9.49894400E-01  2.65524312E-01
1.63400000E-02  9.40383867E-01  2.04804399E-01
1.71000000E-02  1.06243067E+00  1.80913757E-01
1.78600000E-02  8.91766867E-01  2.04114502E-01
1.86200000E-02  1.12829233E+00  1.56831194E-01
1.93800000E-02  1.15007000E+00  1.21125937E-01
2.01400000E-02  1.19278780E+00  8.76164199E-02
2.09000000E-02  1.26965300E+00  6.75664100E-02
2.16600000E-02  1.27373640E+00  5.70292004E-02
2.24200000E-02  1.19496367E+00  4.99431343E-02
2.31800000E-02  1.25382687E+00  4.70993946E-02
2.39500000E-02  1.37625120E+00  4.46357895E-02
2.47100000E-02  1.24784527E+00  4.38871130E-02
2.54700000E-02  1.37072100E+00  4.19201158E-02
2.62300000E-02  1.32434853E+00  4.08737221E-02
2.69900000E-02  1.31444753E+00  3.96374333E-02
2.77500000E-02  1.23212780E+00  3.82870506E-02
2.85100000E-02  1.35583580E+00  3.78682061E-02
2.92700000E-02  1.25780933E+00  3.70301499E-02
3.00300000E-02  1.36680073E+00  3.60122416E-02
3.07900000E-02  1.35492347E+00  3.52207579E-02
3.15500000E-02  1.35223940E+00  3.42462856E-02
3.23100000E-02  1.32815467E+00  3.35265569E-02
3.30700000E-02  1.35223953E+00  3.27219793E-02
3.38300000E-02  1.32439160E+00  3.23758659E-02
3.45900000E-02  1.33938887E+00  3.16579200E-02
3.53500000E-02  1.38119573E+00  3.10073511E-02
3.61100000E-02  1.35532627E+00  3.06887775E-02
3.68700000E-02  1.32589367E+00  3.01462126E-02
3.76300000E-02  1.33655833E+00  2.96553012E-02
3.83900000E-02  1.41265213E+00  2.92084172E-02
3.91500000E-02  1.33796413E+00  2.91942309E-02
3.99100000E-02  1.33068840E+00  2.82895611E-02
4.06700000E-02  1.28690813E+00  2.83034722E-02
4.14300000E-02  1.33805080E+00  2.78095412E-02
4.21900000E-02  1.32914133E+00  2.75191708E-02
4.29500000E-02  1.34757360E+00  2.70407422E-02
4.37100000E-02  1.35874887E+00  2.65244483E-02
4.44700000E-02  1.31463333E+00  2.61076702E-02
4.52300000E-02  1.33383453E+00  2.59660709E-02
4.59900000E-02  1.34592960E+00  2.50278009E-02
4.67500000E-02  1.33928060E+00  2.48962179E-02
4.75100000E-02  1.30452087E+00  2.47479915E-02
4.82700000E-02  1.30538467E+00  2.47061422E-02
4.90300000E-02  1.33650273E+00  2.46260339E-02
4.97900000E-02  1.33601253E+00  2.42357658E-02
5.05500000E-02  1.31309727E+00  2.40133213E-02
5.13100000E-02  1.34036653E+00  2.37642720E-02
5.20700000E-02  1.31580927E+00  2.35236981E-02
5.28300000E-02  1.34331987E+00  2.35701202E-02
5.35900000E-02  1.32057727E+00  2.31539566E-02
5.43500000E-02  1.33469887E+00  2.31017661E-02
5.51100000E-02  1.27462413E+00  2.28091794E-02
5.58700000E-02  1.35212387E+00  2.25760180E-02
5.66300000E-02  1.29621020E+00  2.23788442E-02
5.73900000E-02  1.31634220E+00  2.21513521E-02
5.81500000E-02  1.32471507E+00  2.19675744E-02
5.89100000E-02  1.27101667E+00  2.17117123E-02
5.96700000E-02  1.26816960E+00  2.16438902E-02
6.04300000E-02  1.28010933E+00  2.14133819E-02
6.11900000E-02  1.28945107E+00  2.15198522E-02
6.19500000E-02  1.30535280E+00  2.10163157E-02
6.27100000E-02  1.27651647E+00  2.11320704E-02
6.34700000E-02  1.28281620E+00  2.09303515E-02
6.42300000E-02  1.29498667E+00  2.06963489E-02
6.49900000E-02  1.27875047E+00  2.06586650E-02
6.57500000E-02  1.28661880E+00  2.04153633E-02
6.65100000E-02  1.26891327E+00  2.04282287E-02
6.72700000E-02  1.28177700E+00  2.00072017E-02
6.80300000E-02  1.27528773E+00  2.00707224E-02
6.87900000E-02  1.28915733E+00  1.99044153E-02
6.95500000E-02  1.24077187E+00  1.98167772E-02
7.03100000E-02  1.24643560E+00  1.96198690E-02
7.10700000E-02  1.24237780E+00  1.95355027E-02
7.18300000E-02  1.21445247E+00  1.93008187E-02
7.25900000E-02  1.22570393E+00  1.90513230E-02
7.33500000E-02  1.25609867E+00  1.90527729E-02
7.41200000E-02  1.22609053E+00  1.89423269E-02
7.48800000E-02  1.18865813E+00  1.88336678E-02
7.56400000E-02  1.23576413E+00  1.87710469E-02
7.64000000E-02  1.19029947E+00  1.86025366E-02
7.71600000E-02  1.21188193E+00  1.86850621E-02
7.79200000E-02  1.22056200E+00  1.83852579E-02
7.86800000E-02  1.22174420E+00  1.83621753E-02
7.94400000E-02  1.21336027E+00  1.82363545E-02
8.02000000E-02  1.21272040E+00  1.82487049E-02
8.09600000E-02  1.18883027E+00  1.80345648E-02
8.17200000E-02  1.21662927E+00  1.79708801E-02
8.24800000E-02  1.21596467E+00  1.79284184E-02
8.32400000E-02  1.19940420E+00  1.77388977E-02
8.40000000E-02  1.15409140E+00  1.75296863E-02
8.47600000E-02  1.17353860E+00  1.75070753E-02
8.55200000E-02  1.17549253E+00  1.76341225E-02
8.62800000E-02  1.20491227E+00  1.77048740E-02
8.70400000E-02  1.19508347E+00  1.81672031E-02
8.78000000E-02  1.16407240E+00  1.83753568E-02
8.85600000E-02  1.16667180E+00  1.87267209E-02
8.93200000E-02  1.14675847E+00  1.87529570E-02
9.00800000E-02  1.16679507E+00  1.90088538E-02
9.08400000E-02  1.12175593E+00  1.90121449E-02
9.16000000E-02  1.14103453E+00  1.92153597E-02
9.23600000E-02  1.17562647E+00  1.91254201E-02
9.31200000E-02  1.12311193E+00  1.92276112E-02
9.38800000E-02  1.12157720E+00  1.93854209E-02
9.46400000E-02  1.17048427E+00  1.95507137E-02
9.54000000E-02  1.10005533E+00  1.94344102E-02
9.61600000E-02  1.12585573E+00  1.95109156E-02
9.69200000E-02  1.12480307E+00  1.91068167E-02
9.76800000E-02  1.14146780E+00  1.91955913E-02
9.84400000E-02  1.12572773E+00  1.93557451E-02
9.92000000E-02  1.11909753E+00  1.94898310E-02
9.99600000E-02  1.11485140E+00  1.93250025E-02
1.00720000E-01  1.08394527E+00  1.87590666E-02
1.01480000E-01  1.11020693E+00  1.82206846E-02
1.02240000E-01  1.09544653E+00  1.80443213E-02
1.03000000E-01  1.10235940E+00  1.77430054E-02
1.03760000E-01  1.08768827E+00  1.75842758E-02
1.04520000E-01  1.06344413E+00  1.74444570E-02
1.05280000E-01  1.08983473E+00  1.71114021E-02
1.06040000E-01  1.09385413E+00  1.71304480E-02
1.06800000E-01  1.06249847E+00  1.68978049E-02
1.07560000E-01  1.08060180E+00  1.68156777E-02
1.08320000E-01  1.06960553E+00  1.66519140E-02
1.09080000E-01  1.03685393E+00  1.66038029E-02
1.09840000E-01  1.07066280E+00  1.66096781E-02
1.10600000E-01  1.02439027E+00  1.67367650E-02
1.11360000E-01  1.06511520E+00  1.66229087E-02
1.12120000E-01  1.04893833E+00  1.66026134E-02
1.12880000E-01  1.02977740E+00  1.64883206E-02
1.13640000E-01  1.05430187E+00  1.62645528E-02
1.14400000E-01  1.03583247E+00  1.62284268E-02
1.15160000E-01  1.04942093E+00  1.60887282E-02
1.15920000E-01  1.00942693E+00  1.60487521E-02
1.16680000E-01  1.04272633E+00  1.58907918E-02
1.17440000E-01  1.03757633E+00  1.58135400E-02
1.18200000E-01  1.03833073E+00  1.57258736E-02
1.18960000E-01  1.01828020E+00  1.55537308E-02
1.19720000E-01  1.00836380E+00  1.56043337E-02
1.20480000E-01  1.00897060E+00  1.54748409E-02
1.21240000E-01  1.00366293E+00  1.53936666E-02
1.22000000E-01  1.01841507E+00  1.52746461E-02
1.22760000E-01  9.85682800E-01  1.52312523E-02
1.23520000E-01  9.91704733E-01  1.51695624E-02
1.24280000E-01  9.86977000E-01  1.51222524E-02
1.25040000E-01  9.66983200E-01  1.49729007E-02
1.25800000E-01  9.96101133E-01  1.48524730E-02
1.26560000E-01  9.59201733E-01  1.48053404E-02
1.27320000E-01  9.72752667E-01  1.47589573E-02
1.28080000E-01  9.72529600E-01  1.45800063E-02
1.28840000E-01  9.59921600E-01  1.46114472E-02
1.29600000E-01  9.62425533E-01  1.45529093E-02
1.30360000E-01  9.84248667E-01  1.44813155E-02
1.31120000E-01  9.81239133E-01  1.43929832E-02
1.31880000E-01  9.69196267E-01  1.42862134E-02
1.32640000E-01  9.70904867E-01  1.43073264E-02
1.33400000E-01  9.50895000E-01  1.40367339E-02
1.34160000E-01  9.31059800E-01  1.40382665E-02
1.34920000E-01  9.51179200E-01  1.38411152E-02
1.35680000E-01  9.29629400E-01  1.38571879E-02
1.36440000E-01  9.42856867E-01  1.39470934E-02
1.37200000E-01  9.26869200E-01  1.38390036E-02
1.37960000E-01  9.48010867E-01  1.37517404E-02
1.38730000E-01  9.36252533E-01  1.36798267E-02
1.39490000E-01  9.10209933E-01  1.36696788E-02
1.40250000E-01  9.41561067E-01  1.36717545E-02
1.41010000E-01  9.11454067E-01  1.35848092E-02
1.41770000E-01  8.83898733E-01  1.35281034E-02
1.42530000E-01  9.04330467E-01  1.35684132E-02
1.43290000E-01  9.12444067E-01  1.34127234E-02
1.44050000E-01  9.16439733E-01  1.34077423E-02
1.44810000E-01  8.67595333E-01  1.32786184E-02
1.45570000E-01  8.92467600E-01  1.33105093E-02
1.46330000E-01  8.88328400E-01  1.32374476E-02
1.47090000E-01  8.81803933E-01  1.32462071E-02
1.47850000E-01  8.79221267E-01  1.32155993E-02
1.48610000E-01  8.66479867E-01  1.31983031E-02
1.49370000E-01  8.79332067E-01  1.31406907E-02
1.50130000E-01  8.62378333E-01  1.30394326E-02
1.50890000E-01  8.74151600E-01  1.30278938E-02
1.51650000E-01  8.60632667E-01  1.28951687E-02
1.52410000E-01  8.58993533E-01  1.29085792E-02
1.53170000E-01  8.48278000E-01  1.28121455E-02
1.53930000E-01  8.53368400E-01  1.28830374E-02
1.54690000E-01  8.54100533E-01  1.27484566E-02
1.55450000E-01  8.26592133E-01  1.27657220E-02
1.56210000E-01  8.51056933E-01  1.27000905E-02
1.56970000E-01  8.39566667E-01  1.27109389E-02
1.57730000E-01  8.32547600E-01  1.25907229E-02
1.58490000E-01  8.24078333E-01  1.25469110E-02
1.59250000E-01  8.00261467E-01  1.25142133E-02
1.60010000E-01  8.15713067E-01  1.25179370E-02
1.60770000E-01  8.31677267E-01  1.24879656E-02
1.61530000E-01  8.03010867E-01  1.23761476E-02
1.62290000E-01  7.89858733E-01  1.23814016E-02
1.63050000E-01  7.94947333E-01  1.22459447E-02
1.63810000E-01  8.04318867E-01  1.22458070E-02
1.64570000E-01  7.79776400E-01  1.22763306E-02
1.65330000E-01  7.93458533E-01  1.21859919E-02
1.66090000E-01  8.03904067E-01  1.21639733E-02
1.66850000E-01  7.90534267E-01  1.21330324E-02
1.67610000E-01  7.53466333E-01  1.20594814E-02
1.68370000E-01  7.63540733E-01  1.20241583E-02
1.69130000E-01  7.65420267E-01  1.19941324E-02
1.69890000E-01  7.85050067E-01  1.19787300E-02
1.70650000E-01  7.79632067E-01  1.19332140E-02
1.71410000E-01  7.61922333E-01  1.18904402E-02
1.72170000E-01  7.53351067E-01  1.18462303E-02
1.72930000E-01  7.50384400E-01  1.18790434E-02
1.73690000E-01  7.41073467E-01  1.17936728E-02
1.74450000E-01  7.16471067E-01  1.17906238E-02
1.75210000E-01  7.50028133E-01  1.19503856E-02
1.75970000E-01  7.31722933E-01  1.20870554E-02
1.76730000E-01  7.26879267E-01  1.22275046E-02
1.77490000E-01  7.30576133E-01  1.22712067E-02
1.78250000E-01  7.09749400E-01  1.24720708E-02
1.79010000E-01  7.60353800E-01  1.25090386E-02
1.79770000E-01  7.19531200E-01  1.25653076E-02
1.80530000E-01  7.21672067E-01  1.25692122E-02
1.81290000E-01  7.05775000E-01  1.27033044E-02
1.82050000E-01  6.91896333E-01  1.27695959E-02
1.82810000E-01  7.27684267E-01  1.27681863E-02
1.83570000E-01  7.02006200E-01  1.28327484E-02
1.84330000E-01  6.97187067E-01  1.29025914E-02
1.85090000E-01  6.89696467E-01  1.29329167E-02
1.85850000E-01  6.86833200E-01  1.29431325E-02
1.86610000E-01  7.26287267E-01  1.29098898E-02
1.87370000E-01  6.95425467E-01  1.29960651E-02
1.88130000E-01  7.03390733E-01  1.29502083E-02
1.88890000E-01  6.64967067E-01  1.30177992E-02
1.89650000E-01  6.70774067E-01  1.30108372E-02
1.90410000E-01  6.68036800E-01  1.30830994E-02
1.91170000E-01  7.11380933E-01  1.30494006E-02
1.91930000E-01  6.77358133E-01  1.31060509E-02
1.92690000E-01  6.72051867E-01  1.31508944E-02
1.93450000E-01  6.53111533E-01  1.31310382E-02
1.94210000E-01  6.64068467E-01  1.32322731E-02
1.94970000E-01  6.65794333E-01  1.31427286E-02
1.95730000E-01  6.40477333E-01  1.32664896E-02
1.96490000E-01  6.69480800E-01  1.32360547E-02
1.97250000E-01  6.56948333E-01  1.33613423E-02
1.98010000E-01  6.57365600E-01  1.32470047E-02
1.98770000E-01  6.41188133E-01  1.33725436E-02
1.99530000E-01  6.33227067E-01  1.33654357E-02
2.00290000E-01  6.20157133E-01  1.33308289E-02
2.01050000E-01  6.50636000E-01  1.33869308E-02
2.01810000E-01  6.35320667E-01  1.32031520E-02
2.02570000E-01  6.39780400E-01  1.32900348E-02
2.03330000E-01  6.07734533E-01  1.32460438E-02
2.04090000E-01  6.22592733E-01  1.33053263E-02
2.04850000E-01  5.93170067E-01  1.33033618E-02
2.05610000E-01  5.96772600E-01  1.33143920E-02
2.06370000E-01  6.03233333E-01  1.33120542E-02
2.07130000E-01  6.32082533E-01  1.33672874E-02
2.07890000E-01  6.02307400E-01  1.33048827E-02
2.08650000E-01  6.04917467E-01  1.33921746E-02
2.09410000E-01  6.03262733E-01  1.34000757E-02
2.10170000E-01  5.94082400E-01  1.33343793E-02
2.10930000E-01  6.08001000E-01  1.33660189E-02
2.11690000E-01  5.94266133E-01  1.33986340E-02
2.12450000E-01  5.95349133E-01  1.33081472E-02
2.13210000E-01  6.07851800E-01  1.33215083E-02
2.13970000E-01  5.89603267E-01  1.32154142E-02
2.14730000E-01  5.82544467E-01  1.32477709E-02
2.15490000E-01  5.73474867E-01  1.32779909E-02
2.16250000E-01  5.80056267E-01  1.32897759E-02
2.17010000E-01  5.88208533E-01  1.32752490E-02
2.17770000E-01  5.73229200E-01  1.32000370E-02
2.18530000E-01  5.60270600E-01  1.32173075E-02
2.19290000E-01  5.69799133E-01  1.31174450E-02
2.20050000E-01  5.49535533E-01  1.31444574E-02
2.20810000E-01  5.42487267E-01  1.31115009E-02
2.21570000E-01  5.84708400E-01  1.30974698E-02
2.22330000E-01  5.52528867E-01  1.29818408E-02
2.23090000E-01  5.61781400E-01  1.29761965E-02
2.23850000E-01  5.34637667E-01  1.29057818E-02
2.24610000E-01  5.37620200E-01  1.28569273E-02
2.25370000E-01  5.27745600E-01  1.28480384E-02
2.26130000E-01  5.53031533E-01  1.26772562E-02
2.26890000E-01  5.39781533E-01  1.26995712E-02
2.27650000E-01  5.53821600E-01  1.26109213E-02
2.28410000E-01  5.49127933E-01  1.25078609E-02
2.29170000E-01  5.38163800E-01  1.24633548E-02
2.29930000E-01  5.23298133E-01  1.24789921E-02
2.30690000E-01  5.23722800E-01  1.24407574E-02
2.31450000E-01  4.99284667E-01  1.23924170E-02
2.32210000E-01  5.17659867E-01  1.24076156E-02
2.32970000E-01  5.19801533E-01  1.23306952E-02
2.33730000E-01  5.16193933E-01  1.22734171E-02
2.34490000E-01  5.42355467E-01  1.22044479E-02
2.35250000E-01  5.06362867E-01  1.21968871E-02
2.36010000E-01  5.25706400E-01  1.21136332E-02
2.36770000E-01  5.26079600E-01  1.21639836E-02
2.37530000E-01  4.92823400E-01  1.20917187E-02
2.38290000E-01  4.97005933E-01  1.19906969E-02
2.39050000E-01  5.11497267E-01  1.19439491E-02
2.39810000E-01  4.92102933E-01  1.19107483E-02
2.40570000E-01  4.86058067E-01  1.18739935E-02
2.41330000E-01  4.80531667E-01  1.18788253E-02
2.42090000E-01  4.72018067E-01  1.17998064E-02
2.42850000E-01  4.84888800E-01  1.18098573E-02
2.43610000E-01  5.08114533E-01  1.17321583E-02
2.44370000E-01  4.83170400E-01  1.17757892E-02
2.45130000E-01  4.70393133E-01  1.16887861E-02
2.45890000E-01  4.83460133E-01  1.16561416E-02
2.46650000E-01  4.85560200E-01  1.16117006E-02
2.47410000E-01  4.94154133E-01  1.15935328E-02
2.48170000E-01  4.85488800E-01  1.15654507E-02
2.48930000E-01  4.67719267E-01  1.15401537E-02
2.49690000E-01  4.60055467E-01  1.14560244E-02
2.50450000E-01  4.75053667E-01  1.14422162E-02
2.51210000E-01  4.53898133E-01  1.13962373E-02
2.51970000E-01  4.41451333E-01  1.13218684E-02
2.52730000E-01  4.63038267E-01  1.13582175E-02
2.53490000E-01  4.51751133E-01  1.12421642E-02
2.54250000E-01  4.82380533E-01  1.12164288E-02
2.55010000E-01  4.56339933E-01  1.12160931E-02
2.55770000E-01  4.71159733E-01  1.11523416E-02
2.56530000E-01  4.60605000E-01  1.11477883E-02
2.57290000E-01  4.45117133E-01  1.11360397E-02
2.58050000E-01  4.47837933E-01  1.11204577E-02
2.58810000E-01  4.57413267E-01  1.10523228E-02
2.59570000E-01  4.40735667E-01  1.10441169E-02
2.60330000E-01  4.29443267E-01  1.10385849E-02
2.61090000E-01  4.39286933E-01  1.10255843E-02
2.61850000E-01  4.36046200E-01  1.09123248E-02
2.62610000E-01  4.28798667E-01  1.09408181E-02
2.63370000E-01  4.19718800E-01  1.08699653E-02
2.64130000E-01  4.48690267E-01  1.09044732E-02
2.64890000E-01  4.18975933E-01  1.07671812E-02
2.65650000E-01  4.31047733E-01  1.07628736E-02
2.66410000E-01  4.35599400E-01  1.07403918E-02
2.67170000E-01  4.34847867E-01  1.07211097E-02
2.67930000E-01  4.07629133E-01  1.06881810E-02
2.68690000E-01  4.21837867E-01  1.07032650E-02
2.69450000E-01  4.09467667E-01  1.06939389E-02
2.70210000E-01  4.09458867E-01  1.06368081E-02
2.70970000E-01  4.22622200E-01  1.06276620E-02
2.71720000E-01  4.23473000E-01  1.05609397E-02
2.72480000E-01  4.11294733E-01  1.05724875E-02
2.73240000E-01  4.13291133E-01  1.05025512E-02
2.74000000E-01  4.19661467E-01  1.05420530E-02
2.74760000E-01  4.10770533E-01  1.04554812E-02
2.75520000E-01  4.08071800E-01  1.04701907E-02
2.76280000E-01  4.13274933E-01  1.04176034E-02
2.77040000E-01  3.82652267E-01  1.04339176E-02
2.77800000E-01  4.03417933E-01  1.03661028E-02
2.78560000E-01  4.09175533E-01  1.03472667E-02
2.79320000E-01  4.01196600E-01  1.02969594E-02
2.80080000E-01  3.86205333E-01  1.02545177E-02
2.80840000E-01  3.93384200E-01  1.02811439E-02
2.81600000E-01  3.72382800E-01  1.02013335E-02
2.82360000E-01  3.88910333E-01  1.02394345E-02
2.83120000E-01  3.89081067E-01  1.02143854E-02
2.83880000E-01  3.76447867E-01  1.01656404E-02
2.84640000E-01  3.68095667E-01  1.01619382E-02
2.85400000E-01  3.90096267E-01  1.01610462E-02
2.86160000E-01  3.73011600E-01  1.01771049E-02
2.86920000E-01  3.91915333E-01  1.01562224E-02
2.87680000E-01  3.79974000E-01  1.01819081E-02
2.88440000E-01  3.69243533E-01  1.01976004E-02
2.89200000E-01  3.59750333E-01  1.02111362E-02
2.89960000E-01  3.79857267E-01  1.02057155E-02
2.90720000E-01  3.82125533E-01  1.01124230E-02
2.91480000E-01  3.68690600E-01  1.01935614E-02
2.92240000E-01  3.69592800E-01  1.02355617E-02
2.93000000E-01  3.71849533E-01  1.02309587E-02
2.93760000E-01  3.77475600E-01  1.02756430E-02
2.94520000E-01  3.83119267E-01  1.02532569E-02
2.95280000E-01  3.64372067E-01  1.02474807E-02
2.96040000E-01  3.68648600E-01  1.02634017E-02
2.96800000E-01  3.56075867E-01  1.02597575E-02
2.97560000E-01  3.65210667E-01  1.02701093E-02
2.98320000E-01  3.62362067E-01  1.02867310E-02
2.99080000E-01  3.48269133E-01  1.02445658E-02
2.99840000E-01  3.50299867E-01  1.02670484E-02
3.00600000E-01  3.68359667E-01  1.02797478E-02
3.01360000E-01  3.44487067E-01  1.01974813E-02
3.02120000E-01  3.49323067E-01  1.02029664E-02
3.02880000E-01  3.57783667E-01  1.01131924E-02
3.03640000E-01  3.44897733E-01  1.01289378E-02
3.04400000E-01  3.26052000E-01  1.00873794E-02
3.05160000E-01  3.41674667E-01  1.02039928E-02
3.05920000E-01  3.48102667E-01  1.02606501E-02
3.06680000E-01  3.49448933E-01  1.02468580E-02
3.07440000E-01  3.40791467E-01  1.03173142E-02
3.08200000E-01  3.41053267E-01  1.02973932E-02
3.08960000E-01  3.29581133E-01  1.03617633E-02
3.09720000E-01  3.38688000E-01  1.03148249E-02
3.10480000E-01  3.21054133E-01  1.03671004E-02
3.11240000E-01  3.25363533E-01  1.03477341E-02
3.12000000E-01  3.36564933E-01  1.03802999E-02
3.12760000E-01  3.15987333E-01  1.03549774E-02
3.13520000E-01  3.48344133E-01  1.03620942E-02
3.14280000E-01  3.29550400E-01  1.03948516E-02
3.15040000E-01  3.27218400E-01  1.03712090E-02
3.15800000E-01  3.28414733E-01  1.03919487E-02
3.16560000E-01  3.11568533E-01  1.04979166E-02
3.17320000E-01  3.08271000E-01  1.05688712E-02
3.18080000E-01  3.24048533E-01  1.05926661E-02
3.18830000E-01  3.31516533E-01  1.06119559E-02
3.19590000E-01  3.10230667E-01  1.06605391E-02
3.20350000E-01  3.32312267E-01  1.06750517E-02
3.21110000E-01  3.07406667E-01  1.07456383E-02
3.21870000E-01  3.23230267E-01  1.07946558E-02
3.22630000E-01  3.30775467E-01  1.08258314E-02
3.23390000E-01  3.12300933E-01  1.08444502E-02
3.24150000E-01  3.12033733E-01  1.08676626E-02
3.24910000E-01  3.23676867E-01  1.09362691E-02
3.25670000E-01  3.27175333E-01  1.08966969E-02
3.26430000E-01  3.28879333E-01  1.09631728E-02
3.27190000E-01  3.13295933E-01  1.09573495E-02
3.27950000E-01  2.99712200E-01  1.09559966E-02
3.28710000E-01  3.01772667E-01  1.09333623E-02
3.29470000E-01  2.88429733E-01  1.08968140E-02
3.30230000E-01  2.92664400E-01  1.09451139E-02
3.30990000E-01  3.14412133E-01  1.09417760E-02
3.31750000E-01  3.10778667E-01  1.09470086E-02
3.32510000E-01  3.08694200E-01  1.09690729E-02
3.33270000E-01  3.05384333E-01  1.09873587E-02
3.34030000E-01  2.73504733E-01  1.10477100E-02
3.34790000E-01  3.05559800E-01  1.10226353E-02
3.35550000E-01  3.22231400E-01  1.10507931E-02
3.36310000E-01  3.13235600E-01  1.10683246E-02
3.37070000E-01  3.11419800E-01  1.10850592E-02
3.37830000E-01  3.11952267E-01  1.11008742E-02
3.38590000E-01  2.97984067E-01  1.11042151E-02
3.39350000E-01  2.86510400E-01  1.11212049E-02
3.40110000E-01  2.71631400E-01  1.11148432E-02
3.40870000E-01  2.85496400E-01  1.11730141E-02
3.41630000E-01  2.76942600E-01  1.11514527E-02
3.42390000E-01  2.97608867E-01  1.12134883E-02
3.43150000E-01  2.96868000E-01  1.11714091E-02
3.43910000E-01  2.84064267E-01  1.12259098E-02
3.44670000E-01  3.10101067E-01  1.12196433E-02
3.45430000E-01  2.65653133E-01  1.12095216E-02
3.46190000E-01  2.75753600E-01  1.12900154E-02
3.46950000E-01  3.08438400E-01  1.11796544E-02
3.47710000E-01  2.96007067E-01  1.13220071E-02
3.48470000E-01  2.64057800E-01  1.12400765E-02
3.49220000E-01  2.64077667E-01  1.13202820E-02
3.49980000E-01  2.62563000E-01  1.10901832E-02
3.50740000E-01  2.82395400E-01  1.09689415E-02
3.51500000E-01  2.67836733E-01  1.08660934E-02
3.52260000E-01  2.82809000E-01  1.07529732E-02
3.53020000E-01  2.79000067E-01  1.06630859E-02
3.53780000E-01  2.82541867E-01  1.07803354E-02
3.54540000E-01  2.77053867E-01  1.09395575E-02
3.55300000E-01  2.76069667E-01  1.08806625E-02
3.56060000E-01  2.95981933E-01  1.09379596E-02
3.56820000E-01  2.58732267E-01  1.09543966E-02
3.57580000E-01  2.83285333E-01  1.09187704E-02
3.58340000E-01  2.76296867E-01  1.09347094E-02
3.59100000E-01  2.80335400E-01  1.09846287E-02
3.59860000E-01  2.53838067E-01  1.10098517E-02
3.60620000E-01  2.54136867E-01  1.09621004E-02
3.61380000E-01  2.63987467E-01  1.10046008E-02
3.62140000E-01  2.73241467E-01  1.09799832E-02
3.62900000E-01  2.56935067E-01  1.10396139E-02
3.63660000E-01  2.71050000E-01  1.10853193E-02
3.64420000E-01  2.59676467E-01  1.11219523E-02
3.65180000E-01  2.56373133E-01  1.11646807E-02
3.65940000E-01  2.48324600E-01  1.12019792E-02
3.66700000E-01  2.62289267E-01  1.12353608E-02
3.67460000E-01  2.65148800E-01  1.12176326E-02
3.68220000E-01  2.54893800E-01  1.12829975E-02
3.68980000E-01  2.65453933E-01  1.13686613E-02
3.69740000E-01  2.75118667E-01  1.13672781E-02
3.70500000E-01  2.55743600E-01  1.13575109E-02
3.71260000E-01  2.62119000E-01  1.13791160E-02
3.72020000E-01  2.48061867E-01  1.14257544E-02
3.72770000E-01  2.50529200E-01  1.15507636E-02
3.73530000E-01  2.55103000E-01  1.15421783E-02
3.74290000E-01  2.74640267E-01  1.16675734E-02
3.75050000E-01  2.50725000E-01  1.17644276E-02
3.75810000E-01  2.59259533E-01  1.17764448E-02
3.76570000E-01  2.60618733E-01  1.19491069E-02
3.77330000E-01  2.60830467E-01  1.19721291E-02
3.78090000E-01  2.44149933E-01  1.21091776E-02
3.78850000E-01  2.66125333E-01  1.21224057E-02
3.79610000E-01  2.20541733E-01  1.22126404E-02
3.80370000E-01  2.69037667E-01  1.23244185E-02
3.81130000E-01  2.50894400E-01  1.23537791E-02
3.81890000E-01  2.37329533E-01  1.24546588E-02
3.82650000E-01  2.36225200E-01  1.24923273E-02
3.83410000E-01  2.48707800E-01  1.26285361E-02
3.84170000E-01  2.70124467E-01  1.26374437E-02
3.84930000E-01  2.52078533E-01  1.27837147E-02
3.85690000E-01  2.45967600E-01  1.28913500E-02
3.86450000E-01  2.51218933E-01  1.29112840E-02
3.87210000E-01  2.64268467E-01  1.30009989E-02
3.87970000E-01  2.32635800E-01  1.31223470E-02
3.88730000E-01  2.46833667E-01  1.31735836E-02
3.89490000E-01  2.43614000E-01  1.32309675E-02
3.90250000E-01  2.46143267E-01  1.33547096E-02
3.91010000E-01  2.40750933E-01  1.33902837E-02
3.91770000E-01  2.56086733E-01  1.34846917E-02
3.92520000E-01  2.28050267E-01  1.36065915E-02
3.93280000E-01  2.25313800E-01  1.36830340E-02
3.94040000E-01  2.43832333E-01  1.38649815E-02
3.94800000E-01  2.62082733E-01  1.37649722E-02
3.95560000E-01  2.45365933E-01  1.39660643E-02
3.96320000E-01  2.37253000E-01  1.39890706E-02
3.97080000E-01  2.41254200E-01  1.41332198E-02
3.97840000E-01  2.33496600E-01  1.41685516E-02
3.98600000E-01  2.39153800E-01  1.42878767E-02
3.99360000E-01  2.34292933E-01  1.44982554E-02
4.00120000E-01  2.32665533E-01  1.44420000E-02
4.00880000E-01  2.46502133E-01  1.46559657E-02
4.01640000E-01  2.32252600E-01  1.46672919E-02
4.02400000E-01  2.25455267E-01  1.47909312E-02
4.03160000E-01  2.00400733E-01  1.48840164E-02
4.03920000E-01  2.22142733E-01  3.22191770E-01
4.04680000E-01  2.24008667E-01  1.50552296E-02
4.05440000E-01  2.51743667E-01  1.49441833E-02
4.06200000E-01  2.36071867E-01  1.51576352E-02
4.06960000E-01  2.42581533E-01  1.51679929E-02
4.07720000E-01  2.03789067E-01  1.53404167E-02
4.08480000E-01  2.54886400E-01  1.52760780E-02
4.09240000E-01  2.19899800E-01  1.53706990E-02
4.09990000E-01  2.24395400E-01  1.54807587E-02
4.10750000E-01  2.27607533E-01  1.54497698E-02
4.11510000E-01  2.35665667E-01  1.56086517E-02
4.12270000E-01  2.42378800E-01  1.55960369E-02
4.13030000E-01  2.18249400E-01  1.56549445E-02
4.13790000E-01  2.20271067E-01  1.56703417E-02
4.14550000E-01  2.38919733E-01  1.56934494E-02
4.15310000E-01  2.20667200E-01  1.57719123E-02
4.16070000E-01  2.14628533E-01  1.58620486E-02
4.16830000E-01  2.11208200E-01  1.59328889E-02
4.17590000E-01  2.25197400E-01  1.60256329E-02
4.18350000E-01  2.41953533E-01  1.62398976E-02
4.19110000E-01  2.30134667E-01  1.61208902E-02
4.19870000E-01  1.93893867E-01  1.61317280E-02
4.20630000E-01  2.20669333E-01  1.63685630E-02
4.21390000E-01  2.24666867E-01  1.64359315E-02
4.22150000E-01  2.10456133E-01  1.65787585E-02
4.22910000E-01  2.41293867E-01  1.68072301E-02
4.23670000E-01  2.21946733E-01  1.68675641E-02
4.24430000E-01  2.25568200E-01  1.70187529E-02
4.25190000E-01  2.27942333E-01  1.72306591E-02
4.25940000E-01  2.05256200E-01  1.73708250E-02
4.26700000E-01  2.14867800E-01  1.75255435E-02
4.27460000E-01  2.17816200E-01  1.77268737E-02
4.28220000E-01  2.20206733E-01  1.78284186E-02
4.28980000E-01  2.34761000E-01  1.80079187E-02
4.29740000E-01  2.19743933E-01  1.82570666E-02
4.30500000E-01  1.72664200E-01  1.82746361E-02
4.31260000E-01  2.14312067E-01  1.86392177E-02
4.32020000E-01  2.07580000E-01  1.87156388E-02
4.32780000E-01  2.15130667E-01  1.90526302E-02
4.33540000E-01  1.88613200E-01  1.91555881E-02
4.34300000E-01  1.88720000E-01  1.93902106E-02
4.35060000E-01  1.97943267E-01  1.96055614E-02


### HEADER:
#
#{
#    "analysis": {},
#    "counters": {
#        "comment": ""
#    },
#    "filename": "Formate 6b.dat",
#    "history": {
#        "subtraction": {
#            "initial_file": [
#                "A_A8_F_Ta11_6_snap_00001",
#                {
#                    "averaged_files": [
#                        [
#                            "A8_F_Ta11_6_snap_00001.dat"
#                        ],
#                        [
#                            "A8_F_Ta11_6_snap_00002.dat"
#                        ],
#                        [
#                            "A8_F_Ta11_6_snap_00003.dat"
#                        ],
#                        [
#                            "A8_F_Ta11_6_snap_00004.dat"
#                        ],
#                        [
#                            "A8_F_Ta11_6_snap_00005.dat"
#                        ],
#                        [
#                            "A8_F_Ta11_6_snap_00006.dat"
#                        ],
#                        [
#                            "A8_F_Ta11_6_snap_00007.dat"
#                        ],
#                        [
#                            "A8_F_Ta11_6_snap_00008.dat"
#                        ],
#                        [
#                            "A8_F_Ta11_6_snap_00009.dat"
#                        ],
#                        [
#                            "A8_F_Ta11_6_snap_00010.dat"
#                        ],
#                        [
#                            "A8_F_Ta11_6_snap_00011.dat"
#                        ],
#                        [
#                            "A8_F_Ta11_6_snap_00012.dat"
#                        ],
#                        [
#                            "A8_F_Ta11_6_snap_00013.dat"
#                        ],
#                        [
#                            "A8_F_Ta11_6_snap_00014.dat"
#                        ],
#                        [
#                            "A8_F_Ta11_6_snap_00015.dat"
#                        ],
#                        [
#                            "A8_F_Ta11_6_snap_00016.dat"
#                        ],
#                        [
#                            "A8_F_Ta11_6_snap_00017.dat"
#                        ],
#                        [
#                            "A8_F_Ta11_6_snap_00018.dat"
#                        ],
#                        [
#                            "A8_F_Ta11_6_snap_00019.dat"
#                        ],
#                        [
#                            "A8_F_Ta11_6_snap_00020.dat"
#                        ],
#                        [
#                            "A8_F_Ta11_6_snap_00021.dat"
#                        ],
#                        [
#                            "A8_F_Ta11_6_snap_00022.dat"
#                        ],
#                        [
#                            "A8_F_Ta11_6_snap_00023.dat"
#                        ],
#                        [
#                            "A8_F_Ta11_6_snap_00025.dat"
#                        ],
#                        [
#                            "A8_F_Ta11_6_snap_00027.dat"
#                        ]
#                    ]
#                }
#            ],
#            "subtracted_file": [
#                "A_A10_Formate_snap_00001",
#                {
#                    "averaged_files": [
#                        [
#                            "A10_Formate_snap_00001.dat"
#                        ],
#                        [
#                            "A10_Formate_snap_00002.dat"
#                        ],
#                        [
#                            "A10_Formate_snap_00003.dat"
#                        ],
#                        [
#                            "A10_Formate_snap_00004.dat"
#                        ],
#                        [
#                            "A10_Formate_snap_00005.dat"
#                        ],
#                        [
#                            "A10_Formate_snap_00006.dat"
#                        ],
#                        [
#                            "A10_Formate_snap_00007.dat"
#                        ],
#                        [
#                            "A10_Formate_snap_00008.dat"
#                        ],
#                        [
#                            "A10_Formate_snap_00009.dat"
#                        ],
#                        [
#                            "A10_Formate_snap_00010.dat"
#                        ],
#                        [
#                            "A10_Formate_snap_00011.dat"
#                        ],
#                        [
#                            "A10_Formate_snap_00012.dat"
#                        ],
#                        [
#                            "A10_Formate_snap_00013.dat"
#                        ],
#                        [
#                            "A10_Formate_snap_00014.dat"
#                        ],
#                        [
#                            "A10_Formate_snap_00015.dat"
#                        ],
#                        [
#                            "A10_Formate_snap_00016.dat"
#                        ],
#                        [
#                            "A10_Formate_snap_00017.dat"
#                        ],
#                        [
#                            "A10_Formate_snap_00018.dat"
#                        ],
#                        [
#                            "A10_Formate_snap_00019.dat"
#                        ],
#                        [
#                            "A10_Formate_snap_00020.dat"
#                        ],
#                        [
#                            "A10_Formate_snap_00021.dat"
#                        ],
#                        [
#                            "A10_Formate_snap_00022.dat"
#                        ],
#                        [
#                            "A10_Formate_snap_00023.dat"
#                        ],
#                        [
#                            "A10_Formate_snap_00024.dat"
#                        ],
#                        [
#                            "A10_Formate_snap_00025.dat"
#                        ],
#                        [
#                            "A10_Formate_snap_00026.dat"
#                        ],
#                        [
#                            "A10_Formate_snap_00027.dat"
#                        ],
#                        [
#                            "A10_Formate_snap_00028.dat"
#                        ],
#                        [
#                            "A10_Formate_snap_00029.dat"
#                        ],
#                        [
#                            "A10_Formate_snap_00030.dat"
#                        ]
#                    ]
#                }
#            ]
#        }
#    }
#}
```
