## Supplementary material for "LEA_4 motifs function alone and in conjunction with synergistic cosolutes to protect a labile enzyme during desiccation": File S1: Formate 6b.out

```
####      G N O M             Version 5.0 (r14832)      ####

                                               Mon Jan  9 09:16:28 2023


           ####      Configuration                                 ####


    System Type:                   arbitrary monodisperse (job = 0)

    Minimum characteristic size:         0.0000

    Maximum characteristic size:        23.0000

    rad56:                               0.0000

    Force 0.0 at r = rmin:                  yes

    Force 0.0 at r = rmax:                  yes

    Initial alpha:                       0.0000

    Initial random seed:     284959631849768564

    Points in real space:                   188


    Input  1:                      Formate 6b.dat

    First data point used:                    1

    Last data point used:                   555

    Scaling coefficient:             0.1000E+01

    Experimental setup:            point collimation


           ####      Results                                       ####


    Parameter    DISCRP  OSCILL  STABIL  SYSDEV  POSITV  VALCEN  SMOOTH

    Weight        1.000   3.000   3.000   3.000   1.000   1.000   1.000

    Sigma         0.300   0.600   0.120   0.120   0.120   0.120   0.600

    Ideal         0.700   1.100   0.000   1.000   1.000   0.950   0.000

    Current       0.646   1.324   0.018   0.960   1.000   0.798   5.275

               --------------------------------------------------------

    Estimate      0.968   0.870   0.978   1.000   1.000   0.202   0.000


    Angular range:                       0.0141 to       0.4351

    Reciprocal space Rg:             0.8035E+01

    Reciprocal space I(0):           0.1376E+01


    Real space range:                    0.0000 to      23.0000

    Real space Rg:                   0.8036E+01 +-   0.2093E-01

    Real space I(0):                 0.1376E+01 +-   0.2709E-02


    Highest ALPHA (theor):           0.1266E+03

    Current ALPHA:                   0.9727E+00


    Total Estimate:                      0.8240 (a GOOD solution)


           ####      Experimental Data and Fit                     ####


      S          J EXP       ERROR       J REG       I REG


   0.000000E+00                                                0.137552E+01

   0.740000E-03                                                0.137550E+01

   0.148000E-02                                                0.137545E+01

   0.222000E-02                                                0.137537E+01

   0.296000E-02                                                0.137526E+01

   0.370000E-02                                                0.137511E+01

   0.444000E-02                                                0.137493E+01

   0.518000E-02                                                0.137472E+01

   0.592000E-02                                                0.137448E+01

   0.666000E-02                                                0.137420E+01

   0.740000E-02                                                0.137390E+01

   0.814000E-02                                                0.137356E+01

   0.888000E-02                                                0.137318E+01

   0.962000E-02                                                0.137278E+01

   0.103600E-01                                                0.137234E+01

   0.111000E-01                                                0.137187E+01

   0.118400E-01                                                0.137137E+01

   0.125800E-01                                                0.137084E+01

   0.133200E-01                                                0.137027E+01

   0.140600E-01   0.553337E+00   0.295945E+00   0.136968E+01   0.136968E+01

   0.148200E-01   0.114200E+01   0.248186E+00   0.136903E+01   0.136903E+01

   0.155800E-01   0.949894E+00   0.265524E+00   0.136835E+01   0.136835E+01

   0.163400E-01   0.940384E+00   0.204804E+00   0.136764E+01   0.136764E+01

   0.171000E-01   0.106243E+01   0.180914E+00   0.136689E+01   0.136689E+01

   0.178600E-01   0.891767E+00   0.204115E+00   0.136611E+01   0.136611E+01

   0.186200E-01   0.112829E+01   0.156831E+00   0.136530E+01   0.136530E+01

   0.193800E-01   0.115007E+01   0.121126E+00   0.136445E+01   0.136445E+01

   0.201400E-01   0.119279E+01   0.876164E-01   0.136357E+01   0.136357E+01

   0.209000E-01   0.126965E+01   0.675664E-01   0.136265E+01   0.136265E+01

   0.216600E-01   0.127374E+01   0.570292E-01   0.136171E+01   0.136171E+01

   0.224200E-01   0.119496E+01   0.499431E-01   0.136073E+01   0.136073E+01

   0.231800E-01   0.125383E+01   0.470994E-01   0.135971E+01   0.135971E+01

   0.239500E-01   0.137625E+01   0.446358E-01   0.135866E+01   0.135866E+01

   0.247100E-01   0.124785E+01   0.438871E-01   0.135758E+01   0.135758E+01

   0.254700E-01   0.137072E+01   0.419201E-01   0.135647E+01   0.135647E+01

   0.262300E-01   0.132435E+01   0.408737E-01   0.135532E+01   0.135532E+01

   0.269900E-01   0.131445E+01   0.396374E-01   0.135415E+01   0.135415E+01

   0.277500E-01   0.123213E+01   0.382871E-01   0.135294E+01   0.135294E+01

   0.285100E-01   0.135584E+01   0.378682E-01   0.135170E+01   0.135170E+01

   0.292700E-01   0.125781E+01   0.370301E-01   0.135042E+01   0.135042E+01

   0.300300E-01   0.136680E+01   0.360122E-01   0.134912E+01   0.134912E+01

   0.307900E-01   0.135492E+01   0.352208E-01   0.134778E+01   0.134778E+01

   0.315500E-01   0.135224E+01   0.342463E-01   0.134641E+01   0.134641E+01

   0.323100E-01   0.132815E+01   0.335266E-01   0.134501E+01   0.134501E+01

   0.330700E-01   0.135224E+01   0.327220E-01   0.134358E+01   0.134358E+01

   0.338300E-01   0.132439E+01   0.323759E-01   0.134212E+01   0.134212E+01

   0.345900E-01   0.133939E+01   0.316579E-01   0.134062E+01   0.134062E+01

   0.353500E-01   0.138120E+01   0.310074E-01   0.133910E+01   0.133910E+01

   0.361100E-01   0.135533E+01   0.306888E-01   0.133754E+01   0.133754E+01

   0.368700E-01   0.132589E+01   0.301462E-01   0.133595E+01   0.133595E+01

   0.376300E-01   0.133656E+01   0.296553E-01   0.133434E+01   0.133434E+01

   0.383900E-01   0.141265E+01   0.292084E-01   0.133269E+01   0.133269E+01

   0.391500E-01   0.133796E+01   0.291942E-01   0.133101E+01   0.133101E+01

   0.399100E-01   0.133069E+01   0.282896E-01   0.132930E+01   0.132930E+01

   0.406700E-01   0.128691E+01   0.283035E-01   0.132756E+01   0.132756E+01

   0.414300E-01   0.133805E+01   0.278095E-01   0.132579E+01   0.132579E+01

   0.421900E-01   0.132914E+01   0.275192E-01   0.132399E+01   0.132399E+01

   0.429500E-01   0.134757E+01   0.270407E-01   0.132216E+01   0.132216E+01

   0.437100E-01   0.135875E+01   0.265244E-01   0.132030E+01   0.132030E+01

   0.444700E-01   0.131463E+01   0.261077E-01   0.131841E+01   0.131841E+01

   0.452300E-01   0.133383E+01   0.259661E-01   0.131649E+01   0.131649E+01

   0.459900E-01   0.134593E+01   0.250278E-01   0.131455E+01   0.131455E+01

   0.467500E-01   0.133928E+01   0.248962E-01   0.131257E+01   0.131257E+01

   0.475100E-01   0.130452E+01   0.247480E-01   0.131057E+01   0.131057E+01

   0.482700E-01   0.130538E+01   0.247061E-01   0.130853E+01   0.130853E+01

   0.490300E-01   0.133650E+01   0.246260E-01   0.130647E+01   0.130647E+01

   0.497900E-01   0.133601E+01   0.242358E-01   0.130438E+01   0.130438E+01

   0.505500E-01   0.131310E+01   0.240133E-01   0.130226E+01   0.130226E+01

   0.513100E-01   0.134037E+01   0.237643E-01   0.130012E+01   0.130012E+01

   0.520700E-01   0.131581E+01   0.235237E-01   0.129795E+01   0.129795E+01

   0.528300E-01   0.134332E+01   0.235701E-01   0.129575E+01   0.129575E+01

   0.535900E-01   0.132058E+01   0.231540E-01   0.129352E+01   0.129352E+01

   0.543500E-01   0.133470E+01   0.231018E-01   0.129126E+01   0.129126E+01

   0.551100E-01   0.127462E+01   0.228092E-01   0.128898E+01   0.128898E+01

   0.558700E-01   0.135212E+01   0.225760E-01   0.128667E+01   0.128667E+01

   0.566300E-01   0.129621E+01   0.223788E-01   0.128434E+01   0.128434E+01

   0.573900E-01   0.131634E+01   0.221514E-01   0.128197E+01   0.128197E+01

   0.581500E-01   0.132472E+01   0.219676E-01   0.127959E+01   0.127959E+01

   0.589100E-01   0.127102E+01   0.217117E-01   0.127717E+01   0.127717E+01

   0.596700E-01   0.126817E+01   0.216439E-01   0.127473E+01   0.127473E+01

   0.604300E-01   0.128011E+01   0.214134E-01   0.127227E+01   0.127227E+01

   0.611900E-01   0.128945E+01   0.215199E-01   0.126978E+01   0.126978E+01

   0.619500E-01   0.130535E+01   0.210163E-01   0.126726E+01   0.126726E+01

   0.627100E-01   0.127652E+01   0.211321E-01   0.126472E+01   0.126472E+01

   0.634700E-01   0.128282E+01   0.209304E-01   0.126216E+01   0.126216E+01

   0.642300E-01   0.129499E+01   0.206963E-01   0.125957E+01   0.125957E+01

   0.649900E-01   0.127875E+01   0.206587E-01   0.125695E+01   0.125695E+01

   0.657500E-01   0.128662E+01   0.204154E-01   0.125432E+01   0.125432E+01

   0.665100E-01   0.126891E+01   0.204282E-01   0.125165E+01   0.125165E+01

   0.672700E-01   0.128178E+01   0.200072E-01   0.124897E+01   0.124897E+01

   0.680300E-01   0.127529E+01   0.200707E-01   0.124626E+01   0.124626E+01

   0.687900E-01   0.128916E+01   0.199044E-01   0.124353E+01   0.124353E+01

   0.695500E-01   0.124077E+01   0.198168E-01   0.124077E+01   0.124077E+01

   0.703100E-01   0.124644E+01   0.196199E-01   0.123800E+01   0.123800E+01

   0.710700E-01   0.124238E+01   0.195355E-01   0.123520E+01   0.123520E+01

   0.718300E-01   0.121445E+01   0.193008E-01   0.123237E+01   0.123237E+01

   0.725900E-01   0.122570E+01   0.190513E-01   0.122953E+01   0.122953E+01

   0.733500E-01   0.125610E+01   0.190528E-01   0.122666E+01   0.122666E+01

   0.741200E-01   0.122609E+01   0.189423E-01   0.122374E+01   0.122374E+01

   0.748800E-01   0.118866E+01   0.188337E-01   0.122083E+01   0.122083E+01

   0.756400E-01   0.123576E+01   0.187710E-01   0.121790E+01   0.121790E+01

   0.764000E-01   0.119030E+01   0.186025E-01   0.121495E+01   0.121495E+01

   0.771600E-01   0.121188E+01   0.186851E-01   0.121197E+01   0.121197E+01

   0.779200E-01   0.122056E+01   0.183853E-01   0.120898E+01   0.120898E+01

   0.786800E-01   0.122174E+01   0.183622E-01   0.120597E+01   0.120597E+01

   0.794400E-01   0.121336E+01   0.182364E-01   0.120294E+01   0.120294E+01

   0.802000E-01   0.121272E+01   0.182487E-01   0.119988E+01   0.119988E+01

   0.809600E-01   0.118883E+01   0.180346E-01   0.119681E+01   0.119681E+01

   0.817200E-01   0.121663E+01   0.179709E-01   0.119372E+01   0.119372E+01

   0.824800E-01   0.121596E+01   0.179284E-01   0.119061E+01   0.119061E+01

   0.832400E-01   0.119940E+01   0.177389E-01   0.118748E+01   0.118748E+01

   0.840000E-01   0.115409E+01   0.175297E-01   0.118434E+01   0.118434E+01

   0.847600E-01   0.117354E+01   0.175071E-01   0.118117E+01   0.118117E+01

   0.855200E-01   0.117549E+01   0.176341E-01   0.117799E+01   0.117799E+01

   0.862800E-01   0.120491E+01   0.177049E-01   0.117479E+01   0.117479E+01

   0.870400E-01   0.119508E+01   0.181672E-01   0.117157E+01   0.117157E+01

   0.878000E-01   0.116407E+01   0.183754E-01   0.116834E+01   0.116834E+01

   0.885600E-01   0.116667E+01   0.187267E-01   0.116509E+01   0.116509E+01

   0.893200E-01   0.114676E+01   0.187530E-01   0.116182E+01   0.116182E+01

   0.900800E-01   0.116680E+01   0.190089E-01   0.115853E+01   0.115853E+01

   0.908400E-01   0.112176E+01   0.190121E-01   0.115523E+01   0.115523E+01

   0.916000E-01   0.114103E+01   0.192154E-01   0.115192E+01   0.115192E+01

   0.923600E-01   0.117563E+01   0.191254E-01   0.114858E+01   0.114858E+01

   0.931200E-01   0.112311E+01   0.192276E-01   0.114524E+01   0.114524E+01

   0.938800E-01   0.112158E+01   0.193854E-01   0.114187E+01   0.114187E+01

   0.946400E-01   0.117048E+01   0.195507E-01   0.113849E+01   0.113849E+01

   0.954000E-01   0.110006E+01   0.194344E-01   0.113510E+01   0.113510E+01

   0.961600E-01   0.112586E+01   0.195109E-01   0.113170E+01   0.113170E+01

   0.969200E-01   0.112480E+01   0.191068E-01   0.112827E+01   0.112827E+01

   0.976800E-01   0.114147E+01   0.191956E-01   0.112484E+01   0.112484E+01

   0.984400E-01   0.112573E+01   0.193557E-01   0.112139E+01   0.112139E+01

   0.992000E-01   0.111910E+01   0.194898E-01   0.111793E+01   0.111793E+01

   0.999600E-01   0.111485E+01   0.193250E-01   0.111446E+01   0.111446E+01

   0.100720E+00   0.108395E+01   0.187591E-01   0.111097E+01   0.111097E+01

   0.101480E+00   0.111021E+01   0.182207E-01   0.110747E+01   0.110747E+01

   0.102240E+00   0.109545E+01   0.180443E-01   0.110396E+01   0.110396E+01

   0.103000E+00   0.110236E+01   0.177430E-01   0.110043E+01   0.110043E+01

   0.103760E+00   0.108769E+01   0.175843E-01   0.109690E+01   0.109690E+01

   0.104520E+00   0.106344E+01   0.174445E-01   0.109335E+01   0.109335E+01

   0.105280E+00   0.108983E+01   0.171114E-01   0.108979E+01   0.108979E+01

   0.106040E+00   0.109385E+01   0.171304E-01   0.108623E+01   0.108623E+01

   0.106800E+00   0.106250E+01   0.168978E-01   0.108265E+01   0.108265E+01

   0.107560E+00   0.108060E+01   0.168157E-01   0.107906E+01   0.107906E+01

   0.108320E+00   0.106961E+01   0.166519E-01   0.107546E+01   0.107546E+01

   0.109080E+00   0.103685E+01   0.166038E-01   0.107185E+01   0.107185E+01

   0.109840E+00   0.107066E+01   0.166097E-01   0.106823E+01   0.106823E+01

   0.110600E+00   0.102439E+01   0.167368E-01   0.106460E+01   0.106460E+01

   0.111360E+00   0.106512E+01   0.166229E-01   0.106096E+01   0.106096E+01

   0.112120E+00   0.104894E+01   0.166026E-01   0.105731E+01   0.105731E+01

   0.112880E+00   0.102978E+01   0.164883E-01   0.105366E+01   0.105366E+01

   0.113640E+00   0.105430E+01   0.162646E-01   0.104999E+01   0.104999E+01

   0.114400E+00   0.103583E+01   0.162284E-01   0.104632E+01   0.104632E+01

   0.115160E+00   0.104942E+01   0.160887E-01   0.104264E+01   0.104264E+01

   0.115920E+00   0.100943E+01   0.160488E-01   0.103896E+01   0.103896E+01

   0.116680E+00   0.104273E+01   0.158908E-01   0.103526E+01   0.103526E+01

   0.117440E+00   0.103758E+01   0.158135E-01   0.103156E+01   0.103156E+01

   0.118200E+00   0.103833E+01   0.157259E-01   0.102785E+01   0.102785E+01

   0.118960E+00   0.101828E+01   0.155537E-01   0.102414E+01   0.102414E+01

   0.119720E+00   0.100836E+01   0.156043E-01   0.102042E+01   0.102042E+01

   0.120480E+00   0.100897E+01   0.154748E-01   0.101669E+01   0.101669E+01

   0.121240E+00   0.100366E+01   0.153937E-01   0.101296E+01   0.101296E+01

   0.122000E+00   0.101842E+01   0.152746E-01   0.100922E+01   0.100922E+01

   0.122760E+00   0.985683E+00   0.152313E-01   0.100548E+01   0.100548E+01

   0.123520E+00   0.991705E+00   0.151696E-01   0.100173E+01   0.100173E+01

   0.124280E+00   0.986977E+00   0.151223E-01   0.997981E+00   0.997981E+00

   0.125040E+00   0.966983E+00   0.149729E-01   0.994225E+00   0.994225E+00

   0.125800E+00   0.996101E+00   0.148525E-01   0.990464E+00   0.990464E+00

   0.126560E+00   0.959202E+00   0.148053E-01   0.986700E+00   0.986700E+00

   0.127320E+00   0.972753E+00   0.147590E-01   0.982932E+00   0.982932E+00

   0.128080E+00   0.972530E+00   0.145800E-01   0.979160E+00   0.979160E+00

   0.128840E+00   0.959922E+00   0.146114E-01   0.975386E+00   0.975386E+00

   0.129600E+00   0.962426E+00   0.145529E-01   0.971608E+00   0.971608E+00

   0.130360E+00   0.984249E+00   0.144813E-01   0.967828E+00   0.967828E+00

   0.131120E+00   0.981239E+00   0.143930E-01   0.964046E+00   0.964046E+00

   0.131880E+00   0.969196E+00   0.142862E-01   0.960261E+00   0.960261E+00

   0.132640E+00   0.970905E+00   0.143073E-01   0.956475E+00   0.956475E+00

   0.133400E+00   0.950895E+00   0.140367E-01   0.952686E+00   0.952686E+00

   0.134160E+00   0.931060E+00   0.140383E-01   0.948897E+00   0.948897E+00

   0.134920E+00   0.951179E+00   0.138411E-01   0.945106E+00   0.945106E+00

   0.135680E+00   0.929629E+00   0.138572E-01   0.941315E+00   0.941315E+00

   0.136440E+00   0.942857E+00   0.139471E-01   0.937523E+00   0.937523E+00

   0.137200E+00   0.926869E+00   0.138390E-01   0.933730E+00   0.933730E+00

   0.137960E+00   0.948011E+00   0.137517E-01   0.929937E+00   0.929937E+00

   0.138730E+00   0.936253E+00   0.136798E-01   0.926095E+00   0.926095E+00

   0.139490E+00   0.910210E+00   0.136697E-01   0.922302E+00   0.922302E+00

   0.140250E+00   0.941561E+00   0.136718E-01   0.918510E+00   0.918510E+00

   0.141010E+00   0.911454E+00   0.135848E-01   0.914719E+00   0.914719E+00

   0.141770E+00   0.883899E+00   0.135281E-01   0.910929E+00   0.910929E+00

   0.142530E+00   0.904330E+00   0.135684E-01   0.907140E+00   0.907140E+00

   0.143290E+00   0.912444E+00   0.134127E-01   0.903353E+00   0.903353E+00

   0.144050E+00   0.916440E+00   0.134077E-01   0.899567E+00   0.899567E+00

   0.144810E+00   0.867595E+00   0.132786E-01   0.895783E+00   0.895783E+00

   0.145570E+00   0.892468E+00   0.133105E-01   0.892002E+00   0.892002E+00

   0.146330E+00   0.888328E+00   0.132374E-01   0.888222E+00   0.888222E+00

   0.147090E+00   0.881804E+00   0.132462E-01   0.884446E+00   0.884446E+00

   0.147850E+00   0.879221E+00   0.132156E-01   0.880672E+00   0.880672E+00

   0.148610E+00   0.866480E+00   0.131983E-01   0.876901E+00   0.876901E+00

   0.149370E+00   0.879332E+00   0.131407E-01   0.873133E+00   0.873133E+00

   0.150130E+00   0.862378E+00   0.130394E-01   0.869369E+00   0.869369E+00

   0.150890E+00   0.874152E+00   0.130279E-01   0.865609E+00   0.865609E+00

   0.151650E+00   0.860633E+00   0.128952E-01   0.861852E+00   0.861852E+00

   0.152410E+00   0.858994E+00   0.129086E-01   0.858100E+00   0.858100E+00

   0.153170E+00   0.848278E+00   0.128121E-01   0.854352E+00   0.854352E+00

   0.153930E+00   0.853368E+00   0.128830E-01   0.850608E+00   0.850608E+00

   0.154690E+00   0.854101E+00   0.127485E-01   0.846869E+00   0.846869E+00

   0.155450E+00   0.826592E+00   0.127657E-01   0.843136E+00   0.843136E+00

   0.156210E+00   0.851057E+00   0.127001E-01   0.839407E+00   0.839407E+00

   0.156970E+00   0.839567E+00   0.127109E-01   0.835684E+00   0.835684E+00

   0.157730E+00   0.832548E+00   0.125907E-01   0.831966E+00   0.831966E+00

   0.158490E+00   0.824078E+00   0.125469E-01   0.828254E+00   0.828254E+00

   0.159250E+00   0.800261E+00   0.125142E-01   0.824548E+00   0.824548E+00

   0.160010E+00   0.815713E+00   0.125179E-01   0.820848E+00   0.820848E+00

   0.160770E+00   0.831677E+00   0.124880E-01   0.817155E+00   0.817155E+00

   0.161530E+00   0.803011E+00   0.123761E-01   0.813468E+00   0.813468E+00

   0.162290E+00   0.789859E+00   0.123814E-01   0.809788E+00   0.809788E+00

   0.163050E+00   0.794947E+00   0.122459E-01   0.806115E+00   0.806115E+00

   0.163810E+00   0.804319E+00   0.122458E-01   0.802448E+00   0.802448E+00

   0.164570E+00   0.779776E+00   0.122763E-01   0.798790E+00   0.798790E+00

   0.165330E+00   0.793459E+00   0.121860E-01   0.795138E+00   0.795138E+00

   0.166090E+00   0.803904E+00   0.121640E-01   0.791495E+00   0.791495E+00

   0.166850E+00   0.790534E+00   0.121330E-01   0.787859E+00   0.787859E+00

   0.167610E+00   0.753466E+00   0.120595E-01   0.784231E+00   0.784231E+00

   0.168370E+00   0.763541E+00   0.120242E-01   0.780611E+00   0.780611E+00

   0.169130E+00   0.765420E+00   0.119941E-01   0.777000E+00   0.777000E+00

   0.169890E+00   0.785050E+00   0.119787E-01   0.773398E+00   0.773398E+00

   0.170650E+00   0.779632E+00   0.119332E-01   0.769804E+00   0.769804E+00

   0.171410E+00   0.761922E+00   0.118904E-01   0.766219E+00   0.766219E+00

   0.172170E+00   0.753351E+00   0.118462E-01   0.762643E+00   0.762643E+00

   0.172930E+00   0.750384E+00   0.118790E-01   0.759076E+00   0.759076E+00

   0.173690E+00   0.741073E+00   0.117937E-01   0.755518E+00   0.755518E+00

   0.174450E+00   0.716471E+00   0.117906E-01   0.751970E+00   0.751970E+00

   0.175210E+00   0.750028E+00   0.119504E-01   0.748432E+00   0.748432E+00

   0.175970E+00   0.731723E+00   0.120871E-01   0.744904E+00   0.744904E+00

   0.176730E+00   0.726879E+00   0.122275E-01   0.741386E+00   0.741386E+00

   0.177490E+00   0.730576E+00   0.122712E-01   0.737877E+00   0.737877E+00

   0.178250E+00   0.709749E+00   0.124721E-01   0.734380E+00   0.734380E+00

   0.179010E+00   0.760354E+00   0.125090E-01   0.730892E+00   0.730892E+00

   0.179770E+00   0.719531E+00   0.125653E-01   0.727415E+00   0.727415E+00

   0.180530E+00   0.721672E+00   0.125692E-01   0.723949E+00   0.723949E+00

   0.181290E+00   0.705775E+00   0.127033E-01   0.720494E+00   0.720494E+00

   0.182050E+00   0.691896E+00   0.127696E-01   0.717050E+00   0.717050E+00

   0.182810E+00   0.727684E+00   0.127682E-01   0.713617E+00   0.713617E+00

   0.183570E+00   0.702006E+00   0.128327E-01   0.710196E+00   0.710196E+00

   0.184330E+00   0.697187E+00   0.129026E-01   0.706785E+00   0.706785E+00

   0.185090E+00   0.689696E+00   0.129329E-01   0.703387E+00   0.703387E+00

   0.185850E+00   0.686833E+00   0.129431E-01   0.700000E+00   0.700000E+00

   0.186610E+00   0.726287E+00   0.129099E-01   0.696625E+00   0.696625E+00

   0.187370E+00   0.695425E+00   0.129961E-01   0.693262E+00   0.693262E+00

   0.188130E+00   0.703391E+00   0.129502E-01   0.689910E+00   0.689910E+00

   0.188890E+00   0.664967E+00   0.130178E-01   0.686572E+00   0.686572E+00

   0.189650E+00   0.670774E+00   0.130108E-01   0.683245E+00   0.683245E+00

   0.190410E+00   0.668037E+00   0.130831E-01   0.679931E+00   0.679931E+00

   0.191170E+00   0.711381E+00   0.130494E-01   0.676629E+00   0.676629E+00

   0.191930E+00   0.677358E+00   0.131061E-01   0.673340E+00   0.673340E+00

   0.192690E+00   0.672052E+00   0.131509E-01   0.670064E+00   0.670064E+00

   0.193450E+00   0.653112E+00   0.131310E-01   0.666801E+00   0.666801E+00

   0.194210E+00   0.664068E+00   0.132323E-01   0.663550E+00   0.663550E+00

   0.194970E+00   0.665794E+00   0.131427E-01   0.660313E+00   0.660313E+00

   0.195730E+00   0.640477E+00   0.132665E-01   0.657089E+00   0.657089E+00

   0.196490E+00   0.669481E+00   0.132361E-01   0.653878E+00   0.653878E+00

   0.197250E+00   0.656948E+00   0.133613E-01   0.650680E+00   0.650680E+00

   0.198010E+00   0.657366E+00   0.132470E-01   0.647496E+00   0.647496E+00

   0.198770E+00   0.641188E+00   0.133725E-01   0.644326E+00   0.644326E+00

   0.199530E+00   0.633227E+00   0.133654E-01   0.641169E+00   0.641169E+00

   0.200290E+00   0.620157E+00   0.133308E-01   0.638026E+00   0.638026E+00

   0.201050E+00   0.650636E+00   0.133869E-01   0.634897E+00   0.634897E+00

   0.201810E+00   0.635321E+00   0.132032E-01   0.631782E+00   0.631782E+00

   0.202570E+00   0.639780E+00   0.132900E-01   0.628680E+00   0.628680E+00

   0.203330E+00   0.607735E+00   0.132460E-01   0.625593E+00   0.625593E+00

   0.204090E+00   0.622593E+00   0.133053E-01   0.622520E+00   0.622520E+00

   0.204850E+00   0.593170E+00   0.133034E-01   0.619461E+00   0.619461E+00

   0.205610E+00   0.596773E+00   0.133144E-01   0.616416E+00   0.616416E+00

   0.206370E+00   0.603233E+00   0.133121E-01   0.613386E+00   0.613386E+00

   0.207130E+00   0.632083E+00   0.133673E-01   0.610370E+00   0.610370E+00

   0.207890E+00   0.602307E+00   0.133049E-01   0.607369E+00   0.607369E+00

   0.208650E+00   0.604917E+00   0.133922E-01   0.604382E+00   0.604382E+00

   0.209410E+00   0.603263E+00   0.134001E-01   0.601410E+00   0.601410E+00

   0.210170E+00   0.594082E+00   0.133344E-01   0.598452E+00   0.598452E+00

   0.210930E+00   0.608001E+00   0.133660E-01   0.595510E+00   0.595510E+00

   0.211690E+00   0.594266E+00   0.133986E-01   0.592582E+00   0.592582E+00

   0.212450E+00   0.595349E+00   0.133081E-01   0.589669E+00   0.589669E+00

   0.213210E+00   0.607852E+00   0.133215E-01   0.586771E+00   0.586771E+00

   0.213970E+00   0.589603E+00   0.132154E-01   0.583887E+00   0.583887E+00

   0.214730E+00   0.582544E+00   0.132478E-01   0.581019E+00   0.581019E+00

   0.215490E+00   0.573475E+00   0.132780E-01   0.578166E+00   0.578166E+00

   0.216250E+00   0.580056E+00   0.132898E-01   0.575328E+00   0.575328E+00

   0.217010E+00   0.588209E+00   0.132752E-01   0.572505E+00   0.572505E+00

   0.217770E+00   0.573229E+00   0.132000E-01   0.569697E+00   0.569697E+00

   0.218530E+00   0.560271E+00   0.132173E-01   0.566904E+00   0.566904E+00

   0.219290E+00   0.569799E+00   0.131174E-01   0.564127E+00   0.564127E+00

   0.220050E+00   0.549536E+00   0.131445E-01   0.561365E+00   0.561365E+00

   0.220810E+00   0.542487E+00   0.131115E-01   0.558618E+00   0.558618E+00

   0.221570E+00   0.584708E+00   0.130975E-01   0.555887E+00   0.555887E+00

   0.222330E+00   0.552529E+00   0.129818E-01   0.553170E+00   0.553170E+00

   0.223090E+00   0.561781E+00   0.129762E-01   0.550470E+00   0.550470E+00

   0.223850E+00   0.534638E+00   0.129058E-01   0.547784E+00   0.547784E+00

   0.224610E+00   0.537620E+00   0.128569E-01   0.545114E+00   0.545114E+00

   0.225370E+00   0.527746E+00   0.128480E-01   0.542460E+00   0.542460E+00

   0.226130E+00   0.553032E+00   0.126773E-01   0.539821E+00   0.539821E+00

   0.226890E+00   0.539782E+00   0.126996E-01   0.537197E+00   0.537197E+00

   0.227650E+00   0.553822E+00   0.126109E-01   0.534589E+00   0.534589E+00

   0.228410E+00   0.549128E+00   0.125079E-01   0.531997E+00   0.531997E+00

   0.229170E+00   0.538164E+00   0.124634E-01   0.529420E+00   0.529420E+00

   0.229930E+00   0.523298E+00   0.124790E-01   0.526858E+00   0.526858E+00

   0.230690E+00   0.523723E+00   0.124408E-01   0.524312E+00   0.524312E+00

   0.231450E+00   0.499285E+00   0.123924E-01   0.521781E+00   0.521781E+00

   0.232210E+00   0.517660E+00   0.124076E-01   0.519266E+00   0.519266E+00

   0.232970E+00   0.519802E+00   0.123307E-01   0.516767E+00   0.516767E+00

   0.233730E+00   0.516194E+00   0.122734E-01   0.514283E+00   0.514283E+00

   0.234490E+00   0.542355E+00   0.122044E-01   0.511814E+00   0.511814E+00

   0.235250E+00   0.506363E+00   0.121969E-01   0.509361E+00   0.509361E+00

   0.236010E+00   0.525706E+00   0.121136E-01   0.506924E+00   0.506924E+00

   0.236770E+00   0.526080E+00   0.121640E-01   0.504502E+00   0.504502E+00

   0.237530E+00   0.492823E+00   0.120917E-01   0.502095E+00   0.502095E+00

   0.238290E+00   0.497006E+00   0.119907E-01   0.499704E+00   0.499704E+00

   0.239050E+00   0.511497E+00   0.119439E-01   0.497329E+00   0.497329E+00

   0.239810E+00   0.492103E+00   0.119107E-01   0.494969E+00   0.494969E+00

   0.240570E+00   0.486058E+00   0.118740E-01   0.492624E+00   0.492624E+00

   0.241330E+00   0.480532E+00   0.118788E-01   0.490294E+00   0.490294E+00

   0.242090E+00   0.472018E+00   0.117998E-01   0.487981E+00   0.487981E+00

   0.242850E+00   0.484889E+00   0.118099E-01   0.485682E+00   0.485682E+00

   0.243610E+00   0.508115E+00   0.117322E-01   0.483399E+00   0.483399E+00

   0.244370E+00   0.483170E+00   0.117758E-01   0.481130E+00   0.481130E+00

   0.245130E+00   0.470393E+00   0.116888E-01   0.478878E+00   0.478878E+00

   0.245890E+00   0.483460E+00   0.116561E-01   0.476640E+00   0.476640E+00

   0.246650E+00   0.485560E+00   0.116117E-01   0.474418E+00   0.474418E+00

   0.247410E+00   0.494154E+00   0.115935E-01   0.472211E+00   0.472211E+00

   0.248170E+00   0.485489E+00   0.115655E-01   0.470019E+00   0.470019E+00

   0.248930E+00   0.467719E+00   0.115402E-01   0.467842E+00   0.467842E+00

   0.249690E+00   0.460055E+00   0.114560E-01   0.465680E+00   0.465680E+00

   0.250450E+00   0.475054E+00   0.114422E-01   0.463533E+00   0.463533E+00

   0.251210E+00   0.453898E+00   0.113962E-01   0.461401E+00   0.461401E+00

   0.251970E+00   0.441451E+00   0.113219E-01   0.459284E+00   0.459284E+00

   0.252730E+00   0.463038E+00   0.113582E-01   0.457182E+00   0.457182E+00

   0.253490E+00   0.451751E+00   0.112422E-01   0.455095E+00   0.455095E+00

   0.254250E+00   0.482381E+00   0.112164E-01   0.453023E+00   0.453023E+00

   0.255010E+00   0.456340E+00   0.112161E-01   0.450965E+00   0.450965E+00

   0.255770E+00   0.471160E+00   0.111523E-01   0.448922E+00   0.448922E+00

   0.256530E+00   0.460605E+00   0.111478E-01   0.446894E+00   0.446894E+00

   0.257290E+00   0.445117E+00   0.111360E-01   0.444880E+00   0.444880E+00

   0.258050E+00   0.447838E+00   0.111205E-01   0.442881E+00   0.442881E+00

   0.258810E+00   0.457413E+00   0.110523E-01   0.440897E+00   0.440897E+00

   0.259570E+00   0.440736E+00   0.110441E-01   0.438927E+00   0.438927E+00

   0.260330E+00   0.429443E+00   0.110386E-01   0.436971E+00   0.436971E+00

   0.261090E+00   0.439287E+00   0.110256E-01   0.435029E+00   0.435029E+00

   0.261850E+00   0.436046E+00   0.109123E-01   0.433102E+00   0.433102E+00

   0.262610E+00   0.428799E+00   0.109408E-01   0.431189E+00   0.431189E+00

   0.263370E+00   0.419719E+00   0.108700E-01   0.429290E+00   0.429290E+00

   0.264130E+00   0.448690E+00   0.109045E-01   0.427405E+00   0.427405E+00

   0.264890E+00   0.418976E+00   0.107672E-01   0.425535E+00   0.425535E+00

   0.265650E+00   0.431048E+00   0.107629E-01   0.423678E+00   0.423678E+00

   0.266410E+00   0.435599E+00   0.107404E-01   0.421835E+00   0.421835E+00

   0.267170E+00   0.434848E+00   0.107211E-01   0.420006E+00   0.420006E+00

   0.267930E+00   0.407629E+00   0.106882E-01   0.418190E+00   0.418190E+00

   0.268690E+00   0.421838E+00   0.107033E-01   0.416389E+00   0.416389E+00

   0.269450E+00   0.409468E+00   0.106939E-01   0.414600E+00   0.414600E+00

   0.270210E+00   0.409459E+00   0.106368E-01   0.412826E+00   0.412826E+00

   0.270970E+00   0.422622E+00   0.106277E-01   0.411065E+00   0.411065E+00

   0.271720E+00   0.423473E+00   0.105609E-01   0.409340E+00   0.409340E+00

   0.272480E+00   0.411295E+00   0.105725E-01   0.407605E+00   0.407605E+00

   0.273240E+00   0.413291E+00   0.105026E-01   0.405884E+00   0.405884E+00

   0.274000E+00   0.419661E+00   0.105421E-01   0.404176E+00   0.404176E+00

   0.274760E+00   0.410771E+00   0.104555E-01   0.402480E+00   0.402480E+00

   0.275520E+00   0.408072E+00   0.104702E-01   0.400798E+00   0.400798E+00

   0.276280E+00   0.413275E+00   0.104176E-01   0.399129E+00   0.399129E+00

   0.277040E+00   0.382652E+00   0.104339E-01   0.397472E+00   0.397472E+00

   0.277800E+00   0.403418E+00   0.103661E-01   0.395829E+00   0.395829E+00

   0.278560E+00   0.409176E+00   0.103473E-01   0.394198E+00   0.394198E+00

   0.279320E+00   0.401197E+00   0.102970E-01   0.392579E+00   0.392579E+00

   0.280080E+00   0.386205E+00   0.102545E-01   0.390973E+00   0.390973E+00

   0.280840E+00   0.393384E+00   0.102811E-01   0.389380E+00   0.389380E+00

   0.281600E+00   0.372383E+00   0.102013E-01   0.387799E+00   0.387799E+00

   0.282360E+00   0.388910E+00   0.102394E-01   0.386230E+00   0.386230E+00

   0.283120E+00   0.389081E+00   0.102144E-01   0.384673E+00   0.384673E+00

   0.283880E+00   0.376448E+00   0.101656E-01   0.383129E+00   0.383129E+00

   0.284640E+00   0.368096E+00   0.101619E-01   0.381596E+00   0.381596E+00

   0.285400E+00   0.390096E+00   0.101610E-01   0.380075E+00   0.380075E+00

   0.286160E+00   0.373012E+00   0.101771E-01   0.378566E+00   0.378566E+00

   0.286920E+00   0.391915E+00   0.101562E-01   0.377069E+00   0.377069E+00

   0.287680E+00   0.379974E+00   0.101819E-01   0.375583E+00   0.375583E+00

   0.288440E+00   0.369244E+00   0.101976E-01   0.374109E+00   0.374109E+00

   0.289200E+00   0.359750E+00   0.102111E-01   0.372647E+00   0.372647E+00

   0.289960E+00   0.379857E+00   0.102057E-01   0.371195E+00   0.371195E+00

   0.290720E+00   0.382126E+00   0.101124E-01   0.369755E+00   0.369755E+00

   0.291480E+00   0.368691E+00   0.101936E-01   0.368327E+00   0.368327E+00

   0.292240E+00   0.369593E+00   0.102356E-01   0.366909E+00   0.366909E+00

   0.293000E+00   0.371850E+00   0.102310E-01   0.365502E+00   0.365502E+00

   0.293760E+00   0.377476E+00   0.102756E-01   0.364106E+00   0.364106E+00

   0.294520E+00   0.383119E+00   0.102533E-01   0.362721E+00   0.362721E+00

   0.295280E+00   0.364372E+00   0.102475E-01   0.361347E+00   0.361347E+00

   0.296040E+00   0.368649E+00   0.102634E-01   0.359983E+00   0.359983E+00

   0.296800E+00   0.356076E+00   0.102598E-01   0.358630E+00   0.358630E+00

   0.297560E+00   0.365211E+00   0.102701E-01   0.357287E+00   0.357287E+00

   0.298320E+00   0.362362E+00   0.102867E-01   0.355955E+00   0.355955E+00

   0.299080E+00   0.348269E+00   0.102446E-01   0.354632E+00   0.354632E+00

   0.299840E+00   0.350300E+00   0.102670E-01   0.353320E+00   0.353320E+00

   0.300600E+00   0.368360E+00   0.102797E-01   0.352018E+00   0.352018E+00

   0.301360E+00   0.344487E+00   0.101975E-01   0.350726E+00   0.350726E+00

   0.302120E+00   0.349323E+00   0.102030E-01   0.349444E+00   0.349444E+00

   0.302880E+00   0.357784E+00   0.101132E-01   0.348171E+00   0.348171E+00

   0.303640E+00   0.344898E+00   0.101289E-01   0.346908E+00   0.346908E+00

   0.304400E+00   0.326052E+00   0.100874E-01   0.345655E+00   0.345655E+00

   0.305160E+00   0.341675E+00   0.102040E-01   0.344411E+00   0.344411E+00

   0.305920E+00   0.348103E+00   0.102607E-01   0.343177E+00   0.343177E+00

   0.306680E+00   0.349449E+00   0.102469E-01   0.341951E+00   0.341951E+00

   0.307440E+00   0.340791E+00   0.103173E-01   0.340735E+00   0.340735E+00

   0.308200E+00   0.341053E+00   0.102974E-01   0.339528E+00   0.339528E+00

   0.308960E+00   0.329581E+00   0.103618E-01   0.338330E+00   0.338330E+00

   0.309720E+00   0.338688E+00   0.103148E-01   0.337141E+00   0.337141E+00

   0.310480E+00   0.321054E+00   0.103671E-01   0.335960E+00   0.335960E+00

   0.311240E+00   0.325364E+00   0.103477E-01   0.334789E+00   0.334789E+00

   0.312000E+00   0.336565E+00   0.103803E-01   0.333625E+00   0.333625E+00

   0.312760E+00   0.315987E+00   0.103550E-01   0.332471E+00   0.332471E+00

   0.313520E+00   0.348344E+00   0.103621E-01   0.331324E+00   0.331324E+00

   0.314280E+00   0.329550E+00   0.103949E-01   0.330186E+00   0.330186E+00

   0.315040E+00   0.327218E+00   0.103712E-01   0.329056E+00   0.329056E+00

   0.315800E+00   0.328415E+00   0.103919E-01   0.327934E+00   0.327934E+00

   0.316560E+00   0.311569E+00   0.104979E-01   0.326821E+00   0.326821E+00

   0.317320E+00   0.308271E+00   0.105689E-01   0.325715E+00   0.325715E+00

   0.318080E+00   0.324049E+00   0.105927E-01   0.324616E+00   0.324616E+00

   0.318830E+00   0.331517E+00   0.106120E-01   0.323540E+00   0.323540E+00

   0.319590E+00   0.310231E+00   0.106605E-01   0.322457E+00   0.322457E+00

   0.320350E+00   0.332312E+00   0.106751E-01   0.321382E+00   0.321382E+00

   0.321110E+00   0.307407E+00   0.107456E-01   0.320314E+00   0.320314E+00

   0.321870E+00   0.323230E+00   0.107947E-01   0.319253E+00   0.319253E+00

   0.322630E+00   0.330775E+00   0.108258E-01   0.318200E+00   0.318200E+00

   0.323390E+00   0.312301E+00   0.108445E-01   0.317153E+00   0.317153E+00

   0.324150E+00   0.312034E+00   0.108677E-01   0.316114E+00   0.316114E+00

   0.324910E+00   0.323677E+00   0.109363E-01   0.315082E+00   0.315082E+00

   0.325670E+00   0.327175E+00   0.108967E-01   0.314056E+00   0.314056E+00

   0.326430E+00   0.328879E+00   0.109632E-01   0.313037E+00   0.313037E+00

   0.327190E+00   0.313296E+00   0.109573E-01   0.312025E+00   0.312025E+00

   0.327950E+00   0.299712E+00   0.109560E-01   0.311020E+00   0.311020E+00

   0.328710E+00   0.301773E+00   0.109334E-01   0.310020E+00   0.310020E+00

   0.329470E+00   0.288430E+00   0.108968E-01   0.309028E+00   0.309028E+00

   0.330230E+00   0.292664E+00   0.109451E-01   0.308041E+00   0.308041E+00

   0.330990E+00   0.314412E+00   0.109418E-01   0.307061E+00   0.307061E+00

   0.331750E+00   0.310779E+00   0.109470E-01   0.306087E+00   0.306087E+00

   0.332510E+00   0.308694E+00   0.109691E-01   0.305119E+00   0.305119E+00

   0.333270E+00   0.305384E+00   0.109874E-01   0.304156E+00   0.304156E+00

   0.334030E+00   0.273505E+00   0.110477E-01   0.303200E+00   0.303200E+00

   0.334790E+00   0.305560E+00   0.110226E-01   0.302249E+00   0.302249E+00

   0.335550E+00   0.322231E+00   0.110508E-01   0.301305E+00   0.301305E+00

   0.336310E+00   0.313236E+00   0.110683E-01   0.300365E+00   0.300365E+00

   0.337070E+00   0.311420E+00   0.110851E-01   0.299431E+00   0.299431E+00

   0.337830E+00   0.311952E+00   0.111009E-01   0.298503E+00   0.298503E+00

   0.338590E+00   0.297984E+00   0.111042E-01   0.297579E+00   0.297579E+00

   0.339350E+00   0.286510E+00   0.111212E-01   0.296661E+00   0.296661E+00

   0.340110E+00   0.271631E+00   0.111148E-01   0.295749E+00   0.295749E+00

   0.340870E+00   0.285496E+00   0.111730E-01   0.294841E+00   0.294841E+00

   0.341630E+00   0.276943E+00   0.111515E-01   0.293938E+00   0.293938E+00

   0.342390E+00   0.297609E+00   0.112135E-01   0.293040E+00   0.293040E+00

   0.343150E+00   0.296868E+00   0.111714E-01   0.292147E+00   0.292147E+00

   0.343910E+00   0.284064E+00   0.112259E-01   0.291259E+00   0.291259E+00

   0.344670E+00   0.310101E+00   0.112196E-01   0.290375E+00   0.290375E+00

   0.345430E+00   0.265653E+00   0.112095E-01   0.289496E+00   0.289496E+00

   0.346190E+00   0.275754E+00   0.112900E-01   0.288621E+00   0.288621E+00

   0.346950E+00   0.308438E+00   0.111797E-01   0.287751E+00   0.287751E+00

   0.347710E+00   0.296007E+00   0.113220E-01   0.286885E+00   0.286885E+00

   0.348470E+00   0.264058E+00   0.112401E-01   0.286023E+00   0.286023E+00

   0.349220E+00   0.264078E+00   0.113203E-01   0.285176E+00   0.285176E+00

   0.349980E+00   0.262563E+00   0.110902E-01   0.284323E+00   0.284323E+00

   0.350740E+00   0.282395E+00   0.109689E-01   0.283473E+00   0.283473E+00

   0.351500E+00   0.267837E+00   0.108661E-01   0.282628E+00   0.282628E+00

   0.352260E+00   0.282809E+00   0.107530E-01   0.281786E+00   0.281786E+00

   0.353020E+00   0.279000E+00   0.106631E-01   0.280948E+00   0.280948E+00

   0.353780E+00   0.282542E+00   0.107803E-01   0.280114E+00   0.280114E+00

   0.354540E+00   0.277054E+00   0.109396E-01   0.279283E+00   0.279283E+00

   0.355300E+00   0.276070E+00   0.108807E-01   0.278456E+00   0.278456E+00

   0.356060E+00   0.295982E+00   0.109380E-01   0.277633E+00   0.277633E+00

   0.356820E+00   0.258732E+00   0.109544E-01   0.276813E+00   0.276813E+00

   0.357580E+00   0.283285E+00   0.109188E-01   0.275996E+00   0.275996E+00

   0.358340E+00   0.276297E+00   0.109347E-01   0.275183E+00   0.275183E+00

   0.359100E+00   0.280335E+00   0.109846E-01   0.274373E+00   0.274373E+00

   0.359860E+00   0.253838E+00   0.110099E-01   0.273566E+00   0.273566E+00

   0.360620E+00   0.254137E+00   0.109621E-01   0.272762E+00   0.272762E+00

   0.361380E+00   0.263987E+00   0.110046E-01   0.271961E+00   0.271961E+00

   0.362140E+00   0.273241E+00   0.109800E-01   0.271163E+00   0.271163E+00

   0.362900E+00   0.256935E+00   0.110396E-01   0.270368E+00   0.270368E+00

   0.363660E+00   0.271050E+00   0.110853E-01   0.269576E+00   0.269576E+00

   0.364420E+00   0.259676E+00   0.111220E-01   0.268786E+00   0.268786E+00

   0.365180E+00   0.256373E+00   0.111647E-01   0.268000E+00   0.268000E+00

   0.365940E+00   0.248325E+00   0.112020E-01   0.267216E+00   0.267216E+00

   0.366700E+00   0.262289E+00   0.112354E-01   0.266434E+00   0.266434E+00

   0.367460E+00   0.265149E+00   0.112176E-01   0.265656E+00   0.265656E+00

   0.368220E+00   0.254894E+00   0.112830E-01   0.264879E+00   0.264879E+00

   0.368980E+00   0.265454E+00   0.113687E-01   0.264105E+00   0.264105E+00

   0.369740E+00   0.275119E+00   0.113673E-01   0.263334E+00   0.263334E+00

   0.370500E+00   0.255744E+00   0.113575E-01   0.262564E+00   0.262564E+00

   0.371260E+00   0.262119E+00   0.113791E-01   0.261797E+00   0.261797E+00

   0.372020E+00   0.248062E+00   0.114258E-01   0.261033E+00   0.261033E+00

   0.372770E+00   0.250529E+00   0.115508E-01   0.260280E+00   0.260280E+00

   0.373530E+00   0.255103E+00   0.115422E-01   0.259519E+00   0.259519E+00

   0.374290E+00   0.274640E+00   0.116676E-01   0.258761E+00   0.258761E+00

   0.375050E+00   0.250725E+00   0.117644E-01   0.258004E+00   0.258004E+00

   0.375810E+00   0.259260E+00   0.117764E-01   0.257250E+00   0.257250E+00

   0.376570E+00   0.260619E+00   0.119491E-01   0.256497E+00   0.256497E+00

   0.377330E+00   0.260830E+00   0.119721E-01   0.255747E+00   0.255747E+00

   0.378090E+00   0.244150E+00   0.121092E-01   0.254998E+00   0.254998E+00

   0.378850E+00   0.266125E+00   0.121224E-01   0.254250E+00   0.254250E+00

   0.379610E+00   0.220542E+00   0.122126E-01   0.253505E+00   0.253505E+00

   0.380370E+00   0.269038E+00   0.123244E-01   0.252761E+00   0.252761E+00

   0.381130E+00   0.250894E+00   0.123538E-01   0.252019E+00   0.252019E+00

   0.381890E+00   0.237330E+00   0.124547E-01   0.251278E+00   0.251278E+00

   0.382650E+00   0.236225E+00   0.124923E-01   0.250539E+00   0.250539E+00

   0.383410E+00   0.248708E+00   0.126285E-01   0.249802E+00   0.249802E+00

   0.384170E+00   0.270124E+00   0.126374E-01   0.249066E+00   0.249066E+00

   0.384930E+00   0.252079E+00   0.127837E-01   0.248331E+00   0.248331E+00

   0.385690E+00   0.245968E+00   0.128913E-01   0.247598E+00   0.247598E+00

   0.386450E+00   0.251219E+00   0.129113E-01   0.246866E+00   0.246866E+00

   0.387210E+00   0.264268E+00   0.130010E-01   0.246136E+00   0.246136E+00

   0.387970E+00   0.232636E+00   0.131223E-01   0.245407E+00   0.245407E+00

   0.388730E+00   0.246834E+00   0.131736E-01   0.244679E+00   0.244679E+00

   0.389490E+00   0.243614E+00   0.132310E-01   0.243952E+00   0.243952E+00

   0.390250E+00   0.246143E+00   0.133547E-01   0.243226E+00   0.243226E+00

   0.391010E+00   0.240751E+00   0.133903E-01   0.242502E+00   0.242502E+00

   0.391770E+00   0.256087E+00   0.134847E-01   0.241779E+00   0.241779E+00

   0.392520E+00   0.228050E+00   0.136066E-01   0.241066E+00   0.241066E+00

   0.393280E+00   0.225314E+00   0.136830E-01   0.240345E+00   0.240345E+00

   0.394040E+00   0.243832E+00   0.138650E-01   0.239625E+00   0.239625E+00

   0.394800E+00   0.262083E+00   0.137650E-01   0.238906E+00   0.238906E+00

   0.395560E+00   0.245366E+00   0.139661E-01   0.238188E+00   0.238188E+00

   0.396320E+00   0.237253E+00   0.139891E-01   0.237471E+00   0.237471E+00

   0.397080E+00   0.241254E+00   0.141332E-01   0.236754E+00   0.236754E+00

   0.397840E+00   0.233497E+00   0.141686E-01   0.236039E+00   0.236039E+00

   0.398600E+00   0.239154E+00   0.142879E-01   0.235325E+00   0.235325E+00

   0.399360E+00   0.234293E+00   0.144983E-01   0.234611E+00   0.234611E+00

   0.400120E+00   0.232666E+00   0.144420E-01   0.233899E+00   0.233899E+00

   0.400880E+00   0.246502E+00   0.146560E-01   0.233187E+00   0.233187E+00

   0.401640E+00   0.232253E+00   0.146673E-01   0.232476E+00   0.232476E+00

   0.402400E+00   0.225455E+00   0.147909E-01   0.231766E+00   0.231766E+00

   0.403160E+00   0.200401E+00   0.148840E-01   0.231056E+00   0.231056E+00

   0.403920E+00   0.222143E+00   0.322192E+00   0.230347E+00   0.230347E+00

   0.404680E+00   0.224009E+00   0.150552E-01   0.229639E+00   0.229639E+00

   0.405440E+00   0.251744E+00   0.149442E-01   0.228932E+00   0.228932E+00

   0.406200E+00   0.236072E+00   0.151576E-01   0.228226E+00   0.228226E+00

   0.406960E+00   0.242582E+00   0.151680E-01   0.227520E+00   0.227520E+00

   0.407720E+00   0.203789E+00   0.153404E-01   0.226815E+00   0.226815E+00

   0.408480E+00   0.254886E+00   0.152761E-01   0.226110E+00   0.226110E+00

   0.409240E+00   0.219900E+00   0.153707E-01   0.225406E+00   0.225406E+00

   0.409990E+00   0.224395E+00   0.154808E-01   0.224712E+00   0.224712E+00

   0.410750E+00   0.227608E+00   0.154498E-01   0.224010E+00   0.224010E+00

   0.411510E+00   0.235666E+00   0.156087E-01   0.223308E+00   0.223308E+00

   0.412270E+00   0.242379E+00   0.155960E-01   0.222606E+00   0.222606E+00

   0.413030E+00   0.218249E+00   0.156549E-01   0.221905E+00   0.221905E+00

   0.413790E+00   0.220271E+00   0.156703E-01   0.221205E+00   0.221205E+00

   0.414550E+00   0.238920E+00   0.156934E-01   0.220506E+00   0.220506E+00

   0.415310E+00   0.220667E+00   0.157719E-01   0.219807E+00   0.219807E+00

   0.416070E+00   0.214629E+00   0.158620E-01   0.219108E+00   0.219108E+00

   0.416830E+00   0.211208E+00   0.159329E-01   0.218410E+00   0.218410E+00

   0.417590E+00   0.225197E+00   0.160256E-01   0.217713E+00   0.217713E+00

   0.418350E+00   0.241954E+00   0.162399E-01   0.217016E+00   0.217016E+00

   0.419110E+00   0.230135E+00   0.161209E-01   0.216320E+00   0.216320E+00

   0.419870E+00   0.193894E+00   0.161317E-01   0.215624E+00   0.215624E+00

   0.420630E+00   0.220669E+00   0.163686E-01   0.214929E+00   0.214929E+00

   0.421390E+00   0.224667E+00   0.164359E-01   0.214235E+00   0.214235E+00

   0.422150E+00   0.210456E+00   0.165788E-01   0.213541E+00   0.213541E+00

   0.422910E+00   0.241294E+00   0.168072E-01   0.212848E+00   0.212848E+00

   0.423670E+00   0.221947E+00   0.168676E-01   0.212155E+00   0.212155E+00

   0.424430E+00   0.225568E+00   0.170188E-01   0.211462E+00   0.211462E+00

   0.425190E+00   0.227942E+00   0.172307E-01   0.210771E+00   0.210771E+00

   0.425940E+00   0.205256E+00   0.173708E-01   0.210089E+00   0.210089E+00

   0.426700E+00   0.214868E+00   0.175255E-01   0.209398E+00   0.209398E+00

   0.427460E+00   0.217816E+00   0.177269E-01   0.208708E+00   0.208708E+00

   0.428220E+00   0.220207E+00   0.178284E-01   0.208019E+00   0.208019E+00

   0.428980E+00   0.234761E+00   0.180079E-01   0.207330E+00   0.207330E+00

   0.429740E+00   0.219744E+00   0.182571E-01   0.206642E+00   0.206642E+00

   0.430500E+00   0.172664E+00   0.182746E-01   0.205954E+00   0.205954E+00

   0.431260E+00   0.214312E+00   0.186392E-01   0.205267E+00   0.205267E+00

   0.432020E+00   0.207580E+00   0.187156E-01   0.204580E+00   0.204580E+00

   0.432780E+00   0.215131E+00   0.190526E-01   0.203895E+00   0.203895E+00

   0.433540E+00   0.188613E+00   0.191556E-01   0.203209E+00   0.203209E+00

   0.434300E+00   0.188720E+00   0.193902E-01   0.202525E+00   0.202525E+00

   0.435060E+00   0.197943E+00   0.196056E-01   0.201841E+00   0.201841E+00


           ####      Real Space Data                               ####


           Distance distribution  function of particle  


      R          P(R)      ERROR


  0.0000E+00  0.0000E+00  0.0000E+00

  0.1230E+00  0.3530E-03  0.6859E-05

  0.2460E+00  0.6970E-03  0.1325E-04

  0.3690E+00  0.1032E-02  0.1918E-04

  0.4920E+00  0.1358E-02  0.2465E-04

  0.6150E+00  0.1675E-02  0.2966E-04

  0.7380E+00  0.1983E-02  0.3421E-04

  0.8610E+00  0.2282E-02  0.3831E-04

  0.9840E+00  0.2573E-02  0.4197E-04

  0.1107E+01  0.2854E-02  0.4518E-04

  0.1230E+01  0.3127E-02  0.4797E-04

  0.1353E+01  0.3391E-02  0.5034E-04

  0.1476E+01  0.3646E-02  0.5228E-04

  0.1599E+01  0.3892E-02  0.5383E-04

  0.1722E+01  0.4130E-02  0.5498E-04

  0.1845E+01  0.4360E-02  0.5574E-04

  0.1968E+01  0.4581E-02  0.5613E-04

  0.2091E+01  0.4793E-02  0.5616E-04

  0.2214E+01  0.4997E-02  0.5585E-04

  0.2337E+01  0.5193E-02  0.5520E-04

  0.2460E+01  0.5381E-02  0.5423E-04

  0.2583E+01  0.5561E-02  0.5296E-04

  0.2706E+01  0.5733E-02  0.5141E-04

  0.2829E+01  0.5897E-02  0.4958E-04

  0.2952E+01  0.6053E-02  0.4750E-04

  0.3075E+01  0.6202E-02  0.4518E-04

  0.3198E+01  0.6343E-02  0.4266E-04

  0.3321E+01  0.6476E-02  0.3994E-04

  0.3444E+01  0.6603E-02  0.3706E-04

  0.3567E+01  0.6722E-02  0.3404E-04

  0.3690E+01  0.6834E-02  0.3093E-04

  0.3813E+01  0.6939E-02  0.2776E-04

  0.3936E+01  0.7037E-02  0.2460E-04

  0.4059E+01  0.7128E-02  0.2153E-04

  0.4182E+01  0.7213E-02  0.1869E-04

  0.4305E+01  0.7291E-02  0.1628E-04

  0.4428E+01  0.7363E-02  0.1461E-04

  0.4551E+01  0.7429E-02  0.1398E-04

  0.4674E+01  0.7489E-02  0.1459E-04

  0.4797E+01  0.7543E-02  0.1631E-04

  0.4920E+01  0.7591E-02  0.1884E-04

  0.5043E+01  0.7634E-02  0.2190E-04

  0.5166E+01  0.7671E-02  0.2527E-04

  0.5289E+01  0.7702E-02  0.2881E-04

  0.5412E+01  0.7729E-02  0.3245E-04

  0.5535E+01  0.7750E-02  0.3611E-04

  0.5658E+01  0.7766E-02  0.3976E-04

  0.5781E+01  0.7778E-02  0.4337E-04

  0.5904E+01  0.7785E-02  0.4690E-04

  0.6027E+01  0.7787E-02  0.5033E-04

  0.6150E+01  0.7786E-02  0.5365E-04

  0.6273E+01  0.7779E-02  0.5683E-04

  0.6396E+01  0.7769E-02  0.5988E-04

  0.6519E+01  0.7755E-02  0.6276E-04

  0.6642E+01  0.7737E-02  0.6548E-04

  0.6765E+01  0.7716E-02  0.6801E-04

  0.6888E+01  0.7691E-02  0.7035E-04

  0.7011E+01  0.7663E-02  0.7250E-04

  0.7134E+01  0.7631E-02  0.7444E-04

  0.7257E+01  0.7597E-02  0.7617E-04

  0.7380E+01  0.7559E-02  0.7767E-04

  0.7503E+01  0.7519E-02  0.7896E-04

  0.7626E+01  0.7476E-02  0.8002E-04

  0.7749E+01  0.7430E-02  0.8085E-04

  0.7872E+01  0.7382E-02  0.8145E-04

  0.7995E+01  0.7332E-02  0.8181E-04

  0.8118E+01  0.7280E-02  0.8195E-04

  0.8241E+01  0.7225E-02  0.8185E-04

  0.8364E+01  0.7169E-02  0.8152E-04

  0.8487E+01  0.7111E-02  0.8096E-04

  0.8610E+01  0.7052E-02  0.8017E-04

  0.8733E+01  0.6990E-02  0.7917E-04

  0.8856E+01  0.6928E-02  0.7795E-04

  0.8979E+01  0.6864E-02  0.7652E-04

  0.9102E+01  0.6799E-02  0.7489E-04

  0.9225E+01  0.6733E-02  0.7308E-04

  0.9348E+01  0.6666E-02  0.7108E-04

  0.9471E+01  0.6598E-02  0.6891E-04

  0.9594E+01  0.6529E-02  0.6659E-04

  0.9717E+01  0.6460E-02  0.6413E-04

  0.9840E+01  0.6390E-02  0.6155E-04

  0.9963E+01  0.6320E-02  0.5886E-04

  0.1009E+02  0.6249E-02  0.5611E-04

  0.1021E+02  0.6179E-02  0.5330E-04

  0.1033E+02  0.6108E-02  0.5048E-04

  0.1045E+02  0.6037E-02  0.4768E-04

  0.1058E+02  0.5965E-02  0.4496E-04

  0.1070E+02  0.5895E-02  0.4236E-04

  0.1082E+02  0.5824E-02  0.3996E-04

  0.1095E+02  0.5753E-02  0.3783E-04

  0.1107E+02  0.5683E-02  0.3605E-04

  0.1119E+02  0.5614E-02  0.3472E-04

  0.1132E+02  0.5544E-02  0.3390E-04

  0.1144E+02  0.5476E-02  0.3365E-04

  0.1156E+02  0.5408E-02  0.3401E-04

  0.1168E+02  0.5340E-02  0.3495E-04

  0.1181E+02  0.5274E-02  0.3643E-04

  0.1193E+02  0.5208E-02  0.3838E-04

  0.1205E+02  0.5143E-02  0.4071E-04

  0.1218E+02  0.5079E-02  0.4336E-04

  0.1230E+02  0.5017E-02  0.4624E-04

  0.1242E+02  0.4955E-02  0.4928E-04

  0.1255E+02  0.4894E-02  0.5244E-04

  0.1267E+02  0.4834E-02  0.5566E-04

  0.1279E+02  0.4776E-02  0.5889E-04

  0.1291E+02  0.4719E-02  0.6212E-04

  0.1304E+02  0.4663E-02  0.6530E-04

  0.1316E+02  0.4608E-02  0.6842E-04

  0.1328E+02  0.4555E-02  0.7144E-04

  0.1341E+02  0.4503E-02  0.7434E-04

  0.1353E+02  0.4452E-02  0.7712E-04

  0.1365E+02  0.4403E-02  0.7975E-04

  0.1378E+02  0.4355E-02  0.8222E-04

  0.1390E+02  0.4308E-02  0.8451E-04

  0.1402E+02  0.4264E-02  0.8662E-04

  0.1414E+02  0.4220E-02  0.8853E-04

  0.1427E+02  0.4178E-02  0.9023E-04

  0.1439E+02  0.4138E-02  0.9172E-04

  0.1451E+02  0.4099E-02  0.9298E-04

  0.1464E+02  0.4061E-02  0.9402E-04

  0.1476E+02  0.4025E-02  0.9482E-04

  0.1488E+02  0.3990E-02  0.9538E-04

  0.1501E+02  0.3957E-02  0.9569E-04

  0.1513E+02  0.3925E-02  0.9576E-04

  0.1525E+02  0.3895E-02  0.9559E-04

  0.1537E+02  0.3866E-02  0.9516E-04

  0.1550E+02  0.3838E-02  0.9449E-04

  0.1562E+02  0.3812E-02  0.9358E-04

  0.1574E+02  0.3787E-02  0.9242E-04

  0.1587E+02  0.3763E-02  0.9103E-04

  0.1599E+02  0.3741E-02  0.8940E-04

  0.1611E+02  0.3719E-02  0.8756E-04

  0.1624E+02  0.3699E-02  0.8550E-04

  0.1636E+02  0.3680E-02  0.8324E-04

  0.1648E+02  0.3661E-02  0.8080E-04

  0.1660E+02  0.3644E-02  0.7818E-04

  0.1673E+02  0.3627E-02  0.7542E-04

  0.1685E+02  0.3611E-02  0.7253E-04

  0.1697E+02  0.3596E-02  0.6954E-04

  0.1710E+02  0.3581E-02  0.6650E-04

  0.1722E+02  0.3566E-02  0.6343E-04

  0.1734E+02  0.3552E-02  0.6039E-04

  0.1747E+02  0.3538E-02  0.5743E-04

  0.1759E+02  0.3525E-02  0.5464E-04

  0.1771E+02  0.3511E-02  0.5207E-04

  0.1783E+02  0.3497E-02  0.4983E-04

  0.1796E+02  0.3483E-02  0.4801E-04

  0.1808E+02  0.3468E-02  0.4670E-04

  0.1820E+02  0.3453E-02  0.4600E-04

  0.1833E+02  0.3437E-02  0.4594E-04

  0.1845E+02  0.3420E-02  0.4657E-04

  0.1857E+02  0.3402E-02  0.4787E-04

  0.1870E+02  0.3383E-02  0.4978E-04

  0.1882E+02  0.3363E-02  0.5224E-04

  0.1894E+02  0.3340E-02  0.5514E-04

  0.1906E+02  0.3316E-02  0.5841E-04

  0.1919E+02  0.3290E-02  0.6195E-04

  0.1931E+02  0.3262E-02  0.6568E-04

  0.1943E+02  0.3231E-02  0.6951E-04

  0.1956E+02  0.3197E-02  0.7339E-04

  0.1968E+02  0.3161E-02  0.7724E-04

  0.1980E+02  0.3121E-02  0.8102E-04

  0.1993E+02  0.3078E-02  0.8466E-04

  0.2005E+02  0.3031E-02  0.8813E-04

  0.2017E+02  0.2981E-02  0.9136E-04

  0.2029E+02  0.2926E-02  0.9432E-04

  0.2042E+02  0.2866E-02  0.9697E-04

  0.2054E+02  0.2802E-02  0.9925E-04

  0.2066E+02  0.2733E-02  0.1011E-03

  0.2079E+02  0.2658E-02  0.1025E-03

  0.2091E+02  0.2577E-02  0.1035E-03

  0.2103E+02  0.2491E-02  0.1039E-03

  0.2116E+02  0.2398E-02  0.1037E-03

  0.2128E+02  0.2298E-02  0.1029E-03

  0.2140E+02  0.2191E-02  0.1014E-03

  0.2152E+02  0.2077E-02  0.9923E-04

  0.2165E+02  0.1956E-02  0.9629E-04

  0.2177E+02  0.1826E-02  0.9254E-04

  0.2189E+02  0.1688E-02  0.8794E-04

  0.2202E+02  0.1540E-02  0.8243E-04

  0.2214E+02  0.1384E-02  0.7598E-04

  0.2226E+02  0.1218E-02  0.6853E-04

  0.2239E+02  0.1042E-02  0.6004E-04

  0.2251E+02  0.8563E-03  0.5044E-04

  0.2263E+02  0.6594E-03  0.3969E-04

  0.2275E+02  0.4513E-03  0.2773E-04

  0.2288E+02  0.2316E-03  0.1452E-04

  0.2300E+02  0.0000E+00  0.0000E+00
```
