## Supplementary material for "LEA_4 motifs function alone and in conjunction with synergistic cosolutes to protect a labile enzyme during desiccation": File S1: Formate 8.dat

```
### DATA:
#
# 555
#      Q             I(Q)           Error     
1.40600000E-02  1.62851130E+00  2.79886117E-01
1.48200000E-02  1.65653093E+00  2.44830059E-01
1.55800000E-02  1.59931344E+00  2.61149826E-01
1.63400000E-02  1.40613148E+00  2.00722627E-01
1.71000000E-02  1.65554274E+00  1.74332587E-01
1.78600000E-02  1.66278330E+00  1.99597179E-01
1.86200000E-02  1.70612559E+00  1.55155682E-01
1.93800000E-02  1.79433993E+00  1.19177131E-01
2.01400000E-02  1.74882052E+00  8.43068715E-02
2.09000000E-02  1.85342248E+00  6.57994455E-02
2.16600000E-02  1.86363648E+00  5.61402511E-02
2.24200000E-02  1.85886685E+00  4.94564519E-02
2.31800000E-02  1.90096174E+00  4.69410842E-02
2.39500000E-02  1.86410167E+00  4.38063059E-02
2.47100000E-02  1.86333581E+00  4.31046698E-02
2.54700000E-02  1.86542470E+00  4.18104823E-02
2.62300000E-02  1.87944767E+00  4.05089807E-02
2.69900000E-02  1.89797622E+00  3.89230842E-02
2.77500000E-02  1.92601515E+00  3.81747981E-02
2.85100000E-02  1.91586459E+00  3.73935105E-02
2.92700000E-02  2.00589763E+00  3.65050637E-02
3.00300000E-02  1.84456604E+00  3.55794297E-02
3.07900000E-02  1.94411552E+00  3.49289630E-02
3.15500000E-02  1.88429359E+00  3.42596935E-02
3.23100000E-02  1.98613844E+00  3.33032998E-02
3.30700000E-02  1.90050907E+00  3.24166577E-02
3.38300000E-02  1.93788400E+00  3.20533419E-02
3.45900000E-02  2.00228400E+00  3.15285604E-02
3.53500000E-02  1.88111541E+00  3.08810425E-02
3.61100000E-02  1.92545419E+00  3.04763919E-02
3.68700000E-02  1.97425622E+00  2.98342583E-02
3.76300000E-02  1.90868330E+00  2.95949758E-02
3.83900000E-02  1.94454215E+00  2.89104084E-02
3.91500000E-02  1.98831744E+00  2.89564595E-02
3.99100000E-02  1.88734626E+00  2.80840700E-02
4.06700000E-02  1.92848859E+00  2.79558564E-02
4.14300000E-02  1.92871648E+00  2.74246404E-02
4.21900000E-02  1.92750170E+00  2.73171401E-02
4.29500000E-02  1.93517107E+00  2.69170747E-02
4.37100000E-02  1.97651222E+00  2.63048778E-02
4.44700000E-02  1.88494096E+00  2.58495673E-02
4.52300000E-02  1.93323504E+00  2.58769015E-02
4.59900000E-02  1.91603841E+00  2.51108998E-02
4.67500000E-02  1.87069574E+00  2.46174770E-02
4.75100000E-02  1.91357322E+00  2.45595554E-02
4.82700000E-02  1.93477315E+00  2.44049500E-02
4.90300000E-02  1.92166256E+00  2.43190102E-02
4.97900000E-02  1.90616804E+00  2.40668545E-02
5.05500000E-02  1.94043181E+00  2.37456171E-02
5.13100000E-02  1.88607293E+00  2.36211027E-02
5.20700000E-02  1.91477437E+00  2.34455598E-02
5.28300000E-02  1.91073548E+00  2.33781672E-02
5.35900000E-02  1.84755619E+00  2.29702841E-02
5.43500000E-02  1.86800522E+00  2.28502950E-02
5.51100000E-02  1.87665207E+00  2.26187676E-02
5.58700000E-02  1.85792644E+00  2.24158736E-02
5.66300000E-02  1.89483507E+00  2.23265295E-02
5.73900000E-02  1.86727948E+00  2.19930634E-02
5.81500000E-02  1.90830385E+00  2.19382179E-02
5.89100000E-02  1.88729004E+00  2.15424580E-02
5.96700000E-02  1.86026522E+00  2.14975822E-02
6.04300000E-02  1.84693022E+00  2.11703604E-02
6.11900000E-02  1.86278037E+00  2.13049549E-02
6.19500000E-02  1.83306156E+00  2.08715704E-02
6.27100000E-02  1.83279763E+00  2.10971406E-02
6.34700000E-02  1.80941030E+00  2.06732226E-02
6.42300000E-02  1.82293996E+00  2.06916024E-02
6.49900000E-02  1.81715804E+00  2.04884652E-02
6.57500000E-02  1.83528615E+00  2.03197724E-02
6.65100000E-02  1.81594304E+00  2.02403388E-02
6.72700000E-02  1.81652004E+00  1.98012255E-02
6.80300000E-02  1.78874985E+00  1.98831679E-02
6.87900000E-02  1.82735530E+00  1.96831997E-02
6.95500000E-02  1.77537170E+00  1.96759870E-02
7.03100000E-02  1.77993489E+00  1.95154890E-02
7.10700000E-02  1.80233363E+00  1.93877676E-02
7.18300000E-02  1.78973941E+00  1.91411452E-02
7.25900000E-02  1.78527944E+00  1.90191228E-02
7.33500000E-02  1.78689337E+00  1.88796445E-02
7.41200000E-02  1.76245867E+00  1.87916469E-02
7.48800000E-02  1.79653219E+00  1.87114497E-02
7.56400000E-02  1.77144237E+00  1.86165844E-02
7.64000000E-02  1.76940848E+00  1.84884183E-02
7.71600000E-02  1.76514996E+00  1.84501402E-02
7.79200000E-02  1.71486207E+00  1.82747858E-02
7.86800000E-02  1.74202907E+00  1.82940509E-02
7.94400000E-02  1.77017493E+00  1.80389421E-02
8.02000000E-02  1.71450630E+00  1.81143986E-02
8.09600000E-02  1.71887174E+00  1.78708180E-02
8.17200000E-02  1.71862681E+00  1.78262378E-02
8.24800000E-02  1.71133504E+00  1.77026366E-02
8.32400000E-02  1.68954722E+00  1.76475435E-02
8.40000000E-02  1.70522719E+00  1.73796389E-02
8.47600000E-02  1.72103144E+00  1.74338683E-02
8.55200000E-02  1.70728222E+00  1.74293256E-02
8.62800000E-02  1.69365274E+00  1.76314761E-02
8.70400000E-02  1.68722993E+00  1.81157382E-02
8.78000000E-02  1.70002344E+00  1.82444107E-02
8.85600000E-02  1.65585526E+00  1.85145905E-02
8.93200000E-02  1.67380559E+00  1.85752815E-02
9.00800000E-02  1.66492970E+00  1.87850708E-02
9.08400000E-02  1.63201741E+00  1.88562828E-02
9.16000000E-02  1.65767148E+00  1.90471036E-02
9.23600000E-02  1.63148763E+00  1.90090273E-02
9.31200000E-02  1.60991667E+00  1.90612493E-02
9.38800000E-02  1.61034826E+00  1.92363563E-02
9.46400000E-02  1.60380756E+00  1.93158209E-02
9.54000000E-02  1.58494463E+00  1.94385775E-02
9.61600000E-02  1.62703074E+00  1.94477347E-02
9.69200000E-02  1.60346544E+00  1.89946434E-02
9.76800000E-02  1.60144207E+00  1.90298556E-02
9.84400000E-02  1.59393270E+00  1.91377669E-02
9.92000000E-02  1.57583393E+00  1.93496782E-02
9.99600000E-02  1.60894030E+00  1.92589402E-02
1.00720000E-01  1.55916752E+00  1.86063235E-02
1.01480000E-01  1.55145756E+00  1.80785551E-02
1.02240000E-01  1.57727778E+00  1.79117576E-02
1.03000000E-01  1.54685607E+00  1.75882021E-02
1.03760000E-01  1.56499556E+00  1.73645571E-02
1.04520000E-01  1.55776133E+00  1.72985092E-02
1.05280000E-01  1.58597000E+00  1.70576596E-02
1.06040000E-01  1.53470600E+00  1.70174275E-02
1.06800000E-01  1.56737648E+00  1.66645161E-02
1.07560000E-01  1.57112352E+00  1.66729474E-02
1.08320000E-01  1.54729570E+00  1.65867612E-02
1.09080000E-01  1.51875367E+00  1.64873266E-02
1.09840000E-01  1.54930233E+00  1.65015582E-02
1.10600000E-01  1.50610159E+00  1.66808438E-02
1.11360000E-01  1.51415419E+00  1.65446756E-02
1.12120000E-01  1.50461789E+00  1.64217008E-02
1.12880000E-01  1.51445452E+00  1.63486182E-02
1.13640000E-01  1.51193226E+00  1.61146668E-02
1.14400000E-01  1.49204600E+00  1.60405214E-02
1.15160000E-01  1.50578704E+00  1.58832969E-02
1.15920000E-01  1.45016167E+00  1.59190387E-02
1.16680000E-01  1.47628067E+00  1.57842386E-02
1.17440000E-01  1.46329911E+00  1.56747126E-02
1.18200000E-01  1.44511989E+00  1.55825682E-02
1.18960000E-01  1.46788652E+00  1.54649799E-02
1.19720000E-01  1.45911281E+00  1.54440269E-02
1.20480000E-01  1.40712367E+00  1.54132359E-02
1.21240000E-01  1.42640322E+00  1.52067019E-02
1.22000000E-01  1.41865048E+00  1.51754755E-02
1.22760000E-01  1.41182300E+00  1.50606349E-02
1.23520000E-01  1.44239604E+00  1.50755922E-02
1.24280000E-01  1.44449604E+00  1.50053497E-02
1.25040000E-01  1.40575630E+00  1.48127305E-02
1.25800000E-01  1.37250359E+00  1.47096275E-02
1.26560000E-01  1.40343441E+00  1.46732214E-02
1.27320000E-01  1.40921411E+00  1.46112208E-02
1.28080000E-01  1.38127641E+00  1.45513998E-02
1.28840000E-01  1.38983059E+00  1.45201274E-02
1.29600000E-01  1.40491196E+00  1.44180372E-02
1.30360000E-01  1.36920570E+00  1.43736296E-02
1.31120000E-01  1.37962148E+00  1.42126093E-02
1.31880000E-01  1.38321922E+00  1.41969673E-02
1.32640000E-01  1.35762033E+00  1.41172805E-02
1.33400000E-01  1.34563581E+00  1.39111301E-02
1.34160000E-01  1.37198093E+00  1.39143235E-02
1.34920000E-01  1.31511522E+00  1.37690323E-02
1.35680000E-01  1.35225789E+00  1.37750080E-02
1.36440000E-01  1.33783122E+00  1.38211347E-02
1.37200000E-01  1.34226604E+00  1.36885641E-02
1.37960000E-01  1.31918070E+00  1.36180411E-02
1.38730000E-01  1.32444822E+00  1.35585231E-02
1.39490000E-01  1.30762993E+00  1.35296525E-02
1.40250000E-01  1.31800259E+00  1.35100353E-02
1.41010000E-01  1.30404541E+00  1.34822080E-02
1.41770000E-01  1.29134296E+00  1.33921863E-02
1.42530000E-01  1.32209681E+00  1.33888208E-02
1.43290000E-01  1.29812893E+00  1.32811612E-02
1.44050000E-01  1.30340896E+00  1.33040980E-02
1.44810000E-01  1.28358641E+00  1.31136177E-02
1.45570000E-01  1.27932007E+00  1.32151373E-02
1.46330000E-01  1.24560685E+00  1.30897460E-02
1.47090000E-01  1.28014759E+00  1.31182549E-02
1.47850000E-01  1.23916844E+00  1.30425048E-02
1.48610000E-01  1.25558315E+00  1.30411561E-02
1.49370000E-01  1.23911833E+00  1.29964095E-02
1.50130000E-01  1.22252133E+00  1.29125755E-02
1.50890000E-01  1.22823756E+00  1.29093891E-02
1.51650000E-01  1.22673474E+00  1.27250768E-02
1.52410000E-01  1.22055774E+00  1.28154404E-02
1.53170000E-01  1.21040219E+00  1.26672543E-02
1.53930000E-01  1.20478989E+00  1.27149005E-02
1.54690000E-01  1.20485733E+00  1.26428222E-02
1.55450000E-01  1.19480230E+00  1.26230350E-02
1.56210000E-01  1.19418785E+00  1.25611597E-02
1.56970000E-01  1.17596185E+00  1.25434122E-02
1.57730000E-01  1.15208170E+00  1.24676317E-02
1.58490000E-01  1.18466285E+00  1.24388567E-02
1.59250000E-01  1.16117033E+00  1.23961063E-02
1.60010000E-01  1.18220993E+00  1.23526833E-02
1.60770000E-01  1.14465515E+00  1.23606358E-02
1.61530000E-01  1.18337826E+00  1.22955404E-02
1.62290000E-01  1.14017570E+00  1.22489796E-02
1.63050000E-01  1.13031370E+00  1.20681927E-02
1.63810000E-01  1.11421304E+00  1.20962914E-02
1.64570000E-01  1.14428504E+00  1.21275196E-02
1.65330000E-01  1.15550881E+00  1.20440416E-02
1.66090000E-01  1.12204207E+00  1.20396416E-02
1.66850000E-01  1.11653348E+00  1.19817109E-02
1.67610000E-01  1.12489619E+00  1.19156737E-02
1.68370000E-01  1.10056452E+00  1.19431486E-02
1.69130000E-01  1.10017356E+00  1.18829004E-02
1.69890000E-01  1.08320804E+00  1.18410121E-02
1.70650000E-01  1.09195896E+00  1.17841976E-02
1.71410000E-01  1.07773719E+00  1.17989894E-02
1.72170000E-01  1.08918122E+00  1.17441908E-02
1.72930000E-01  1.06800285E+00  1.17396894E-02
1.73690000E-01  1.05197011E+00  1.16434395E-02
1.74450000E-01  1.09270041E+00  1.17078389E-02
1.75210000E-01  1.05844022E+00  1.17933525E-02
1.75970000E-01  1.05418859E+00  1.19729724E-02
1.76730000E-01  1.03853796E+00  1.20801633E-02
1.77490000E-01  1.03656841E+00  1.21152154E-02
1.78250000E-01  1.03831515E+00  1.22925034E-02
1.79010000E-01  1.05517448E+00  1.23497347E-02
1.79770000E-01  1.04172367E+00  1.24045649E-02
1.80530000E-01  1.02608859E+00  1.24620692E-02
1.81290000E-01  1.02638856E+00  1.25586508E-02
1.82050000E-01  1.01858867E+00  1.25338699E-02
1.82810000E-01  1.01764004E+00  1.26046188E-02
1.83570000E-01  1.01559352E+00  1.26975973E-02
1.84330000E-01  9.82050704E-01  1.27601901E-02
1.85090000E-01  9.98153333E-01  1.27535428E-02
1.85850000E-01  9.93963111E-01  1.28154035E-02
1.86610000E-01  9.96403222E-01  1.28017810E-02
1.87370000E-01  9.79419519E-01  1.28663091E-02
1.88130000E-01  9.84571593E-01  1.28168572E-02
1.88890000E-01  9.55471148E-01  1.28279537E-02
1.89650000E-01  9.59940815E-01  1.28020776E-02
1.90410000E-01  9.71173667E-01  1.29043529E-02
1.91170000E-01  9.53870519E-01  1.29603957E-02
1.91930000E-01  9.54969778E-01  1.29489135E-02
1.92690000E-01  9.49755815E-01  1.29954609E-02
1.93450000E-01  9.27107074E-01  1.29783510E-02
1.94210000E-01  9.42763741E-01  1.30554292E-02
1.94970000E-01  9.57557963E-01  1.30030133E-02
1.95730000E-01  9.51459296E-01  1.31189341E-02
1.96490000E-01  9.37931630E-01  1.31050397E-02
1.97250000E-01  9.15726778E-01  1.31512860E-02
1.98010000E-01  9.11141778E-01  1.31292699E-02
1.98770000E-01  9.17249593E-01  1.31935672E-02
1.99530000E-01  8.98988370E-01  1.32017882E-02
2.00290000E-01  8.88023074E-01  1.32122832E-02
2.01050000E-01  8.95415704E-01  1.31754509E-02
2.01810000E-01  9.05963926E-01  1.30679902E-02
2.02570000E-01  8.98263111E-01  1.30840080E-02
2.03330000E-01  9.17166259E-01  1.30823231E-02
2.04090000E-01  9.26748037E-01  1.31838497E-02
2.04850000E-01  8.73671148E-01  1.31494631E-02
2.05610000E-01  8.88798111E-01  1.31212217E-02
2.06370000E-01  8.85578815E-01  1.31174449E-02
2.07130000E-01  8.57316296E-01  1.31639087E-02
2.07890000E-01  8.47921407E-01  1.32180881E-02
2.08650000E-01  8.72171630E-01  1.32112494E-02
2.09410000E-01  8.56735667E-01  1.31795806E-02
2.10170000E-01  8.55765556E-01  1.31765487E-02
2.10930000E-01  8.26130963E-01  1.32338888E-02
2.11690000E-01  8.35237259E-01  1.32305431E-02
2.12450000E-01  8.39375185E-01  1.31729908E-02
2.13210000E-01  8.30947148E-01  1.31193640E-02
2.13970000E-01  8.01973667E-01  1.30448019E-02
2.14730000E-01  8.31426296E-01  1.30832446E-02
2.15490000E-01  8.14107185E-01  1.31324358E-02
2.16250000E-01  8.18965000E-01  1.31267112E-02
2.17010000E-01  8.16580148E-01  1.30813561E-02
2.17770000E-01  8.08277963E-01  1.30389589E-02
2.18530000E-01  7.93407111E-01  1.30699544E-02
2.19290000E-01  7.83280222E-01  1.29222186E-02
2.20050000E-01  8.02693259E-01  1.29917147E-02
2.20810000E-01  8.08840296E-01  1.29422834E-02
2.21570000E-01  7.75050519E-01  1.29122779E-02
2.22330000E-01  7.89544889E-01  1.28267915E-02
2.23090000E-01  7.93685333E-01  1.28208313E-02
2.23850000E-01  7.45937963E-01  1.27561387E-02
2.24610000E-01  7.57840815E-01  1.26967526E-02
2.25370000E-01  7.64918111E-01  1.26409998E-02
2.26130000E-01  7.48758259E-01  1.24951903E-02
2.26890000E-01  7.79166407E-01  1.26008683E-02
2.27650000E-01  7.88421778E-01  1.24467970E-02
2.28410000E-01  7.40837741E-01  1.23840464E-02
2.29170000E-01  7.51202741E-01  1.23245893E-02
2.29930000E-01  7.53467222E-01  1.23405956E-02
2.30690000E-01  7.60906778E-01  1.22287124E-02
2.31450000E-01  7.21443037E-01  1.22814985E-02
2.32210000E-01  7.42758630E-01  1.22525547E-02
2.32970000E-01  7.17793444E-01  1.21781241E-02
2.33730000E-01  7.34266630E-01  1.21364686E-02
2.34490000E-01  7.16350815E-01  1.20676466E-02
2.35250000E-01  7.03692259E-01  1.20564381E-02
2.36010000E-01  7.03980630E-01  1.19774269E-02
2.36770000E-01  7.20054407E-01  1.19586522E-02
2.37530000E-01  7.04206556E-01  1.19226078E-02
2.38290000E-01  7.26090963E-01  1.18656358E-02
2.39050000E-01  7.13153852E-01  1.18049110E-02
2.39810000E-01  7.11213407E-01  1.17242068E-02
2.40570000E-01  7.13862741E-01  1.17066011E-02
2.41330000E-01  7.02044926E-01  1.17027864E-02
2.42090000E-01  6.93476259E-01  1.16496480E-02
2.42850000E-01  6.81230370E-01  1.16825315E-02
2.43610000E-01  6.79292519E-01  1.15686971E-02
2.44370000E-01  6.86450296E-01  1.16101486E-02
2.45130000E-01  6.83294741E-01  1.15324804E-02
2.45890000E-01  6.76114000E-01  1.14840178E-02
2.46650000E-01  6.77087333E-01  1.14587666E-02
2.47410000E-01  6.72863444E-01  1.14522287E-02
2.48170000E-01  6.60371667E-01  1.14040954E-02
2.48930000E-01  6.71077259E-01  1.13658257E-02
2.49690000E-01  6.81967074E-01  1.13411171E-02
2.50450000E-01  6.66517148E-01  1.12667811E-02
2.51210000E-01  6.37151630E-01  1.12489903E-02
2.51970000E-01  6.55757741E-01  1.11704712E-02
2.52730000E-01  6.48568667E-01  1.11937173E-02
2.53490000E-01  6.32093815E-01  1.10699154E-02
2.54250000E-01  6.29022778E-01  1.10735868E-02
2.55010000E-01  6.26533407E-01  1.10455099E-02
2.55770000E-01  6.34662704E-01  1.09958656E-02
2.56530000E-01  6.40938333E-01  1.09943768E-02
2.57290000E-01  6.43346333E-01  1.10054446E-02
2.58050000E-01  6.22831074E-01  1.09481626E-02
2.58810000E-01  6.34380926E-01  1.09087535E-02
2.59570000E-01  6.32917000E-01  1.08706376E-02
2.60330000E-01  6.18795778E-01  1.08540411E-02
2.61090000E-01  6.13775556E-01  1.08453250E-02
2.61850000E-01  6.41645000E-01  1.07883557E-02
2.62610000E-01  6.24475667E-01  1.07758357E-02
2.63370000E-01  5.99723630E-01  1.07295832E-02
2.64130000E-01  6.07339519E-01  1.07278375E-02
2.64890000E-01  6.07927296E-01  1.05969189E-02
2.65650000E-01  6.14322296E-01  1.05674893E-02
2.66410000E-01  5.93974815E-01  1.05666335E-02
2.67170000E-01  5.97184519E-01  1.05575572E-02
2.67930000E-01  5.99409556E-01  1.05534610E-02
2.68690000E-01  6.03098778E-01  1.05542759E-02
2.69450000E-01  5.98505370E-01  1.05044608E-02
2.70210000E-01  5.79180407E-01  1.04777218E-02
2.70970000E-01  5.95952926E-01  1.04764266E-02
2.71720000E-01  5.98721296E-01  1.04200081E-02
2.72480000E-01  5.80045926E-01  1.04287842E-02
2.73240000E-01  5.83320222E-01  1.03478524E-02
2.74000000E-01  5.71763000E-01  1.03619483E-02
2.74760000E-01  5.65266556E-01  1.02981295E-02
2.75520000E-01  5.58089259E-01  1.03265431E-02
2.76280000E-01  5.61004000E-01  1.02508087E-02
2.77040000E-01  5.65878296E-01  1.02726538E-02
2.77800000E-01  5.44511000E-01  1.02395662E-02
2.78560000E-01  5.46548259E-01  1.01634177E-02
2.79320000E-01  5.63552222E-01  1.01003891E-02
2.80080000E-01  5.65659370E-01  1.00995176E-02
2.80840000E-01  5.65900889E-01  1.01499449E-02
2.81600000E-01  5.50888778E-01  1.00572249E-02
2.82360000E-01  5.51464333E-01  1.00648119E-02
2.83120000E-01  5.43466815E-01  1.00060482E-02
2.83880000E-01  5.56720926E-01  1.00198288E-02
2.84640000E-01  5.27452370E-01  1.00345606E-02
2.85400000E-01  5.27822407E-01  1.00197070E-02
2.86160000E-01  5.24793556E-01  1.00404885E-02
2.86920000E-01  5.33447370E-01  1.00127118E-02
2.87680000E-01  5.30808111E-01  1.00202226E-02
2.88440000E-01  5.04285444E-01  1.00339075E-02
2.89200000E-01  5.36322667E-01  1.00828279E-02
2.89960000E-01  5.24796222E-01  1.00516075E-02
2.90720000E-01  5.29235222E-01  9.99044236E-03
2.91480000E-01  5.09701000E-01  1.00240848E-02
2.92240000E-01  5.27977185E-01  1.00804228E-02
2.93000000E-01  5.25191593E-01  1.01055574E-02
2.93760000E-01  5.15142778E-01  1.01175926E-02
2.94520000E-01  4.88625407E-01  1.01042101E-02
2.95280000E-01  5.14782222E-01  1.01070208E-02
2.96040000E-01  4.93266704E-01  1.01020753E-02
2.96800000E-01  5.01118519E-01  1.01015237E-02
2.97560000E-01  4.94104519E-01  1.01347534E-02
2.98320000E-01  5.00522815E-01  1.01370735E-02
2.99080000E-01  5.10872667E-01  1.01015854E-02
2.99840000E-01  4.85254704E-01  1.00870634E-02
3.00600000E-01  4.98082926E-01  1.01219617E-02
3.01360000E-01  5.08755741E-01  1.00300547E-02
3.02120000E-01  4.89163370E-01  1.00638075E-02
3.02880000E-01  4.83868259E-01  9.95500899E-03
3.03640000E-01  4.80094444E-01  9.97069330E-03
3.04400000E-01  4.59233519E-01  9.94350201E-03
3.05160000E-01  4.61686593E-01  1.00556276E-02
3.05920000E-01  4.72117704E-01  1.00772771E-02
3.06680000E-01  4.77987556E-01  1.01122574E-02
3.07440000E-01  4.63862259E-01  1.01666518E-02
3.08200000E-01  4.58004370E-01  1.01453156E-02
3.08960000E-01  4.66983741E-01  1.01972377E-02
3.09720000E-01  4.66138259E-01  1.01712047E-02
3.10480000E-01  4.63236370E-01  1.02234292E-02
3.11240000E-01  4.84748407E-01  1.01918494E-02
3.12000000E-01  4.76063704E-01  1.02162753E-02
3.12760000E-01  4.73292000E-01  1.01989213E-02
3.13520000E-01  4.66912963E-01  1.01871242E-02
3.14280000E-01  4.65911000E-01  1.02361846E-02
3.15040000E-01  4.76464704E-01  1.01967779E-02
3.15800000E-01  4.54493037E-01  1.02211023E-02
3.16560000E-01  4.60443519E-01  1.03169554E-02
3.17320000E-01  4.34537370E-01  1.04207452E-02
3.18080000E-01  4.47745111E-01  1.04687924E-02
3.18830000E-01  4.48119333E-01  1.04718896E-02
3.19590000E-01  4.51765704E-01  1.05322780E-02
3.20350000E-01  4.47122185E-01  1.05153068E-02
3.21110000E-01  4.45501185E-01  1.06143209E-02
3.21870000E-01  4.37709704E-01  1.05827065E-02
3.22630000E-01  4.41750741E-01  1.06560163E-02
3.23390000E-01  4.42203333E-01  1.06815948E-02
3.24150000E-01  4.29190037E-01  1.06859850E-02
3.24910000E-01  4.29190037E-01  1.07710803E-02
3.25670000E-01  4.39074519E-01  1.07338036E-02
3.26430000E-01  4.43233630E-01  1.07835447E-02
3.27190000E-01  4.21463556E-01  1.07725674E-02
3.27950000E-01  4.23087148E-01  1.07707288E-02
3.28710000E-01  4.19576741E-01  1.07407979E-02
3.29470000E-01  4.31526704E-01  1.07588401E-02
3.30230000E-01  4.16076519E-01  1.07528977E-02
3.30990000E-01  4.40339148E-01  1.07565647E-02
3.31750000E-01  4.20485741E-01  1.07656714E-02
3.32510000E-01  4.00720481E-01  1.07978806E-02
3.33270000E-01  4.19078259E-01  1.08197124E-02
3.34030000E-01  4.10163259E-01  1.08715916E-02
3.34790000E-01  4.15604222E-01  1.08394907E-02
3.35550000E-01  3.94806593E-01  1.09052310E-02
3.36310000E-01  4.01589333E-01  1.08808485E-02
3.37070000E-01  3.96659963E-01  1.09110901E-02
3.37830000E-01  3.98668963E-01  1.09058786E-02
3.38590000E-01  4.02289148E-01  1.09151724E-02
3.39350000E-01  3.92929519E-01  1.09623843E-02
3.40110000E-01  4.04318037E-01  1.09606552E-02
3.40870000E-01  4.14464852E-01  1.10012987E-02
3.41630000E-01  3.99802889E-01  1.09819788E-02
3.42390000E-01  3.89764667E-01  1.10241131E-02
3.43150000E-01  3.82617481E-01  1.09915054E-02
3.43910000E-01  3.79679148E-01  1.10499055E-02
3.44670000E-01  4.04763593E-01  1.10441987E-02
3.45430000E-01  4.20439185E-01  1.10466748E-02
3.46190000E-01  3.93171889E-01  1.10976057E-02
3.46950000E-01  4.02239815E-01  1.10555018E-02
3.47710000E-01  4.07875074E-01  1.11138070E-02
3.48470000E-01  3.84201778E-01  1.10664092E-02
3.49220000E-01  3.99321630E-01  1.11305577E-02
3.49980000E-01  4.04440444E-01  1.09065942E-02
3.50740000E-01  3.90710185E-01  1.07777795E-02
3.51500000E-01  3.81827148E-01  1.06949058E-02
3.52260000E-01  3.87430259E-01  1.05989851E-02
3.53020000E-01  3.79703333E-01  1.04640177E-02
3.53780000E-01  3.90908704E-01  1.06026730E-02
3.54540000E-01  3.56624444E-01  1.06914432E-02
3.55300000E-01  3.81120630E-01  1.07202018E-02
3.56060000E-01  3.84689519E-01  1.07634393E-02
3.56820000E-01  3.68544815E-01  1.07564336E-02
3.57580000E-01  3.86847556E-01  1.07756436E-02
3.58340000E-01  3.75972148E-01  1.07752582E-02
3.59100000E-01  3.79483111E-01  1.08189863E-02
3.59860000E-01  3.88039333E-01  1.08736404E-02
3.60620000E-01  3.67374444E-01  1.08082972E-02
3.61380000E-01  3.71726963E-01  1.08083235E-02
3.62140000E-01  3.60604481E-01  1.07989028E-02
3.62900000E-01  3.72280963E-01  1.08743906E-02
3.63660000E-01  3.83204815E-01  1.09257868E-02
3.64420000E-01  3.60251185E-01  1.09156763E-02
3.65180000E-01  3.77574259E-01  1.10264513E-02
3.65940000E-01  3.59715815E-01  1.10187543E-02
3.66700000E-01  3.65975926E-01  1.10750901E-02
3.67460000E-01  3.58174704E-01  1.10160453E-02
3.68220000E-01  3.63902074E-01  1.10769242E-02
3.68980000E-01  3.60934963E-01  1.11549605E-02
3.69740000E-01  3.61446148E-01  1.11906296E-02
3.70500000E-01  3.48269407E-01  1.11546978E-02
3.71260000E-01  3.52702074E-01  1.11632326E-02
3.72020000E-01  3.47393074E-01  1.12553520E-02
3.72770000E-01  3.47291111E-01  1.13471720E-02
3.73530000E-01  3.49594519E-01  1.13946183E-02
3.74290000E-01  3.43923259E-01  1.14820367E-02
3.75050000E-01  3.58483815E-01  1.15712565E-02
3.75810000E-01  3.31963704E-01  1.16402132E-02
3.76570000E-01  3.48712259E-01  1.17555884E-02
3.77330000E-01  3.56200000E-01  1.17616320E-02
3.78090000E-01  3.53287593E-01  1.18933720E-02
3.78850000E-01  3.38180296E-01  1.19208735E-02
3.79610000E-01  3.51295333E-01  1.19886353E-02
3.80370000E-01  3.42726185E-01  1.21087241E-02
3.81130000E-01  3.33292000E-01  1.21504098E-02
3.81890000E-01  3.38346815E-01  1.22371329E-02
3.82650000E-01  3.26627593E-01  1.23217560E-02
3.83410000E-01  3.42350074E-01  1.24465762E-02
3.84170000E-01  3.45378481E-01  1.24840302E-02
3.84930000E-01  3.30523704E-01  1.25509320E-02
3.85690000E-01  3.40859926E-01  1.26561443E-02
3.86450000E-01  3.38968333E-01  1.27440399E-02
3.87210000E-01  3.45394593E-01  1.27765587E-02
3.87970000E-01  3.47512815E-01  1.28756913E-02
3.88730000E-01  3.53283815E-01  1.29180597E-02
3.89490000E-01  3.28744370E-01  1.30487743E-02
3.90250000E-01  3.38455852E-01  1.31164389E-02
3.91010000E-01  3.26726074E-01  1.31950920E-02
3.91770000E-01  3.34296963E-01  1.32839053E-02
3.92520000E-01  3.01829852E-01  1.34189876E-02
3.93280000E-01  3.37574889E-01  1.34218164E-02
3.94040000E-01  2.90094148E-01  1.35941219E-02
3.94800000E-01  3.21296259E-01  1.35395113E-02
3.95560000E-01  3.29123778E-01  1.37618144E-02
3.96320000E-01  3.33165037E-01  1.37845608E-02
3.97080000E-01  3.16859148E-01  1.39113969E-02
3.97840000E-01  3.42366037E-01  1.40053152E-02
3.98600000E-01  3.20998889E-01  1.41065794E-02
3.99360000E-01  3.37154519E-01  1.42295734E-02
4.00120000E-01  3.17201778E-01  1.42261332E-02
4.00880000E-01  3.19892074E-01  1.43732856E-02
4.01640000E-01  3.16214074E-01  1.44501811E-02
4.02400000E-01  3.07044407E-01  1.46058836E-02
4.03160000E-01  3.34823481E-01  1.46991860E-02
4.03920000E-01  3.00884889E-01  3.40665759E-01
4.04680000E-01  2.96095704E-01  1.48175565E-02
4.05440000E-01  3.15060037E-01  1.47804951E-02
4.06200000E-01  3.10021074E-01  1.49713952E-02
4.06960000E-01  3.20696963E-01  1.48799394E-02
4.07720000E-01  2.95598556E-01  1.50812505E-02
4.08480000E-01  2.89510741E-01  1.49917326E-02
4.09240000E-01  2.85133037E-01  1.51608453E-02
4.09990000E-01  3.22127556E-01  1.52037109E-02
4.10750000E-01  2.93908556E-01  1.52298554E-02
4.11510000E-01  3.29698889E-01  1.53229765E-02
4.12270000E-01  3.03825963E-01  1.53377706E-02
4.13030000E-01  2.86889296E-01  1.54221010E-02
4.13790000E-01  3.10865111E-01  1.53933908E-02
4.14550000E-01  2.82079407E-01  1.54630806E-02
4.15310000E-01  2.77828556E-01  1.55081328E-02
4.16070000E-01  2.86830778E-01  1.55497507E-02
4.16830000E-01  3.00024630E-01  1.56405779E-02
4.17590000E-01  2.91569370E-01  1.58432527E-02
4.18350000E-01  2.96180444E-01  1.59675753E-02
4.19110000E-01  3.09534333E-01  1.58818469E-02
4.19870000E-01  2.98841630E-01  1.59416234E-02
4.20630000E-01  3.26237185E-01  1.60607628E-02
4.21390000E-01  3.19395815E-01  1.61431311E-02
4.22150000E-01  2.76399815E-01  1.63538714E-02
4.22910000E-01  3.14466593E-01  1.65078833E-02
4.23670000E-01  2.80581593E-01  1.65856524E-02
4.24430000E-01  3.16468630E-01  1.67741717E-02
4.25190000E-01  2.87916704E-01  1.68235198E-02
4.25940000E-01  3.07982926E-01  1.70993595E-02
4.26700000E-01  2.95185333E-01  1.72516969E-02
4.27460000E-01  2.64599593E-01  1.74911186E-02
4.28220000E-01  3.09159667E-01  1.75926473E-02
4.28980000E-01  2.77221519E-01  1.77810263E-02
4.29740000E-01  2.90563593E-01  1.79347686E-02
4.30500000E-01  2.88903519E-01  1.80094396E-02
4.31260000E-01  2.72670852E-01  1.84084191E-02
4.32020000E-01  3.06569667E-01  1.84384006E-02
4.32780000E-01  2.69376074E-01  1.87149941E-02
4.33540000E-01  2.92812148E-01  1.87540922E-02
4.34300000E-01  2.62533407E-01  1.88841040E-02
4.35060000E-01  3.11707185E-01  1.93134614E-02


### HEADER:
#
#{
#    "analysis": {},
#    "counters": {
#        "comment": ""
#    },
#    "filename": "Formate 8.dat",
#    "history": {
#        "subtraction": {
#            "initial_file": [
#                "A_A9_F_Ta11_8_snap_00001",
#                {
#                    "averaged_files": [
#                        [
#                            "A9_F_Ta11_8_snap_00001.dat"
#                        ],
#                        [
#                            "A9_F_Ta11_8_snap_00002.dat"
#                        ],
#                        [
#                            "A9_F_Ta11_8_snap_00003.dat"
#                        ],
#                        [
#                            "A9_F_Ta11_8_snap_00004.dat"
#                        ],
#                        [
#                            "A9_F_Ta11_8_snap_00005.dat"
#                        ],
#                        [
#                            "A9_F_Ta11_8_snap_00006.dat"
#                        ],
#                        [
#                            "A9_F_Ta11_8_snap_00007.dat"
#                        ],
#                        [
#                            "A9_F_Ta11_8_snap_00008.dat"
#                        ],
#                        [
#                            "A9_F_Ta11_8_snap_00009.dat"
#                        ],
#                        [
#                            "A9_F_Ta11_8_snap_00010.dat"
#                        ],
#                        [
#                            "A9_F_Ta11_8_snap_00011.dat"
#                        ],
#                        [
#                            "A9_F_Ta11_8_snap_00012.dat"
#                        ],
#                        [
#                            "A9_F_Ta11_8_snap_00013.dat"
#                        ],
#                        [
#                            "A9_F_Ta11_8_snap_00014.dat"
#                        ],
#                        [
#                            "A9_F_Ta11_8_snap_00015.dat"
#                        ],
#                        [
#                            "A9_F_Ta11_8_snap_00016.dat"
#                        ],
#                        [
#                            "A9_F_Ta11_8_snap_00017.dat"
#                        ],
#                        [
#                            "A9_F_Ta11_8_snap_00018.dat"
#                        ],
#                        [
#                            "A9_F_Ta11_8_snap_00019.dat"
#                        ],
#                        [
#                            "A9_F_Ta11_8_snap_00020.dat"
#                        ],
#                        [
#                            "A9_F_Ta11_8_snap_00021.dat"
#                        ],
#                        [
#                            "A9_F_Ta11_8_snap_00023.dat"
#                        ],
#                        [
#                            "A9_F_Ta11_8_snap_00025.dat"
#                        ],
#                        [
#                            "A9_F_Ta11_8_snap_00027.dat"
#                        ],
#                        [
#                            "A9_F_Ta11_8_snap_00028.dat"
#                        ],
#                        [
#                            "A9_F_Ta11_8_snap_00029.dat"
#                        ],
#                        [
#                            "A9_F_Ta11_8_snap_00030.dat"
#                        ]
#                    ]
#                }
#            ],
#            "subtracted_file": [
#                "A_A6_Formate_snap_00001",
#                {
#                    "averaged_files": [
#                        [
#                            "A6_Formate_snap_00001.dat"
#                        ],
#                        [
#                            "A6_Formate_snap_00002.dat"
#                        ],
#                        [
#                            "A6_Formate_snap_00003.dat"
#                        ],
#                        [
#                            "A6_Formate_snap_00004.dat"
#                        ],
#                        [
#                            "A6_Formate_snap_00005.dat"
#                        ],
#                        [
#                            "A6_Formate_snap_00006.dat"
#                        ],
#                        [
#                            "A6_Formate_snap_00007.dat"
#                        ],
#                        [
#                            "A6_Formate_snap_00008.dat"
#                        ],
#                        [
#                            "A6_Formate_snap_00009.dat"
#                        ],
#                        [
#                            "A6_Formate_snap_00010.dat"
#                        ],
#                        [
#                            "A6_Formate_snap_00011.dat"
#                        ],
#                        [
#                            "A6_Formate_snap_00012.dat"
#                        ],
#                        [
#                            "A6_Formate_snap_00013.dat"
#                        ],
#                        [
#                            "A6_Formate_snap_00014.dat"
#                        ],
#                        [
#                            "A6_Formate_snap_00015.dat"
#                        ],
#                        [
#                            "A6_Formate_snap_00016.dat"
#                        ],
#                        [
#                            "A6_Formate_snap_00017.dat"
#                        ],
#                        [
#                            "A6_Formate_snap_00018.dat"
#                        ],
#                        [
#                            "A6_Formate_snap_00019.dat"
#                        ],
#                        [
#                            "A6_Formate_snap_00020.dat"
#                        ],
#                        [
#                            "A6_Formate_snap_00021.dat"
#                        ],
#                        [
#                            "A6_Formate_snap_00022.dat"
#                        ],
#                        [
#                            "A6_Formate_snap_00023.dat"
#                        ],
#                        [
#                            "A6_Formate_snap_00024.dat"
#                        ],
#                        [
#                            "A6_Formate_snap_00025.dat"
#                        ],
#                        [
#                            "A6_Formate_snap_00026.dat"
#                        ],
#                        [
#                            "A6_Formate_snap_00027.dat"
#                        ],
#                        [
#                            "A6_Formate_snap_00028.dat"
#                        ],
#                        [
#                            "A6_Formate_snap_00029.dat"
#                        ],
#                        [
#                            "A6_Formate_snap_00030.dat"
#                        ]
#                    ]
#                }
#            ]
#        }
#    }
#}
```
