## Supplementary material for "LEA_4 motifs function alone and in conjunction with synergistic cosolutes to protect a labile enzyme during desiccation": File S1: Formate 8.out

```
####      G N O M             Version 5.0 (r14832)      ####

                                               Mon Jan  9 09:16:43 2023


           ####      Configuration                                 ####


    System Type:                   arbitrary monodisperse (job = 0)

    Minimum characteristic size:         0.0000

    Maximum characteristic size:        23.0000

    rad56:                               0.0000

    Force 0.0 at r = rmin:                  yes

    Force 0.0 at r = rmax:                  yes

    Initial alpha:                       0.0000

    Initial random seed:     284969225047640264

    Points in real space:                   188


    Input  1:                      Formate 8.dat

    First data point used:                    1

    Last data point used:                   555

    Scaling coefficient:             0.1000E+01

    Experimental setup:            point collimation


           ####      Results                                       ####


    Parameter    DISCRP  OSCILL  STABIL  SYSDEV  POSITV  VALCEN  SMOOTH

    Weight        1.000   3.000   3.000   3.000   1.000   1.000   1.000

    Sigma         0.300   0.600   0.120   0.120   0.120   0.120   0.600

    Ideal         0.700   1.100   0.000   1.000   1.000   0.950   0.000

    Current       0.727   1.297   0.022   0.928   1.000   0.810   5.429

               --------------------------------------------------------

    Estimate      0.992   0.898   0.966   0.696   1.000   0.255   0.000


    Angular range:                       0.0141 to       0.4351

    Reciprocal space Rg:             0.8075E+01

    Reciprocal space I(0):           0.1977E+01


    Real space range:                    0.0000 to      23.0000

    Real space Rg:                   0.8076E+01 +-   0.1681E-01

    Real space I(0):                 0.1977E+01 +-   0.2913E-02


    Highest ALPHA (theor):           0.2614E+03

    Current ALPHA:                   0.2471E+01


    Total Estimate:                      0.7636 (a GOOD solution)


           ####      Experimental Data and Fit                     ####


      S          J EXP       ERROR       J REG       I REG


   0.000000E+00                                                0.197712E+01

   0.740000E-03                                                0.197710E+01

   0.148000E-02                                                0.197703E+01

   0.222000E-02                                                0.197691E+01

   0.296000E-02                                                0.197675E+01

   0.370000E-02                                                0.197653E+01

   0.444000E-02                                                0.197628E+01

   0.518000E-02                                                0.197597E+01

   0.592000E-02                                                0.197562E+01

   0.666000E-02                                                0.197522E+01

   0.740000E-02                                                0.197477E+01

   0.814000E-02                                                0.197428E+01

   0.888000E-02                                                0.197374E+01

   0.962000E-02                                                0.197315E+01

   0.103600E-01                                                0.197251E+01

   0.111000E-01                                                0.197183E+01

   0.118400E-01                                                0.197111E+01

   0.125800E-01                                                0.197033E+01

   0.133200E-01                                                0.196951E+01

   0.140600E-01   0.162851E+01   0.279886E+00   0.196865E+01   0.196865E+01

   0.148200E-01   0.165653E+01   0.244830E+00   0.196771E+01   0.196771E+01

   0.155800E-01   0.159931E+01   0.261150E+00   0.196672E+01   0.196672E+01

   0.163400E-01   0.140613E+01   0.200723E+00   0.196568E+01   0.196568E+01

   0.171000E-01   0.165554E+01   0.174333E+00   0.196460E+01   0.196460E+01

   0.178600E-01   0.166278E+01   0.199597E+00   0.196347E+01   0.196347E+01

   0.186200E-01   0.170613E+01   0.155156E+00   0.196228E+01   0.196228E+01

   0.193800E-01   0.179434E+01   0.119177E+00   0.196105E+01   0.196105E+01

   0.201400E-01   0.174882E+01   0.843069E-01   0.195978E+01   0.195978E+01

   0.209000E-01   0.185342E+01   0.657994E-01   0.195845E+01   0.195845E+01

   0.216600E-01   0.186364E+01   0.561403E-01   0.195708E+01   0.195708E+01

   0.224200E-01   0.185887E+01   0.494565E-01   0.195565E+01   0.195565E+01

   0.231800E-01   0.190096E+01   0.469411E-01   0.195418E+01   0.195418E+01

   0.239500E-01   0.186410E+01   0.438063E-01   0.195264E+01   0.195264E+01

   0.247100E-01   0.186334E+01   0.431047E-01   0.195108E+01   0.195108E+01

   0.254700E-01   0.186542E+01   0.418105E-01   0.194947E+01   0.194947E+01

   0.262300E-01   0.187945E+01   0.405090E-01   0.194781E+01   0.194781E+01

   0.269900E-01   0.189798E+01   0.389231E-01   0.194610E+01   0.194610E+01

   0.277500E-01   0.192602E+01   0.381748E-01   0.194434E+01   0.194434E+01

   0.285100E-01   0.191586E+01   0.373935E-01   0.194254E+01   0.194254E+01

   0.292700E-01   0.200590E+01   0.365051E-01   0.194069E+01   0.194069E+01

   0.300300E-01   0.184457E+01   0.355794E-01   0.193880E+01   0.193880E+01

   0.307900E-01   0.194412E+01   0.349290E-01   0.193686E+01   0.193686E+01

   0.315500E-01   0.188429E+01   0.342597E-01   0.193487E+01   0.193487E+01

   0.323100E-01   0.198614E+01   0.333033E-01   0.193284E+01   0.193284E+01

   0.330700E-01   0.190051E+01   0.324167E-01   0.193076E+01   0.193076E+01

   0.338300E-01   0.193788E+01   0.320533E-01   0.192864E+01   0.192864E+01

   0.345900E-01   0.200228E+01   0.315286E-01   0.192647E+01   0.192647E+01

   0.353500E-01   0.188112E+01   0.308810E-01   0.192425E+01   0.192425E+01

   0.361100E-01   0.192545E+01   0.304764E-01   0.192199E+01   0.192199E+01

   0.368700E-01   0.197426E+01   0.298343E-01   0.191969E+01   0.191969E+01

   0.376300E-01   0.190868E+01   0.295950E-01   0.191734E+01   0.191734E+01

   0.383900E-01   0.194454E+01   0.289104E-01   0.191494E+01   0.191494E+01

   0.391500E-01   0.198832E+01   0.289565E-01   0.191251E+01   0.191251E+01

   0.399100E-01   0.188735E+01   0.280841E-01   0.191002E+01   0.191002E+01

   0.406700E-01   0.192849E+01   0.279559E-01   0.190750E+01   0.190750E+01

   0.414300E-01   0.192872E+01   0.274246E-01   0.190493E+01   0.190493E+01

   0.421900E-01   0.192750E+01   0.273171E-01   0.190232E+01   0.190232E+01

   0.429500E-01   0.193517E+01   0.269171E-01   0.189966E+01   0.189966E+01

   0.437100E-01   0.197651E+01   0.263049E-01   0.189696E+01   0.189696E+01

   0.444700E-01   0.188494E+01   0.258496E-01   0.189422E+01   0.189422E+01

   0.452300E-01   0.193324E+01   0.258769E-01   0.189144E+01   0.189144E+01

   0.459900E-01   0.191604E+01   0.251109E-01   0.188861E+01   0.188861E+01

   0.467500E-01   0.187070E+01   0.246175E-01   0.188574E+01   0.188574E+01

   0.475100E-01   0.191357E+01   0.245596E-01   0.188283E+01   0.188283E+01

   0.482700E-01   0.193477E+01   0.244050E-01   0.187988E+01   0.187988E+01

   0.490300E-01   0.192166E+01   0.243190E-01   0.187689E+01   0.187689E+01

   0.497900E-01   0.190617E+01   0.240669E-01   0.187386E+01   0.187386E+01

   0.505500E-01   0.194043E+01   0.237456E-01   0.187078E+01   0.187078E+01

   0.513100E-01   0.188607E+01   0.236211E-01   0.186767E+01   0.186767E+01

   0.520700E-01   0.191477E+01   0.234456E-01   0.186451E+01   0.186451E+01

   0.528300E-01   0.191074E+01   0.233782E-01   0.186132E+01   0.186132E+01

   0.535900E-01   0.184756E+01   0.229703E-01   0.185808E+01   0.185808E+01

   0.543500E-01   0.186801E+01   0.228503E-01   0.185481E+01   0.185481E+01

   0.551100E-01   0.187665E+01   0.226188E-01   0.185150E+01   0.185150E+01

   0.558700E-01   0.185793E+01   0.224159E-01   0.184814E+01   0.184814E+01

   0.566300E-01   0.189484E+01   0.223265E-01   0.184475E+01   0.184475E+01

   0.573900E-01   0.186728E+01   0.219931E-01   0.184133E+01   0.184133E+01

   0.581500E-01   0.190830E+01   0.219382E-01   0.183786E+01   0.183786E+01

   0.589100E-01   0.188729E+01   0.215425E-01   0.183435E+01   0.183435E+01

   0.596700E-01   0.186027E+01   0.214976E-01   0.183081E+01   0.183081E+01

   0.604300E-01   0.184693E+01   0.211704E-01   0.182723E+01   0.182723E+01

   0.611900E-01   0.186278E+01   0.213050E-01   0.182362E+01   0.182362E+01

   0.619500E-01   0.183306E+01   0.208716E-01   0.181997E+01   0.181997E+01

   0.627100E-01   0.183280E+01   0.210971E-01   0.181628E+01   0.181628E+01

   0.634700E-01   0.180941E+01   0.206732E-01   0.181256E+01   0.181256E+01

   0.642300E-01   0.182294E+01   0.206916E-01   0.180880E+01   0.180880E+01

   0.649900E-01   0.181716E+01   0.204885E-01   0.180500E+01   0.180500E+01

   0.657500E-01   0.183529E+01   0.203198E-01   0.180117E+01   0.180117E+01

   0.665100E-01   0.181594E+01   0.202403E-01   0.179731E+01   0.179731E+01

   0.672700E-01   0.181652E+01   0.198012E-01   0.179341E+01   0.179341E+01

   0.680300E-01   0.178875E+01   0.198832E-01   0.178948E+01   0.178948E+01

   0.687900E-01   0.182736E+01   0.196832E-01   0.178551E+01   0.178551E+01

   0.695500E-01   0.177537E+01   0.196760E-01   0.178151E+01   0.178151E+01

   0.703100E-01   0.177993E+01   0.195155E-01   0.177748E+01   0.177748E+01

   0.710700E-01   0.180233E+01   0.193878E-01   0.177342E+01   0.177342E+01

   0.718300E-01   0.178974E+01   0.191411E-01   0.176932E+01   0.176932E+01

   0.725900E-01   0.178528E+01   0.190191E-01   0.176519E+01   0.176519E+01

   0.733500E-01   0.178689E+01   0.188796E-01   0.176103E+01   0.176103E+01

   0.741200E-01   0.176246E+01   0.187916E-01   0.175678E+01   0.175678E+01

   0.748800E-01   0.179653E+01   0.187114E-01   0.175256E+01   0.175256E+01

   0.756400E-01   0.177144E+01   0.186166E-01   0.174830E+01   0.174830E+01

   0.764000E-01   0.176941E+01   0.184884E-01   0.174402E+01   0.174402E+01

   0.771600E-01   0.176515E+01   0.184501E-01   0.173970E+01   0.173970E+01

   0.779200E-01   0.171486E+01   0.182748E-01   0.173536E+01   0.173536E+01

   0.786800E-01   0.174203E+01   0.182941E-01   0.173099E+01   0.173099E+01

   0.794400E-01   0.177017E+01   0.180389E-01   0.172658E+01   0.172658E+01

   0.802000E-01   0.171451E+01   0.181144E-01   0.172215E+01   0.172215E+01

   0.809600E-01   0.171887E+01   0.178708E-01   0.171770E+01   0.171770E+01

   0.817200E-01   0.171863E+01   0.178262E-01   0.171321E+01   0.171321E+01

   0.824800E-01   0.171134E+01   0.177026E-01   0.170870E+01   0.170870E+01

   0.832400E-01   0.168955E+01   0.176475E-01   0.170415E+01   0.170415E+01

   0.840000E-01   0.170523E+01   0.173796E-01   0.169959E+01   0.169959E+01

   0.847600E-01   0.172103E+01   0.174339E-01   0.169499E+01   0.169499E+01

   0.855200E-01   0.170728E+01   0.174293E-01   0.169037E+01   0.169037E+01

   0.862800E-01   0.169365E+01   0.176315E-01   0.168573E+01   0.168573E+01

   0.870400E-01   0.168723E+01   0.181157E-01   0.168106E+01   0.168106E+01

   0.878000E-01   0.170002E+01   0.182444E-01   0.167636E+01   0.167636E+01

   0.885600E-01   0.165586E+01   0.185146E-01   0.167164E+01   0.167164E+01

   0.893200E-01   0.167381E+01   0.185753E-01   0.166689E+01   0.166689E+01

   0.900800E-01   0.166493E+01   0.187851E-01   0.166213E+01   0.166213E+01

   0.908400E-01   0.163202E+01   0.188563E-01   0.165733E+01   0.165733E+01

   0.916000E-01   0.165767E+01   0.190471E-01   0.165252E+01   0.165252E+01

   0.923600E-01   0.163149E+01   0.190090E-01   0.164768E+01   0.164768E+01

   0.931200E-01   0.160992E+01   0.190612E-01   0.164282E+01   0.164282E+01

   0.938800E-01   0.161035E+01   0.192364E-01   0.163794E+01   0.163794E+01

   0.946400E-01   0.160381E+01   0.193158E-01   0.163304E+01   0.163304E+01

   0.954000E-01   0.158494E+01   0.194386E-01   0.162811E+01   0.162811E+01

   0.961600E-01   0.162703E+01   0.194477E-01   0.162317E+01   0.162317E+01

   0.969200E-01   0.160347E+01   0.189946E-01   0.161820E+01   0.161820E+01

   0.976800E-01   0.160144E+01   0.190299E-01   0.161322E+01   0.161322E+01

   0.984400E-01   0.159393E+01   0.191378E-01   0.160821E+01   0.160821E+01

   0.992000E-01   0.157583E+01   0.193497E-01   0.160319E+01   0.160319E+01

   0.999600E-01   0.160894E+01   0.192589E-01   0.159814E+01   0.159814E+01

   0.100720E+00   0.155917E+01   0.186063E-01   0.159308E+01   0.159308E+01

   0.101480E+00   0.155146E+01   0.180786E-01   0.158800E+01   0.158800E+01

   0.102240E+00   0.157728E+01   0.179118E-01   0.158290E+01   0.158290E+01

   0.103000E+00   0.154686E+01   0.175882E-01   0.157779E+01   0.157779E+01

   0.103760E+00   0.156500E+01   0.173646E-01   0.157265E+01   0.157265E+01

   0.104520E+00   0.155776E+01   0.172985E-01   0.156751E+01   0.156751E+01

   0.105280E+00   0.158597E+01   0.170577E-01   0.156234E+01   0.156234E+01

   0.106040E+00   0.153471E+01   0.170174E-01   0.155716E+01   0.155716E+01

   0.106800E+00   0.156738E+01   0.166645E-01   0.155196E+01   0.155196E+01

   0.107560E+00   0.157112E+01   0.166729E-01   0.154675E+01   0.154675E+01

   0.108320E+00   0.154730E+01   0.165868E-01   0.154153E+01   0.154153E+01

   0.109080E+00   0.151875E+01   0.164873E-01   0.153629E+01   0.153629E+01

   0.109840E+00   0.154930E+01   0.165016E-01   0.153103E+01   0.153103E+01

   0.110600E+00   0.150610E+01   0.166808E-01   0.152576E+01   0.152576E+01

   0.111360E+00   0.151415E+01   0.165447E-01   0.152048E+01   0.152048E+01

   0.112120E+00   0.150462E+01   0.164217E-01   0.151519E+01   0.151519E+01

   0.112880E+00   0.151445E+01   0.163486E-01   0.150988E+01   0.150988E+01

   0.113640E+00   0.151193E+01   0.161147E-01   0.150456E+01   0.150456E+01

   0.114400E+00   0.149205E+01   0.160405E-01   0.149923E+01   0.149923E+01

   0.115160E+00   0.150579E+01   0.158833E-01   0.149389E+01   0.149389E+01

   0.115920E+00   0.145016E+01   0.159190E-01   0.148854E+01   0.148854E+01

   0.116680E+00   0.147628E+01   0.157842E-01   0.148318E+01   0.148318E+01

   0.117440E+00   0.146330E+01   0.156747E-01   0.147781E+01   0.147781E+01

   0.118200E+00   0.144512E+01   0.155826E-01   0.147242E+01   0.147242E+01

   0.118960E+00   0.146789E+01   0.154650E-01   0.146703E+01   0.146703E+01

   0.119720E+00   0.145911E+01   0.154440E-01   0.146163E+01   0.146163E+01

   0.120480E+00   0.140712E+01   0.154132E-01   0.145622E+01   0.145622E+01

   0.121240E+00   0.142640E+01   0.152067E-01   0.145080E+01   0.145080E+01

   0.122000E+00   0.141865E+01   0.151755E-01   0.144538E+01   0.144538E+01

   0.122760E+00   0.141182E+01   0.150606E-01   0.143995E+01   0.143995E+01

   0.123520E+00   0.144240E+01   0.150756E-01   0.143451E+01   0.143451E+01

   0.124280E+00   0.144450E+01   0.150053E-01   0.142906E+01   0.142906E+01

   0.125040E+00   0.140576E+01   0.148127E-01   0.142361E+01   0.142361E+01

   0.125800E+00   0.137250E+01   0.147096E-01   0.141815E+01   0.141815E+01

   0.126560E+00   0.140343E+01   0.146732E-01   0.141268E+01   0.141268E+01

   0.127320E+00   0.140921E+01   0.146112E-01   0.140721E+01   0.140721E+01

   0.128080E+00   0.138128E+01   0.145514E-01   0.140174E+01   0.140174E+01

   0.128840E+00   0.138983E+01   0.145201E-01   0.139626E+01   0.139626E+01

   0.129600E+00   0.140491E+01   0.144180E-01   0.139078E+01   0.139078E+01

   0.130360E+00   0.136921E+01   0.143736E-01   0.138529E+01   0.138529E+01

   0.131120E+00   0.137962E+01   0.142126E-01   0.137980E+01   0.137980E+01

   0.131880E+00   0.138322E+01   0.141970E-01   0.137430E+01   0.137430E+01

   0.132640E+00   0.135762E+01   0.141173E-01   0.136881E+01   0.136881E+01

   0.133400E+00   0.134564E+01   0.139111E-01   0.136331E+01   0.136331E+01

   0.134160E+00   0.137198E+01   0.139143E-01   0.135781E+01   0.135781E+01

   0.134920E+00   0.131512E+01   0.137690E-01   0.135230E+01   0.135230E+01

   0.135680E+00   0.135226E+01   0.137750E-01   0.134680E+01   0.134680E+01

   0.136440E+00   0.133783E+01   0.138211E-01   0.134129E+01   0.134129E+01

   0.137200E+00   0.134227E+01   0.136886E-01   0.133579E+01   0.133579E+01

   0.137960E+00   0.131918E+01   0.136180E-01   0.133028E+01   0.133028E+01

   0.138730E+00   0.132445E+01   0.135585E-01   0.132470E+01   0.132470E+01

   0.139490E+00   0.130763E+01   0.135297E-01   0.131920E+01   0.131920E+01

   0.140250E+00   0.131800E+01   0.135100E-01   0.131369E+01   0.131369E+01

   0.141010E+00   0.130405E+01   0.134822E-01   0.130819E+01   0.130819E+01

   0.141770E+00   0.129134E+01   0.133922E-01   0.130269E+01   0.130269E+01

   0.142530E+00   0.132210E+01   0.133888E-01   0.129719E+01   0.129719E+01

   0.143290E+00   0.129813E+01   0.132812E-01   0.129169E+01   0.129169E+01

   0.144050E+00   0.130341E+01   0.133041E-01   0.128620E+01   0.128620E+01

   0.144810E+00   0.128359E+01   0.131136E-01   0.128070E+01   0.128070E+01

   0.145570E+00   0.127932E+01   0.132151E-01   0.127521E+01   0.127521E+01

   0.146330E+00   0.124561E+01   0.130897E-01   0.126973E+01   0.126973E+01

   0.147090E+00   0.128015E+01   0.131183E-01   0.126424E+01   0.126424E+01

   0.147850E+00   0.123917E+01   0.130425E-01   0.125876E+01   0.125876E+01

   0.148610E+00   0.125558E+01   0.130412E-01   0.125329E+01   0.125329E+01

   0.149370E+00   0.123912E+01   0.129964E-01   0.124782E+01   0.124782E+01

   0.150130E+00   0.122252E+01   0.129126E-01   0.124236E+01   0.124236E+01

   0.150890E+00   0.122824E+01   0.129094E-01   0.123690E+01   0.123690E+01

   0.151650E+00   0.122673E+01   0.127251E-01   0.123144E+01   0.123144E+01

   0.152410E+00   0.122056E+01   0.128154E-01   0.122600E+01   0.122600E+01

   0.153170E+00   0.121040E+01   0.126673E-01   0.122056E+01   0.122056E+01

   0.153930E+00   0.120479E+01   0.127149E-01   0.121512E+01   0.121512E+01

   0.154690E+00   0.120486E+01   0.126428E-01   0.120969E+01   0.120969E+01

   0.155450E+00   0.119480E+01   0.126230E-01   0.120427E+01   0.120427E+01

   0.156210E+00   0.119419E+01   0.125612E-01   0.119886E+01   0.119886E+01

   0.156970E+00   0.117596E+01   0.125434E-01   0.119345E+01   0.119345E+01

   0.157730E+00   0.115208E+01   0.124676E-01   0.118806E+01   0.118806E+01

   0.158490E+00   0.118466E+01   0.124389E-01   0.118267E+01   0.118267E+01

   0.159250E+00   0.116117E+01   0.123961E-01   0.117729E+01   0.117729E+01

   0.160010E+00   0.118221E+01   0.123527E-01   0.117192E+01   0.117192E+01

   0.160770E+00   0.114466E+01   0.123606E-01   0.116656E+01   0.116656E+01

   0.161530E+00   0.118338E+01   0.122955E-01   0.116120E+01   0.116120E+01

   0.162290E+00   0.114018E+01   0.122490E-01   0.115586E+01   0.115586E+01

   0.163050E+00   0.113031E+01   0.120682E-01   0.115053E+01   0.115053E+01

   0.163810E+00   0.111421E+01   0.120963E-01   0.114520E+01   0.114520E+01

   0.164570E+00   0.114429E+01   0.121275E-01   0.113989E+01   0.113989E+01

   0.165330E+00   0.115551E+01   0.120440E-01   0.113459E+01   0.113459E+01

   0.166090E+00   0.112204E+01   0.120396E-01   0.112930E+01   0.112930E+01

   0.166850E+00   0.111653E+01   0.119817E-01   0.112402E+01   0.112402E+01

   0.167610E+00   0.112490E+01   0.119157E-01   0.111876E+01   0.111876E+01

   0.168370E+00   0.110056E+01   0.119431E-01   0.111350E+01   0.111350E+01

   0.169130E+00   0.110017E+01   0.118829E-01   0.110826E+01   0.110826E+01

   0.169890E+00   0.108321E+01   0.118410E-01   0.110303E+01   0.110303E+01

   0.170650E+00   0.109196E+01   0.117842E-01   0.109781E+01   0.109781E+01

   0.171410E+00   0.107774E+01   0.117990E-01   0.109261E+01   0.109261E+01

   0.172170E+00   0.108918E+01   0.117442E-01   0.108741E+01   0.108741E+01

   0.172930E+00   0.106800E+01   0.117397E-01   0.108223E+01   0.108223E+01

   0.173690E+00   0.105197E+01   0.116434E-01   0.107707E+01   0.107707E+01

   0.174450E+00   0.109270E+01   0.117078E-01   0.107192E+01   0.107192E+01

   0.175210E+00   0.105844E+01   0.117934E-01   0.106678E+01   0.106678E+01

   0.175970E+00   0.105419E+01   0.119730E-01   0.106166E+01   0.106166E+01

   0.176730E+00   0.103854E+01   0.120802E-01   0.105655E+01   0.105655E+01

   0.177490E+00   0.103657E+01   0.121152E-01   0.105146E+01   0.105146E+01

   0.178250E+00   0.103832E+01   0.122925E-01   0.104638E+01   0.104638E+01

   0.179010E+00   0.105517E+01   0.123497E-01   0.104132E+01   0.104132E+01

   0.179770E+00   0.104172E+01   0.124046E-01   0.103627E+01   0.103627E+01

   0.180530E+00   0.102609E+01   0.124621E-01   0.103123E+01   0.103123E+01

   0.181290E+00   0.102639E+01   0.125587E-01   0.102622E+01   0.102622E+01

   0.182050E+00   0.101859E+01   0.125339E-01   0.102122E+01   0.102122E+01

   0.182810E+00   0.101764E+01   0.126046E-01   0.101623E+01   0.101623E+01

   0.183570E+00   0.101559E+01   0.126976E-01   0.101126E+01   0.101126E+01

   0.184330E+00   0.982051E+00   0.127602E-01   0.100631E+01   0.100631E+01

   0.185090E+00   0.998153E+00   0.127535E-01   0.100138E+01   0.100138E+01

   0.185850E+00   0.993963E+00   0.128154E-01   0.996460E+00   0.996460E+00

   0.186610E+00   0.996403E+00   0.128018E-01   0.991559E+00   0.991559E+00

   0.187370E+00   0.979420E+00   0.128663E-01   0.986676E+00   0.986676E+00

   0.188130E+00   0.984572E+00   0.128169E-01   0.981810E+00   0.981810E+00

   0.188890E+00   0.955471E+00   0.128280E-01   0.976962E+00   0.976962E+00

   0.189650E+00   0.959941E+00   0.128021E-01   0.972131E+00   0.972131E+00

   0.190410E+00   0.971174E+00   0.129044E-01   0.967319E+00   0.967319E+00

   0.191170E+00   0.953871E+00   0.129604E-01   0.962524E+00   0.962524E+00

   0.191930E+00   0.954970E+00   0.129489E-01   0.957749E+00   0.957749E+00

   0.192690E+00   0.949756E+00   0.129955E-01   0.952991E+00   0.952991E+00

   0.193450E+00   0.927107E+00   0.129784E-01   0.948252E+00   0.948252E+00

   0.194210E+00   0.942764E+00   0.130554E-01   0.943532E+00   0.943532E+00

   0.194970E+00   0.957558E+00   0.130030E-01   0.938831E+00   0.938831E+00

   0.195730E+00   0.951459E+00   0.131189E-01   0.934149E+00   0.934149E+00

   0.196490E+00   0.937932E+00   0.131050E-01   0.929486E+00   0.929486E+00

   0.197250E+00   0.915727E+00   0.131513E-01   0.924843E+00   0.924843E+00

   0.198010E+00   0.911142E+00   0.131293E-01   0.920219E+00   0.920219E+00

   0.198770E+00   0.917250E+00   0.131936E-01   0.915615E+00   0.915615E+00

   0.199530E+00   0.898988E+00   0.132018E-01   0.911030E+00   0.911030E+00

   0.200290E+00   0.888023E+00   0.132123E-01   0.906466E+00   0.906466E+00

   0.201050E+00   0.895416E+00   0.131755E-01   0.901921E+00   0.901921E+00

   0.201810E+00   0.905964E+00   0.130680E-01   0.897397E+00   0.897397E+00

   0.202570E+00   0.898263E+00   0.130840E-01   0.892893E+00   0.892893E+00

   0.203330E+00   0.917166E+00   0.130823E-01   0.888409E+00   0.888409E+00

   0.204090E+00   0.926748E+00   0.131838E-01   0.883946E+00   0.883946E+00

   0.204850E+00   0.873671E+00   0.131495E-01   0.879503E+00   0.879503E+00

   0.205610E+00   0.888798E+00   0.131212E-01   0.875081E+00   0.875081E+00

   0.206370E+00   0.885579E+00   0.131174E-01   0.870680E+00   0.870680E+00

   0.207130E+00   0.857316E+00   0.131639E-01   0.866300E+00   0.866300E+00

   0.207890E+00   0.847921E+00   0.132181E-01   0.861941E+00   0.861941E+00

   0.208650E+00   0.872172E+00   0.132112E-01   0.857603E+00   0.857603E+00

   0.209410E+00   0.856736E+00   0.131796E-01   0.853286E+00   0.853286E+00

   0.210170E+00   0.855766E+00   0.131765E-01   0.848990E+00   0.848990E+00

   0.210930E+00   0.826131E+00   0.132339E-01   0.844716E+00   0.844716E+00

   0.211690E+00   0.835237E+00   0.132305E-01   0.840463E+00   0.840463E+00

   0.212450E+00   0.839375E+00   0.131730E-01   0.836232E+00   0.836232E+00

   0.213210E+00   0.830947E+00   0.131194E-01   0.832022E+00   0.832022E+00

   0.213970E+00   0.801974E+00   0.130448E-01   0.827834E+00   0.827834E+00

   0.214730E+00   0.831426E+00   0.130832E-01   0.823667E+00   0.823667E+00

   0.215490E+00   0.814107E+00   0.131324E-01   0.819523E+00   0.819523E+00

   0.216250E+00   0.818965E+00   0.131267E-01   0.815400E+00   0.815400E+00

   0.217010E+00   0.816580E+00   0.130814E-01   0.811299E+00   0.811299E+00

   0.217770E+00   0.808278E+00   0.130390E-01   0.807220E+00   0.807220E+00

   0.218530E+00   0.793407E+00   0.130700E-01   0.803163E+00   0.803163E+00

   0.219290E+00   0.783280E+00   0.129222E-01   0.799129E+00   0.799129E+00

   0.220050E+00   0.802693E+00   0.129917E-01   0.795116E+00   0.795116E+00

   0.220810E+00   0.808840E+00   0.129423E-01   0.791125E+00   0.791125E+00

   0.221570E+00   0.775051E+00   0.129123E-01   0.787157E+00   0.787157E+00

   0.222330E+00   0.789545E+00   0.128268E-01   0.783211E+00   0.783211E+00

   0.223090E+00   0.793685E+00   0.128208E-01   0.779287E+00   0.779287E+00

   0.223850E+00   0.745938E+00   0.127561E-01   0.775386E+00   0.775386E+00

   0.224610E+00   0.757841E+00   0.126968E-01   0.771507E+00   0.771507E+00

   0.225370E+00   0.764918E+00   0.126410E-01   0.767650E+00   0.767650E+00

   0.226130E+00   0.748758E+00   0.124952E-01   0.763816E+00   0.763816E+00

   0.226890E+00   0.779166E+00   0.126009E-01   0.760004E+00   0.760004E+00

   0.227650E+00   0.788422E+00   0.124468E-01   0.756214E+00   0.756214E+00

   0.228410E+00   0.740838E+00   0.123840E-01   0.752447E+00   0.752447E+00

   0.229170E+00   0.751203E+00   0.123246E-01   0.748702E+00   0.748702E+00

   0.229930E+00   0.753467E+00   0.123406E-01   0.744980E+00   0.744980E+00

   0.230690E+00   0.760907E+00   0.122287E-01   0.741280E+00   0.741280E+00

   0.231450E+00   0.721443E+00   0.122815E-01   0.737603E+00   0.737603E+00

   0.232210E+00   0.742759E+00   0.122526E-01   0.733948E+00   0.733948E+00

   0.232970E+00   0.717793E+00   0.121781E-01   0.730316E+00   0.730316E+00

   0.233730E+00   0.734267E+00   0.121365E-01   0.726706E+00   0.726706E+00

   0.234490E+00   0.716351E+00   0.120676E-01   0.723119E+00   0.723119E+00

   0.235250E+00   0.703692E+00   0.120564E-01   0.719554E+00   0.719554E+00

   0.236010E+00   0.703981E+00   0.119774E-01   0.716012E+00   0.716012E+00

   0.236770E+00   0.720054E+00   0.119587E-01   0.712492E+00   0.712492E+00

   0.237530E+00   0.704207E+00   0.119226E-01   0.708994E+00   0.708994E+00

   0.238290E+00   0.726091E+00   0.118656E-01   0.705519E+00   0.705519E+00

   0.239050E+00   0.713154E+00   0.118049E-01   0.702066E+00   0.702066E+00

   0.239810E+00   0.711213E+00   0.117242E-01   0.698636E+00   0.698636E+00

   0.240570E+00   0.713863E+00   0.117066E-01   0.695228E+00   0.695228E+00

   0.241330E+00   0.702045E+00   0.117028E-01   0.691842E+00   0.691842E+00

   0.242090E+00   0.693476E+00   0.116496E-01   0.688478E+00   0.688478E+00

   0.242850E+00   0.681230E+00   0.116825E-01   0.685137E+00   0.685137E+00

   0.243610E+00   0.679293E+00   0.115687E-01   0.681818E+00   0.681818E+00

   0.244370E+00   0.686450E+00   0.116101E-01   0.678521E+00   0.678521E+00

   0.245130E+00   0.683295E+00   0.115325E-01   0.675246E+00   0.675246E+00

   0.245890E+00   0.676114E+00   0.114840E-01   0.671993E+00   0.671993E+00

   0.246650E+00   0.677087E+00   0.114588E-01   0.668762E+00   0.668762E+00

   0.247410E+00   0.672863E+00   0.114522E-01   0.665553E+00   0.665553E+00

   0.248170E+00   0.660372E+00   0.114041E-01   0.662366E+00   0.662366E+00

   0.248930E+00   0.671077E+00   0.113658E-01   0.659201E+00   0.659201E+00

   0.249690E+00   0.681967E+00   0.113411E-01   0.656058E+00   0.656058E+00

   0.250450E+00   0.666517E+00   0.112668E-01   0.652937E+00   0.652937E+00

   0.251210E+00   0.637152E+00   0.112490E-01   0.649837E+00   0.649837E+00

   0.251970E+00   0.655758E+00   0.111705E-01   0.646759E+00   0.646759E+00

   0.252730E+00   0.648569E+00   0.111937E-01   0.643702E+00   0.643702E+00

   0.253490E+00   0.632094E+00   0.110699E-01   0.640667E+00   0.640667E+00

   0.254250E+00   0.629023E+00   0.110736E-01   0.637654E+00   0.637654E+00

   0.255010E+00   0.626533E+00   0.110455E-01   0.634661E+00   0.634661E+00

   0.255770E+00   0.634663E+00   0.109959E-01   0.631690E+00   0.631690E+00

   0.256530E+00   0.640938E+00   0.109944E-01   0.628741E+00   0.628741E+00

   0.257290E+00   0.643346E+00   0.110054E-01   0.625812E+00   0.625812E+00

   0.258050E+00   0.622831E+00   0.109482E-01   0.622905E+00   0.622905E+00

   0.258810E+00   0.634381E+00   0.109088E-01   0.620018E+00   0.620018E+00

   0.259570E+00   0.632917E+00   0.108706E-01   0.617153E+00   0.617153E+00

   0.260330E+00   0.618796E+00   0.108540E-01   0.614308E+00   0.614308E+00

   0.261090E+00   0.613776E+00   0.108453E-01   0.611484E+00   0.611484E+00

   0.261850E+00   0.641645E+00   0.107884E-01   0.608681E+00   0.608681E+00

   0.262610E+00   0.624476E+00   0.107758E-01   0.605898E+00   0.605898E+00

   0.263370E+00   0.599724E+00   0.107296E-01   0.603136E+00   0.603136E+00

   0.264130E+00   0.607340E+00   0.107278E-01   0.600394E+00   0.600394E+00

   0.264890E+00   0.607927E+00   0.105969E-01   0.597672E+00   0.597672E+00

   0.265650E+00   0.614322E+00   0.105675E-01   0.594971E+00   0.594971E+00

   0.266410E+00   0.593975E+00   0.105666E-01   0.592289E+00   0.592289E+00

   0.267170E+00   0.597185E+00   0.105576E-01   0.589628E+00   0.589628E+00

   0.267930E+00   0.599410E+00   0.105535E-01   0.586987E+00   0.586987E+00

   0.268690E+00   0.603099E+00   0.105543E-01   0.584365E+00   0.584365E+00

   0.269450E+00   0.598505E+00   0.105045E-01   0.581763E+00   0.581763E+00

   0.270210E+00   0.579180E+00   0.104777E-01   0.579181E+00   0.579181E+00

   0.270970E+00   0.595953E+00   0.104764E-01   0.576618E+00   0.576618E+00

   0.271720E+00   0.598721E+00   0.104200E-01   0.574108E+00   0.574108E+00

   0.272480E+00   0.580046E+00   0.104288E-01   0.571584E+00   0.571584E+00

   0.273240E+00   0.583320E+00   0.103479E-01   0.569079E+00   0.569079E+00

   0.274000E+00   0.571763E+00   0.103619E-01   0.566593E+00   0.566593E+00

   0.274760E+00   0.565267E+00   0.102981E-01   0.564125E+00   0.564125E+00

   0.275520E+00   0.558089E+00   0.103265E-01   0.561677E+00   0.561677E+00

   0.276280E+00   0.561004E+00   0.102508E-01   0.559247E+00   0.559247E+00

   0.277040E+00   0.565878E+00   0.102727E-01   0.556836E+00   0.556836E+00

   0.277800E+00   0.544511E+00   0.102396E-01   0.554444E+00   0.554444E+00

   0.278560E+00   0.546548E+00   0.101634E-01   0.552070E+00   0.552070E+00

   0.279320E+00   0.563552E+00   0.101004E-01   0.549714E+00   0.549714E+00

   0.280080E+00   0.565659E+00   0.100995E-01   0.547376E+00   0.547376E+00

   0.280840E+00   0.565901E+00   0.101499E-01   0.545056E+00   0.545056E+00

   0.281600E+00   0.550889E+00   0.100572E-01   0.542754E+00   0.542754E+00

   0.282360E+00   0.551464E+00   0.100648E-01   0.540470E+00   0.540470E+00

   0.283120E+00   0.543467E+00   0.100060E-01   0.538203E+00   0.538203E+00

   0.283880E+00   0.556721E+00   0.100198E-01   0.535954E+00   0.535954E+00

   0.284640E+00   0.527452E+00   0.100346E-01   0.533722E+00   0.533722E+00

   0.285400E+00   0.527822E+00   0.100197E-01   0.531508E+00   0.531508E+00

   0.286160E+00   0.524794E+00   0.100405E-01   0.529311E+00   0.529311E+00

   0.286920E+00   0.533447E+00   0.100127E-01   0.527130E+00   0.527130E+00

   0.287680E+00   0.530808E+00   0.100202E-01   0.524967E+00   0.524967E+00

   0.288440E+00   0.504285E+00   0.100339E-01   0.522820E+00   0.522820E+00

   0.289200E+00   0.536323E+00   0.100828E-01   0.520690E+00   0.520690E+00

   0.289960E+00   0.524796E+00   0.100516E-01   0.518576E+00   0.518576E+00

   0.290720E+00   0.529235E+00   0.999044E-02   0.516479E+00   0.516479E+00

   0.291480E+00   0.509701E+00   0.100241E-01   0.514398E+00   0.514398E+00

   0.292240E+00   0.527977E+00   0.100804E-01   0.512333E+00   0.512333E+00

   0.293000E+00   0.525192E+00   0.101056E-01   0.510284E+00   0.510284E+00

   0.293760E+00   0.515143E+00   0.101176E-01   0.508250E+00   0.508250E+00

   0.294520E+00   0.488625E+00   0.101042E-01   0.506233E+00   0.506233E+00

   0.295280E+00   0.514782E+00   0.101070E-01   0.504231E+00   0.504231E+00

   0.296040E+00   0.493267E+00   0.101021E-01   0.502244E+00   0.502244E+00

   0.296800E+00   0.501119E+00   0.101015E-01   0.500272E+00   0.500272E+00

   0.297560E+00   0.494105E+00   0.101348E-01   0.498316E+00   0.498316E+00

   0.298320E+00   0.500523E+00   0.101371E-01   0.496375E+00   0.496375E+00

   0.299080E+00   0.510873E+00   0.101016E-01   0.494448E+00   0.494448E+00

   0.299840E+00   0.485255E+00   0.100871E-01   0.492536E+00   0.492536E+00

   0.300600E+00   0.498083E+00   0.101220E-01   0.490639E+00   0.490639E+00

   0.301360E+00   0.508756E+00   0.100301E-01   0.488756E+00   0.488756E+00

   0.302120E+00   0.489163E+00   0.100638E-01   0.486887E+00   0.486887E+00

   0.302880E+00   0.483868E+00   0.995501E-02   0.485033E+00   0.485033E+00

   0.303640E+00   0.480094E+00   0.997069E-02   0.483193E+00   0.483193E+00

   0.304400E+00   0.459234E+00   0.994350E-02   0.481366E+00   0.481366E+00

   0.305160E+00   0.461687E+00   0.100556E-01   0.479553E+00   0.479553E+00

   0.305920E+00   0.472118E+00   0.100773E-01   0.477754E+00   0.477754E+00

   0.306680E+00   0.477988E+00   0.101123E-01   0.475968E+00   0.475968E+00

   0.307440E+00   0.463862E+00   0.101667E-01   0.474195E+00   0.474195E+00

   0.308200E+00   0.458004E+00   0.101453E-01   0.472436E+00   0.472436E+00

   0.308960E+00   0.466984E+00   0.101972E-01   0.470690E+00   0.470690E+00

   0.309720E+00   0.466138E+00   0.101712E-01   0.468956E+00   0.468956E+00

   0.310480E+00   0.463236E+00   0.102234E-01   0.467235E+00   0.467235E+00

   0.311240E+00   0.484748E+00   0.101918E-01   0.465527E+00   0.465527E+00

   0.312000E+00   0.476064E+00   0.102163E-01   0.463832E+00   0.463832E+00

   0.312760E+00   0.473292E+00   0.101989E-01   0.462148E+00   0.462148E+00

   0.313520E+00   0.466913E+00   0.101871E-01   0.460477E+00   0.460477E+00

   0.314280E+00   0.465911E+00   0.102362E-01   0.458818E+00   0.458818E+00

   0.315040E+00   0.476465E+00   0.101968E-01   0.457171E+00   0.457171E+00

   0.315800E+00   0.454493E+00   0.102211E-01   0.455535E+00   0.455535E+00

   0.316560E+00   0.460444E+00   0.103170E-01   0.453911E+00   0.453911E+00

   0.317320E+00   0.434537E+00   0.104207E-01   0.452299E+00   0.452299E+00

   0.318080E+00   0.447745E+00   0.104688E-01   0.450698E+00   0.450698E+00

   0.318830E+00   0.448119E+00   0.104719E-01   0.449129E+00   0.449129E+00

   0.319590E+00   0.451766E+00   0.105323E-01   0.447550E+00   0.447550E+00

   0.320350E+00   0.447122E+00   0.105153E-01   0.445982E+00   0.445982E+00

   0.321110E+00   0.445501E+00   0.106143E-01   0.444424E+00   0.444424E+00

   0.321870E+00   0.437710E+00   0.105827E-01   0.442878E+00   0.442878E+00

   0.322630E+00   0.441751E+00   0.106560E-01   0.441342E+00   0.441342E+00

   0.323390E+00   0.442203E+00   0.106816E-01   0.439816E+00   0.439816E+00

   0.324150E+00   0.429190E+00   0.106860E-01   0.438300E+00   0.438300E+00

   0.324910E+00   0.429190E+00   0.107711E-01   0.436795E+00   0.436795E+00

   0.325670E+00   0.439075E+00   0.107338E-01   0.435299E+00   0.435299E+00

   0.326430E+00   0.443234E+00   0.107835E-01   0.433814E+00   0.433814E+00

   0.327190E+00   0.421464E+00   0.107726E-01   0.432338E+00   0.432338E+00

   0.327950E+00   0.423087E+00   0.107707E-01   0.430872E+00   0.430872E+00

   0.328710E+00   0.419577E+00   0.107408E-01   0.429415E+00   0.429415E+00

   0.329470E+00   0.431527E+00   0.107588E-01   0.427967E+00   0.427967E+00

   0.330230E+00   0.416077E+00   0.107529E-01   0.426529E+00   0.426529E+00

   0.330990E+00   0.440339E+00   0.107566E-01   0.425099E+00   0.425099E+00

   0.331750E+00   0.420486E+00   0.107657E-01   0.423679E+00   0.423679E+00

   0.332510E+00   0.400720E+00   0.107979E-01   0.422267E+00   0.422267E+00

   0.333270E+00   0.419078E+00   0.108197E-01   0.420864E+00   0.420864E+00

   0.334030E+00   0.410163E+00   0.108716E-01   0.419470E+00   0.419470E+00

   0.334790E+00   0.415604E+00   0.108395E-01   0.418084E+00   0.418084E+00

   0.335550E+00   0.394807E+00   0.109052E-01   0.416706E+00   0.416706E+00

   0.336310E+00   0.401589E+00   0.108808E-01   0.415336E+00   0.415336E+00

   0.337070E+00   0.396660E+00   0.109111E-01   0.413974E+00   0.413974E+00

   0.337830E+00   0.398669E+00   0.109059E-01   0.412621E+00   0.412621E+00

   0.338590E+00   0.402289E+00   0.109152E-01   0.411275E+00   0.411275E+00

   0.339350E+00   0.392930E+00   0.109624E-01   0.409936E+00   0.409936E+00

   0.340110E+00   0.404318E+00   0.109607E-01   0.408605E+00   0.408605E+00

   0.340870E+00   0.414465E+00   0.110013E-01   0.407282E+00   0.407282E+00

   0.341630E+00   0.399803E+00   0.109820E-01   0.405966E+00   0.405966E+00

   0.342390E+00   0.389765E+00   0.110241E-01   0.404657E+00   0.404657E+00

   0.343150E+00   0.382617E+00   0.109915E-01   0.403355E+00   0.403355E+00

   0.343910E+00   0.379679E+00   0.110499E-01   0.402060E+00   0.402060E+00

   0.344670E+00   0.404764E+00   0.110442E-01   0.400771E+00   0.400771E+00

   0.345430E+00   0.420439E+00   0.110467E-01   0.399490E+00   0.399490E+00

   0.346190E+00   0.393172E+00   0.110976E-01   0.398215E+00   0.398215E+00

   0.346950E+00   0.402240E+00   0.110555E-01   0.396946E+00   0.396946E+00

   0.347710E+00   0.407875E+00   0.111138E-01   0.395684E+00   0.395684E+00

   0.348470E+00   0.384202E+00   0.110664E-01   0.394428E+00   0.394428E+00

   0.349220E+00   0.399322E+00   0.111306E-01   0.393195E+00   0.393195E+00

   0.349980E+00   0.404440E+00   0.109066E-01   0.391951E+00   0.391951E+00

   0.350740E+00   0.390710E+00   0.107778E-01   0.390713E+00   0.390713E+00

   0.351500E+00   0.381827E+00   0.106949E-01   0.389481E+00   0.389481E+00

   0.352260E+00   0.387430E+00   0.105990E-01   0.388255E+00   0.388255E+00

   0.353020E+00   0.379703E+00   0.104640E-01   0.387034E+00   0.387034E+00

   0.353780E+00   0.390909E+00   0.106027E-01   0.385819E+00   0.385819E+00

   0.354540E+00   0.356624E+00   0.106914E-01   0.384609E+00   0.384609E+00

   0.355300E+00   0.381121E+00   0.107202E-01   0.383404E+00   0.383404E+00

   0.356060E+00   0.384690E+00   0.107634E-01   0.382205E+00   0.382205E+00

   0.356820E+00   0.368545E+00   0.107564E-01   0.381011E+00   0.381011E+00

   0.357580E+00   0.386848E+00   0.107756E-01   0.379821E+00   0.379821E+00

   0.358340E+00   0.375972E+00   0.107753E-01   0.378637E+00   0.378637E+00

   0.359100E+00   0.379483E+00   0.108190E-01   0.377457E+00   0.377457E+00

   0.359860E+00   0.388039E+00   0.108736E-01   0.376282E+00   0.376282E+00

   0.360620E+00   0.367374E+00   0.108083E-01   0.375112E+00   0.375112E+00

   0.361380E+00   0.371727E+00   0.108083E-01   0.373946E+00   0.373946E+00

   0.362140E+00   0.360604E+00   0.107989E-01   0.372784E+00   0.372784E+00

   0.362900E+00   0.372281E+00   0.108744E-01   0.371627E+00   0.371627E+00

   0.363660E+00   0.383205E+00   0.109258E-01   0.370474E+00   0.370474E+00

   0.364420E+00   0.360251E+00   0.109157E-01   0.369326E+00   0.369326E+00

   0.365180E+00   0.377574E+00   0.110265E-01   0.368181E+00   0.368181E+00

   0.365940E+00   0.359716E+00   0.110188E-01   0.367040E+00   0.367040E+00

   0.366700E+00   0.365976E+00   0.110751E-01   0.365904E+00   0.365904E+00

   0.367460E+00   0.358175E+00   0.110160E-01   0.364771E+00   0.364771E+00

   0.368220E+00   0.363902E+00   0.110769E-01   0.363641E+00   0.363641E+00

   0.368980E+00   0.360935E+00   0.111550E-01   0.362516E+00   0.362516E+00

   0.369740E+00   0.361446E+00   0.111906E-01   0.361394E+00   0.361394E+00

   0.370500E+00   0.348269E+00   0.111547E-01   0.360275E+00   0.360275E+00

   0.371260E+00   0.352702E+00   0.111632E-01   0.359160E+00   0.359160E+00

   0.372020E+00   0.347393E+00   0.112554E-01   0.358048E+00   0.358048E+00

   0.372770E+00   0.347291E+00   0.113472E-01   0.356954E+00   0.356954E+00

   0.373530E+00   0.349595E+00   0.113946E-01   0.355849E+00   0.355849E+00

   0.374290E+00   0.343923E+00   0.114820E-01   0.354747E+00   0.354747E+00

   0.375050E+00   0.358484E+00   0.115713E-01   0.353647E+00   0.353647E+00

   0.375810E+00   0.331964E+00   0.116402E-01   0.352551E+00   0.352551E+00

   0.376570E+00   0.348712E+00   0.117556E-01   0.351458E+00   0.351458E+00

   0.377330E+00   0.356200E+00   0.117616E-01   0.350367E+00   0.350367E+00

   0.378090E+00   0.353288E+00   0.118934E-01   0.349280E+00   0.349280E+00

   0.378850E+00   0.338180E+00   0.119209E-01   0.348195E+00   0.348195E+00

   0.379610E+00   0.351295E+00   0.119886E-01   0.347112E+00   0.347112E+00

   0.380370E+00   0.342726E+00   0.121087E-01   0.346033E+00   0.346033E+00

   0.381130E+00   0.333292E+00   0.121504E-01   0.344955E+00   0.344955E+00

   0.381890E+00   0.338347E+00   0.122371E-01   0.343881E+00   0.343881E+00

   0.382650E+00   0.326628E+00   0.123218E-01   0.342808E+00   0.342808E+00

   0.383410E+00   0.342350E+00   0.124466E-01   0.341738E+00   0.341738E+00

   0.384170E+00   0.345378E+00   0.124840E-01   0.340670E+00   0.340670E+00

   0.384930E+00   0.330524E+00   0.125509E-01   0.339605E+00   0.339605E+00

   0.385690E+00   0.340860E+00   0.126561E-01   0.338542E+00   0.338542E+00

   0.386450E+00   0.338968E+00   0.127440E-01   0.337481E+00   0.337481E+00

   0.387210E+00   0.345395E+00   0.127766E-01   0.336421E+00   0.336421E+00

   0.387970E+00   0.347513E+00   0.128757E-01   0.335364E+00   0.335364E+00

   0.388730E+00   0.353284E+00   0.129181E-01   0.334309E+00   0.334309E+00

   0.389490E+00   0.328744E+00   0.130488E-01   0.333256E+00   0.333256E+00

   0.390250E+00   0.338456E+00   0.131164E-01   0.332205E+00   0.332205E+00

   0.391010E+00   0.326726E+00   0.131951E-01   0.331156E+00   0.331156E+00

   0.391770E+00   0.334297E+00   0.132839E-01   0.330108E+00   0.330108E+00

   0.392520E+00   0.301830E+00   0.134190E-01   0.329076E+00   0.329076E+00

   0.393280E+00   0.337575E+00   0.134218E-01   0.328032E+00   0.328032E+00

   0.394040E+00   0.290094E+00   0.135941E-01   0.326990E+00   0.326990E+00

   0.394800E+00   0.321296E+00   0.135395E-01   0.325949E+00   0.325949E+00

   0.395560E+00   0.329124E+00   0.137618E-01   0.324910E+00   0.324910E+00

   0.396320E+00   0.333165E+00   0.137846E-01   0.323872E+00   0.323872E+00

   0.397080E+00   0.316859E+00   0.139114E-01   0.322836E+00   0.322836E+00

   0.397840E+00   0.342366E+00   0.140053E-01   0.321801E+00   0.321801E+00

   0.398600E+00   0.320999E+00   0.141066E-01   0.320768E+00   0.320768E+00

   0.399360E+00   0.337155E+00   0.142296E-01   0.319737E+00   0.319737E+00

   0.400120E+00   0.317202E+00   0.142261E-01   0.318707E+00   0.318707E+00

   0.400880E+00   0.319892E+00   0.143733E-01   0.317678E+00   0.317678E+00

   0.401640E+00   0.316214E+00   0.144502E-01   0.316650E+00   0.316650E+00

   0.402400E+00   0.307044E+00   0.146059E-01   0.315624E+00   0.315624E+00

   0.403160E+00   0.334823E+00   0.146992E-01   0.314599E+00   0.314599E+00

   0.403920E+00   0.300885E+00   0.340666E+00   0.313576E+00   0.313576E+00

   0.404680E+00   0.296096E+00   0.148176E-01   0.312553E+00   0.312553E+00

   0.405440E+00   0.315060E+00   0.147805E-01   0.311532E+00   0.311532E+00

   0.406200E+00   0.310021E+00   0.149714E-01   0.310513E+00   0.310513E+00

   0.406960E+00   0.320697E+00   0.148799E-01   0.309494E+00   0.309494E+00

   0.407720E+00   0.295599E+00   0.150813E-01   0.308476E+00   0.308476E+00

   0.408480E+00   0.289511E+00   0.149917E-01   0.307460E+00   0.307460E+00

   0.409240E+00   0.285133E+00   0.151608E-01   0.306445E+00   0.306445E+00

   0.409990E+00   0.322128E+00   0.152037E-01   0.305444E+00   0.305444E+00

   0.410750E+00   0.293909E+00   0.152299E-01   0.304431E+00   0.304431E+00

   0.411510E+00   0.329699E+00   0.153230E-01   0.303419E+00   0.303419E+00

   0.412270E+00   0.303826E+00   0.153378E-01   0.302409E+00   0.302409E+00

   0.413030E+00   0.286889E+00   0.154221E-01   0.301399E+00   0.301399E+00

   0.413790E+00   0.310865E+00   0.153934E-01   0.300390E+00   0.300390E+00

   0.414550E+00   0.282079E+00   0.154631E-01   0.299383E+00   0.299383E+00

   0.415310E+00   0.277829E+00   0.155081E-01   0.298376E+00   0.298376E+00

   0.416070E+00   0.286831E+00   0.155498E-01   0.297371E+00   0.297371E+00

   0.416830E+00   0.300025E+00   0.156406E-01   0.296366E+00   0.296366E+00

   0.417590E+00   0.291569E+00   0.158433E-01   0.295363E+00   0.295363E+00

   0.418350E+00   0.296180E+00   0.159676E-01   0.294361E+00   0.294361E+00

   0.419110E+00   0.309534E+00   0.158818E-01   0.293359E+00   0.293359E+00

   0.419870E+00   0.298842E+00   0.159416E-01   0.292359E+00   0.292359E+00

   0.420630E+00   0.326237E+00   0.160608E-01   0.291360E+00   0.291360E+00

   0.421390E+00   0.319396E+00   0.161431E-01   0.290361E+00   0.290361E+00

   0.422150E+00   0.276400E+00   0.163539E-01   0.289364E+00   0.289364E+00

   0.422910E+00   0.314467E+00   0.165079E-01   0.288368E+00   0.288368E+00

   0.423670E+00   0.280582E+00   0.165857E-01   0.287373E+00   0.287373E+00

   0.424430E+00   0.316469E+00   0.167742E-01   0.286378E+00   0.286378E+00

   0.425190E+00   0.287917E+00   0.168235E-01   0.285385E+00   0.285385E+00

   0.425940E+00   0.307983E+00   0.170994E-01   0.284406E+00   0.284406E+00

   0.426700E+00   0.295185E+00   0.172517E-01   0.283415E+00   0.283415E+00

   0.427460E+00   0.264600E+00   0.174911E-01   0.282425E+00   0.282425E+00

   0.428220E+00   0.309160E+00   0.175926E-01   0.281436E+00   0.281436E+00

   0.428980E+00   0.277222E+00   0.177810E-01   0.280448E+00   0.280448E+00

   0.429740E+00   0.290564E+00   0.179348E-01   0.279461E+00   0.279461E+00

   0.430500E+00   0.288904E+00   0.180094E-01   0.278475E+00   0.278475E+00

   0.431260E+00   0.272671E+00   0.184084E-01   0.277491E+00   0.277491E+00

   0.432020E+00   0.306570E+00   0.184384E-01   0.276507E+00   0.276507E+00

   0.432780E+00   0.269376E+00   0.187150E-01   0.275525E+00   0.275525E+00

   0.433540E+00   0.292812E+00   0.187541E-01   0.274543E+00   0.274543E+00

   0.434300E+00   0.262533E+00   0.188841E-01   0.273563E+00   0.273563E+00

   0.435060E+00   0.311707E+00   0.193135E-01   0.272584E+00   0.272584E+00


           ####      Real Space Data                               ####


           Distance distribution  function of particle  


      R          P(R)      ERROR


  0.0000E+00  0.0000E+00  0.0000E+00

  0.1230E+00  0.4678E-03  0.7065E-05

  0.2460E+00  0.9248E-03  0.1364E-04

  0.3690E+00  0.1371E-02  0.1974E-04

  0.4920E+00  0.1806E-02  0.2535E-04

  0.6150E+00  0.2231E-02  0.3048E-04

  0.7380E+00  0.2645E-02  0.3514E-04

  0.8610E+00  0.3048E-02  0.3933E-04

  0.9840E+00  0.3441E-02  0.4306E-04

  0.1107E+01  0.3823E-02  0.4633E-04

  0.1230E+01  0.4194E-02  0.4915E-04

  0.1353E+01  0.4554E-02  0.5153E-04

  0.1476E+01  0.4905E-02  0.5348E-04

  0.1599E+01  0.5244E-02  0.5500E-04

  0.1722E+01  0.5573E-02  0.5612E-04

  0.1845E+01  0.5892E-02  0.5684E-04

  0.1968E+01  0.6200E-02  0.5718E-04

  0.2091E+01  0.6499E-02  0.5714E-04

  0.2214E+01  0.6786E-02  0.5675E-04

  0.2337E+01  0.7064E-02  0.5601E-04

  0.2460E+01  0.7332E-02  0.5494E-04

  0.2583E+01  0.7590E-02  0.5357E-04

  0.2706E+01  0.7838E-02  0.5190E-04

  0.2829E+01  0.8076E-02  0.4996E-04

  0.2952E+01  0.8304E-02  0.4777E-04

  0.3075E+01  0.8523E-02  0.4534E-04

  0.3198E+01  0.8732E-02  0.4270E-04

  0.3321E+01  0.8932E-02  0.3988E-04

  0.3444E+01  0.9122E-02  0.3690E-04

  0.3567E+01  0.9303E-02  0.3380E-04

  0.3690E+01  0.9475E-02  0.3063E-04

  0.3813E+01  0.9638E-02  0.2744E-04

  0.3936E+01  0.9792E-02  0.2431E-04

  0.4059E+01  0.9938E-02  0.2135E-04

  0.4182E+01  0.1007E-01  0.1873E-04

  0.4305E+01  0.1020E-01  0.1669E-04

  0.4428E+01  0.1032E-01  0.1552E-04

  0.4551E+01  0.1043E-01  0.1549E-04

  0.4674E+01  0.1054E-01  0.1662E-04

  0.4797E+01  0.1063E-01  0.1871E-04

  0.4920E+01  0.1072E-01  0.2148E-04

  0.5043E+01  0.1080E-01  0.2469E-04

  0.5166E+01  0.1087E-01  0.2815E-04

  0.5289E+01  0.1094E-01  0.3176E-04

  0.5412E+01  0.1099E-01  0.3544E-04

  0.5535E+01  0.1104E-01  0.3912E-04

  0.5658E+01  0.1109E-01  0.4278E-04

  0.5781E+01  0.1112E-01  0.4637E-04

  0.5904E+01  0.1115E-01  0.4987E-04

  0.6027E+01  0.1117E-01  0.5326E-04

  0.6150E+01  0.1119E-01  0.5652E-04

  0.6273E+01  0.1120E-01  0.5964E-04

  0.6396E+01  0.1120E-01  0.6259E-04

  0.6519E+01  0.1120E-01  0.6537E-04

  0.6642E+01  0.1119E-01  0.6796E-04

  0.6765E+01  0.1118E-01  0.7035E-04

  0.6888E+01  0.1116E-01  0.7254E-04

  0.7011E+01  0.1114E-01  0.7451E-04

  0.7134E+01  0.1111E-01  0.7626E-04

  0.7257E+01  0.1107E-01  0.7778E-04

  0.7380E+01  0.1103E-01  0.7907E-04

  0.7503E+01  0.1099E-01  0.8012E-04

  0.7626E+01  0.1094E-01  0.8093E-04

  0.7749E+01  0.1089E-01  0.8149E-04

  0.7872E+01  0.1083E-01  0.8182E-04

  0.7995E+01  0.1077E-01  0.8189E-04

  0.8118E+01  0.1070E-01  0.8173E-04

  0.8241E+01  0.1063E-01  0.8132E-04

  0.8364E+01  0.1056E-01  0.8067E-04

  0.8487E+01  0.1049E-01  0.7979E-04

  0.8610E+01  0.1041E-01  0.7868E-04

  0.8733E+01  0.1033E-01  0.7735E-04

  0.8856E+01  0.1024E-01  0.7580E-04

  0.8979E+01  0.1016E-01  0.7405E-04

  0.9102E+01  0.1007E-01  0.7210E-04

  0.9225E+01  0.9974E-02  0.6997E-04

  0.9348E+01  0.9879E-02  0.6768E-04

  0.9471E+01  0.9783E-02  0.6523E-04

  0.9594E+01  0.9685E-02  0.6265E-04

  0.9717E+01  0.9585E-02  0.5996E-04

  0.9840E+01  0.9484E-02  0.5720E-04

  0.9963E+01  0.9381E-02  0.5438E-04

  0.1009E+02  0.9278E-02  0.5154E-04

  0.1021E+02  0.9173E-02  0.4874E-04

  0.1033E+02  0.9067E-02  0.4601E-04

  0.1045E+02  0.8960E-02  0.4343E-04

  0.1058E+02  0.8853E-02  0.4107E-04

  0.1070E+02  0.8746E-02  0.3900E-04

  0.1082E+02  0.8638E-02  0.3732E-04

  0.1095E+02  0.8530E-02  0.3612E-04

  0.1107E+02  0.8421E-02  0.3548E-04

  0.1119E+02  0.8314E-02  0.3544E-04

  0.1132E+02  0.8206E-02  0.3602E-04

  0.1144E+02  0.8099E-02  0.3720E-04

  0.1156E+02  0.7992E-02  0.3893E-04

  0.1168E+02  0.7886E-02  0.4113E-04

  0.1181E+02  0.7781E-02  0.4371E-04

  0.1193E+02  0.7676E-02  0.4659E-04

  0.1205E+02  0.7573E-02  0.4970E-04

  0.1218E+02  0.7471E-02  0.5297E-04

  0.1230E+02  0.7370E-02  0.5635E-04

  0.1242E+02  0.7271E-02  0.5978E-04

  0.1255E+02  0.7173E-02  0.6322E-04

  0.1267E+02  0.7076E-02  0.6665E-04

  0.1279E+02  0.6982E-02  0.7002E-04

  0.1291E+02  0.6889E-02  0.7332E-04

  0.1304E+02  0.6798E-02  0.7651E-04

  0.1316E+02  0.6709E-02  0.7958E-04

  0.1328E+02  0.6622E-02  0.8250E-04

  0.1341E+02  0.6537E-02  0.8527E-04

  0.1353E+02  0.6454E-02  0.8786E-04

  0.1365E+02  0.6374E-02  0.9027E-04

  0.1378E+02  0.6296E-02  0.9247E-04

  0.1390E+02  0.6220E-02  0.9446E-04

  0.1402E+02  0.6146E-02  0.9623E-04

  0.1414E+02  0.6076E-02  0.9777E-04

  0.1427E+02  0.6007E-02  0.9907E-04

  0.1439E+02  0.5941E-02  0.1001E-03

  0.1451E+02  0.5878E-02  0.1009E-03

  0.1464E+02  0.5817E-02  0.1015E-03

  0.1476E+02  0.5759E-02  0.1018E-03

  0.1488E+02  0.5704E-02  0.1018E-03

  0.1501E+02  0.5651E-02  0.1016E-03

  0.1513E+02  0.5600E-02  0.1011E-03

  0.1525E+02  0.5552E-02  0.1003E-03

  0.1537E+02  0.5507E-02  0.9929E-04

  0.1550E+02  0.5464E-02  0.9803E-04

  0.1562E+02  0.5423E-02  0.9651E-04

  0.1574E+02  0.5385E-02  0.9476E-04

  0.1587E+02  0.5349E-02  0.9278E-04

  0.1599E+02  0.5315E-02  0.9059E-04

  0.1611E+02  0.5284E-02  0.8818E-04

  0.1624E+02  0.5254E-02  0.8559E-04

  0.1636E+02  0.5227E-02  0.8284E-04

  0.1648E+02  0.5201E-02  0.7993E-04

  0.1660E+02  0.5177E-02  0.7691E-04

  0.1673E+02  0.5155E-02  0.7380E-04

  0.1685E+02  0.5134E-02  0.7065E-04

  0.1697E+02  0.5115E-02  0.6749E-04

  0.1710E+02  0.5097E-02  0.6438E-04

  0.1722E+02  0.5079E-02  0.6139E-04

  0.1734E+02  0.5063E-02  0.5858E-04

  0.1747E+02  0.5047E-02  0.5603E-04

  0.1759E+02  0.5032E-02  0.5385E-04

  0.1771E+02  0.5017E-02  0.5211E-04

  0.1783E+02  0.5002E-02  0.5091E-04

  0.1796E+02  0.4987E-02  0.5033E-04

  0.1808E+02  0.4971E-02  0.5042E-04

  0.1820E+02  0.4955E-02  0.5119E-04

  0.1833E+02  0.4938E-02  0.5261E-04

  0.1845E+02  0.4920E-02  0.5466E-04

  0.1857E+02  0.4900E-02  0.5724E-04

  0.1870E+02  0.4878E-02  0.6027E-04

  0.1882E+02  0.4855E-02  0.6366E-04

  0.1894E+02  0.4828E-02  0.6732E-04

  0.1906E+02  0.4800E-02  0.7118E-04

  0.1919E+02  0.4768E-02  0.7516E-04

  0.1931E+02  0.4733E-02  0.7920E-04

  0.1943E+02  0.4694E-02  0.8322E-04

  0.1956E+02  0.4651E-02  0.8718E-04

  0.1968E+02  0.4603E-02  0.9102E-04

  0.1980E+02  0.4551E-02  0.9470E-04

  0.1993E+02  0.4493E-02  0.9817E-04

  0.2005E+02  0.4429E-02  0.1014E-03

  0.2017E+02  0.4360E-02  0.1043E-03

  0.2029E+02  0.4284E-02  0.1069E-03

  0.2042E+02  0.4201E-02  0.1091E-03

  0.2054E+02  0.4111E-02  0.1109E-03

  0.2066E+02  0.4013E-02  0.1123E-03

  0.2079E+02  0.3906E-02  0.1131E-03

  0.2091E+02  0.3791E-02  0.1135E-03

  0.2103E+02  0.3667E-02  0.1132E-03

  0.2116E+02  0.3532E-02  0.1124E-03

  0.2128E+02  0.3388E-02  0.1109E-03

  0.2140E+02  0.3233E-02  0.1088E-03

  0.2152E+02  0.3067E-02  0.1059E-03

  0.2165E+02  0.2888E-02  0.1022E-03

  0.2177E+02  0.2698E-02  0.9779E-04

  0.2189E+02  0.2495E-02  0.9250E-04

  0.2202E+02  0.2278E-02  0.8633E-04

  0.2214E+02  0.2048E-02  0.7923E-04

  0.2226E+02  0.1803E-02  0.7116E-04

  0.2239E+02  0.1543E-02  0.6208E-04

  0.2251E+02  0.1268E-02  0.5195E-04

  0.2263E+02  0.9764E-03  0.4072E-04

  0.2275E+02  0.6683E-03  0.2835E-04

  0.2288E+02  0.3430E-03  0.1479E-04

  0.2300E+02  0.0000E+00  0.0000E+00
```
