## Supplementary material for "LEA_4 motifs function alone and in conjunction with synergistic cosolutes to protect a labile enzyme during desiccation": File S1: Formate 8b.dat

```
### DATA:
#
# 555
#      Q             I(Q)           Error     
1.40600000E-02  1.21212496E+00  2.85735143E-01
1.48200000E-02  1.48986259E+00  2.44359898E-01
1.55800000E-02  1.48551911E+00  2.60429537E-01
1.63400000E-02  1.21188415E+00  2.00424678E-01
1.71000000E-02  1.63561407E+00  1.75308147E-01
1.78600000E-02  1.42598196E+00  2.00580348E-01
1.86200000E-02  1.62039759E+00  1.54282076E-01
1.93800000E-02  1.71830193E+00  1.19219815E-01
2.01400000E-02  1.63404019E+00  8.54343847E-02
2.09000000E-02  1.81709781E+00  6.59604519E-02
2.16600000E-02  1.79488748E+00  5.61848122E-02
2.24200000E-02  1.80258352E+00  4.94803567E-02
2.31800000E-02  1.89038241E+00  4.67012502E-02
2.39500000E-02  1.87385667E+00  4.38878748E-02
2.47100000E-02  1.79938115E+00  4.31529628E-02
2.54700000E-02  1.89917270E+00  4.14480227E-02
2.62300000E-02  1.86652333E+00  4.04704534E-02
2.69900000E-02  1.91736789E+00  3.89641413E-02
2.77500000E-02  1.88819981E+00  3.83151436E-02
2.85100000E-02  1.91957293E+00  3.73323892E-02
2.92700000E-02  1.93727563E+00  3.65108228E-02
3.00300000E-02  1.87097470E+00  3.55693461E-02
3.07900000E-02  1.92420119E+00  3.50323691E-02
3.15500000E-02  1.95191693E+00  3.40385624E-02
3.23100000E-02  1.96659911E+00  3.34810810E-02
3.30700000E-02  1.91050441E+00  3.24250662E-02
3.38300000E-02  1.89184133E+00  3.20182684E-02
3.45900000E-02  1.95574567E+00  3.16351876E-02
3.53500000E-02  1.91622674E+00  3.08169089E-02
3.61100000E-02  1.91737185E+00  3.02740920E-02
3.68700000E-02  1.95167922E+00  2.98840008E-02
3.76300000E-02  1.97220730E+00  2.95705386E-02
3.83900000E-02  1.98921548E+00  2.89711051E-02
3.91500000E-02  1.98153644E+00  2.89705228E-02
3.99100000E-02  1.88250193E+00  2.80645351E-02
4.06700000E-02  1.89403126E+00  2.79956372E-02
4.14300000E-02  1.89203148E+00  2.74984454E-02
4.21900000E-02  1.92076904E+00  2.72429604E-02
4.29500000E-02  1.95787341E+00  2.68557263E-02
4.37100000E-02  1.93316922E+00  2.62463694E-02
4.44700000E-02  1.90640363E+00  2.59071796E-02
4.52300000E-02  1.90595504E+00  2.57785502E-02
4.59900000E-02  1.93463607E+00  2.50646483E-02
4.67500000E-02  1.86417774E+00  2.46119056E-02
4.75100000E-02  1.90875789E+00  2.45860098E-02
4.82700000E-02  1.89742348E+00  2.44494361E-02
4.90300000E-02  1.89271922E+00  2.43799091E-02
4.97900000E-02  1.87473837E+00  2.41688326E-02
5.05500000E-02  1.92690581E+00  2.38379294E-02
5.13100000E-02  1.88806993E+00  2.35765961E-02
5.20700000E-02  1.89845470E+00  2.34899254E-02
5.28300000E-02  1.91317748E+00  2.33679180E-02
5.35900000E-02  1.82185352E+00  2.29001224E-02
5.43500000E-02  1.88910322E+00  2.28445844E-02
5.51100000E-02  1.84401007E+00  2.26701390E-02
5.58700000E-02  1.87067844E+00  2.24453713E-02
5.66300000E-02  1.87177574E+00  2.23879907E-02
5.73900000E-02  1.87516781E+00  2.20361411E-02
5.81500000E-02  1.86958519E+00  2.18788120E-02
5.89100000E-02  1.85641637E+00  2.15551806E-02
5.96700000E-02  1.84335156E+00  2.15509068E-02
6.04300000E-02  1.84699422E+00  2.12152181E-02
6.11900000E-02  1.87445770E+00  2.13061058E-02
6.19500000E-02  1.85259289E+00  2.09088790E-02
6.27100000E-02  1.81010130E+00  2.09985711E-02
6.34700000E-02  1.80613663E+00  2.07219400E-02
6.42300000E-02  1.84170230E+00  2.06183824E-02
6.49900000E-02  1.79300137E+00  2.05290771E-02
6.57500000E-02  1.84175148E+00  2.03190662E-02
6.65100000E-02  1.78877337E+00  2.02633477E-02
6.72700000E-02  1.80633004E+00  1.98429896E-02
6.80300000E-02  1.79329852E+00  1.98913301E-02
6.87900000E-02  1.79664563E+00  1.97520040E-02
6.95500000E-02  1.78382704E+00  1.96915630E-02
7.03100000E-02  1.78683089E+00  1.94985620E-02
7.10700000E-02  1.77927330E+00  1.93832215E-02
7.18300000E-02  1.76172374E+00  1.91744490E-02
7.25900000E-02  1.77895078E+00  1.89877897E-02
7.33500000E-02  1.78346704E+00  1.89193772E-02
7.41200000E-02  1.74893467E+00  1.88128701E-02
7.48800000E-02  1.74906785E+00  1.87119853E-02
7.56400000E-02  1.73966037E+00  1.86454654E-02
7.64000000E-02  1.70799281E+00  1.84471391E-02
7.71600000E-02  1.74736863E+00  1.84973990E-02
7.79200000E-02  1.72375341E+00  1.82552021E-02
7.86800000E-02  1.74422507E+00  1.82665494E-02
7.94400000E-02  1.73044326E+00  1.80387722E-02
8.02000000E-02  1.69549563E+00  1.81121556E-02
8.09600000E-02  1.70667741E+00  1.78800747E-02
8.17200000E-02  1.68969715E+00  1.78120335E-02
8.24800000E-02  1.70836570E+00  1.77419089E-02
8.32400000E-02  1.68285722E+00  1.76312610E-02
8.40000000E-02  1.67555685E+00  1.73759730E-02
8.47600000E-02  1.69915344E+00  1.74202762E-02
8.55200000E-02  1.70436489E+00  1.74550530E-02
8.62800000E-02  1.68644674E+00  1.75471611E-02
8.70400000E-02  1.69194259E+00  1.81007196E-02
8.78000000E-02  1.65331378E+00  1.82454100E-02
8.85600000E-02  1.65085426E+00  1.85354058E-02
8.93200000E-02  1.66122359E+00  1.85792594E-02
9.00800000E-02  1.66319304E+00  1.87606039E-02
9.08400000E-02  1.63535974E+00  1.89274337E-02
9.16000000E-02  1.65513681E+00  1.90395699E-02
9.23600000E-02  1.63777130E+00  1.90109004E-02
9.31200000E-02  1.61904233E+00  1.90647758E-02
9.38800000E-02  1.59954126E+00  1.91997878E-02
9.46400000E-02  1.62260822E+00  1.93119153E-02
9.54000000E-02  1.59389963E+00  1.94017779E-02
9.61600000E-02  1.58884941E+00  1.94543864E-02
9.69200000E-02  1.59042378E+00  1.89456987E-02
9.76800000E-02  1.60903241E+00  1.89853983E-02
9.84400000E-02  1.60462570E+00  1.91282593E-02
9.92000000E-02  1.58987426E+00  1.93786692E-02
9.99600000E-02  1.59622263E+00  1.92245723E-02
1.00720000E-01  1.55846952E+00  1.86803337E-02
1.01480000E-01  1.54526022E+00  1.81138849E-02
1.02240000E-01  1.59400244E+00  1.79324985E-02
1.03000000E-01  1.54924574E+00  1.75855259E-02
1.03760000E-01  1.55915089E+00  1.73795192E-02
1.04520000E-01  1.53694933E+00  1.72750616E-02
1.05280000E-01  1.54571433E+00  1.70229490E-02
1.06040000E-01  1.55037067E+00  1.69776213E-02
1.06800000E-01  1.54161181E+00  1.67295224E-02
1.07560000E-01  1.56133152E+00  1.66738231E-02
1.08320000E-01  1.54784337E+00  1.65587025E-02
1.09080000E-01  1.50249367E+00  1.64893541E-02
1.09840000E-01  1.53066533E+00  1.65157358E-02
1.10600000E-01  1.49565526E+00  1.66291103E-02
1.11360000E-01  1.51513652E+00  1.65157507E-02
1.12120000E-01  1.49146389E+00  1.64159151E-02
1.12880000E-01  1.47933019E+00  1.63244488E-02
1.13640000E-01  1.49518126E+00  1.60854822E-02
1.14400000E-01  1.48524033E+00  1.60520760E-02
1.15160000E-01  1.49042704E+00  1.59240152E-02
1.15920000E-01  1.43123133E+00  1.59121427E-02
1.16680000E-01  1.48045367E+00  1.57453088E-02
1.17440000E-01  1.46941544E+00  1.56793341E-02
1.18200000E-01  1.46315856E+00  1.55984818E-02
1.18960000E-01  1.45994619E+00  1.54680617E-02
1.19720000E-01  1.47585781E+00  1.54191224E-02
1.20480000E-01  1.42557433E+00  1.54008746E-02
1.21240000E-01  1.42325489E+00  1.52158713E-02
1.22000000E-01  1.44528215E+00  1.51397158E-02
1.22760000E-01  1.41968933E+00  1.50565590E-02
1.23520000E-01  1.42317204E+00  1.50532898E-02
1.24280000E-01  1.42370337E+00  1.50446400E-02
1.25040000E-01  1.38812630E+00  1.48109429E-02
1.25800000E-01  1.38640359E+00  1.46852839E-02
1.26560000E-01  1.39689741E+00  1.47043186E-02
1.27320000E-01  1.41222978E+00  1.46225258E-02
1.28080000E-01  1.39682741E+00  1.45217479E-02
1.28840000E-01  1.38154459E+00  1.45062187E-02
1.29600000E-01  1.38508196E+00  1.44745281E-02
1.30360000E-01  1.37920504E+00  1.43825836E-02
1.31120000E-01  1.36855048E+00  1.42504868E-02
1.31880000E-01  1.37985689E+00  1.41773855E-02
1.32640000E-01  1.36728500E+00  1.41317846E-02
1.33400000E-01  1.33547848E+00  1.39190311E-02
1.34160000E-01  1.35320693E+00  1.39289170E-02
1.34920000E-01  1.33776822E+00  1.37262017E-02
1.35680000E-01  1.33615656E+00  1.37455342E-02
1.36440000E-01  1.32819922E+00  1.37943653E-02
1.37200000E-01  1.31993504E+00  1.37283363E-02
1.37960000E-01  1.33640404E+00  1.36063596E-02
1.38730000E-01  1.31168622E+00  1.35446360E-02
1.39490000E-01  1.30412693E+00  1.35521658E-02
1.40250000E-01  1.31657793E+00  1.35426302E-02
1.41010000E-01  1.29810974E+00  1.34970919E-02
1.41770000E-01  1.26423996E+00  1.33896475E-02
1.42530000E-01  1.30063248E+00  1.34307068E-02
1.43290000E-01  1.28453759E+00  1.32804587E-02
1.44050000E-01  1.32435163E+00  1.32864203E-02
1.44810000E-01  1.24317807E+00  1.30994382E-02
1.45570000E-01  1.28576141E+00  1.32085510E-02
1.46330000E-01  1.24269719E+00  1.30809788E-02
1.47090000E-01  1.26105559E+00  1.31116125E-02
1.47850000E-01  1.24079544E+00  1.30345391E-02
1.48610000E-01  1.25485081E+00  1.30536588E-02
1.49370000E-01  1.22488700E+00  1.30201881E-02
1.50130000E-01  1.21858367E+00  1.28894849E-02
1.50890000E-01  1.21564089E+00  1.29046933E-02
1.51650000E-01  1.22918807E+00  1.27546752E-02
1.52410000E-01  1.23743574E+00  1.27795386E-02
1.53170000E-01  1.20406119E+00  1.26876753E-02
1.53930000E-01  1.21426689E+00  1.27520020E-02
1.54690000E-01  1.19607867E+00  1.26753051E-02
1.55450000E-01  1.20329230E+00  1.26246703E-02
1.56210000E-01  1.19144919E+00  1.25763784E-02
1.56970000E-01  1.19506319E+00  1.25733074E-02
1.57730000E-01  1.15225570E+00  1.24587612E-02
1.58490000E-01  1.17042152E+00  1.24487474E-02
1.59250000E-01  1.15516000E+00  1.23856612E-02
1.60010000E-01  1.18558259E+00  1.23500774E-02
1.60770000E-01  1.15639181E+00  1.23604009E-02
1.61530000E-01  1.18432493E+00  1.22907149E-02
1.62290000E-01  1.13467937E+00  1.22405711E-02
1.63050000E-01  1.11578504E+00  1.20902775E-02
1.63810000E-01  1.13146070E+00  1.20855356E-02
1.64570000E-01  1.14820304E+00  1.21278818E-02
1.65330000E-01  1.14707148E+00  1.20310279E-02
1.66090000E-01  1.12646707E+00  1.20430507E-02
1.66850000E-01  1.11229615E+00  1.20066693E-02
1.67610000E-01  1.11078285E+00  1.19385607E-02
1.68370000E-01  1.10566552E+00  1.19198382E-02
1.69130000E-01  1.09450089E+00  1.18672977E-02
1.69890000E-01  1.09340470E+00  1.18308554E-02
1.70650000E-01  1.09384196E+00  1.17849637E-02
1.71410000E-01  1.06630952E+00  1.18014114E-02
1.72170000E-01  1.08619422E+00  1.17132240E-02
1.72930000E-01  1.07948052E+00  1.17456448E-02
1.73690000E-01  1.04826578E+00  1.16643433E-02
1.74450000E-01  1.07765274E+00  1.17003902E-02
1.75210000E-01  1.06734756E+00  1.17858499E-02
1.75970000E-01  1.06072593E+00  1.19615288E-02
1.76730000E-01  1.02946530E+00  1.20993840E-02
1.77490000E-01  1.03013674E+00  1.21040912E-02
1.78250000E-01  1.03045448E+00  1.23178579E-02
1.79010000E-01  1.06049781E+00  1.23366745E-02
1.79770000E-01  1.04175400E+00  1.24056230E-02
1.80530000E-01  1.01739026E+00  1.24481406E-02
1.81290000E-01  1.02857389E+00  1.25733601E-02
1.82050000E-01  1.01212900E+00  1.25845077E-02
1.82810000E-01  1.03352437E+00  1.25985597E-02
1.83570000E-01  1.01707952E+00  1.26974467E-02
1.84330000E-01  9.78984370E-01  1.27455749E-02
1.85090000E-01  1.00457700E+00  1.27779280E-02
1.85850000E-01  9.89086444E-01  1.28007936E-02
1.86610000E-01  1.00715589E+00  1.28030633E-02
1.87370000E-01  9.93674519E-01  1.28583609E-02
1.88130000E-01  9.72317593E-01  1.28096862E-02
1.88890000E-01  9.54854148E-01  1.28485484E-02
1.89650000E-01  9.47607815E-01  1.28204403E-02
1.90410000E-01  9.59532000E-01  1.29081709E-02
1.91170000E-01  9.73664519E-01  1.29344457E-02
1.91930000E-01  9.61351111E-01  1.29582578E-02
1.92690000E-01  9.63709481E-01  1.30050424E-02
1.93450000E-01  9.19986407E-01  1.29944980E-02
1.94210000E-01  9.61031074E-01  1.30389308E-02
1.94970000E-01  9.61266630E-01  1.30011963E-02
1.95730000E-01  9.41194963E-01  1.31339411E-02
1.96490000E-01  9.30680963E-01  1.30940773E-02
1.97250000E-01  9.04494778E-01  1.31812754E-02
1.98010000E-01  9.36073778E-01  1.31191646E-02
1.98770000E-01  9.14337259E-01  1.32003117E-02
1.99530000E-01  9.07985704E-01  1.31969211E-02
2.00290000E-01  8.96756407E-01  1.31756881E-02
2.01050000E-01  9.06623704E-01  1.31912519E-02
2.01810000E-01  9.05868593E-01  1.30516309E-02
2.02570000E-01  9.04947778E-01  1.30912116E-02
2.03330000E-01  9.04467259E-01  1.31140910E-02
2.04090000E-01  9.31010037E-01  1.31783079E-02
2.04850000E-01  8.72067148E-01  1.31414454E-02
2.05610000E-01  8.86915444E-01  1.31519399E-02
2.06370000E-01  8.68880148E-01  1.31512442E-02
2.07130000E-01  8.82552963E-01  1.31643321E-02
2.07890000E-01  8.56158407E-01  1.31829092E-02
2.08650000E-01  8.80681630E-01  1.32050524E-02
2.09410000E-01  8.65613667E-01  1.32118321E-02
2.10170000E-01  8.58862889E-01  1.31610841E-02
2.10930000E-01  8.63893963E-01  1.32162488E-02
2.11690000E-01  8.48737259E-01  1.32313335E-02
2.12450000E-01  8.51005519E-01  1.31654399E-02
2.13210000E-01  8.46028481E-01  1.31046181E-02
2.13970000E-01  8.36217000E-01  1.30630257E-02
2.14730000E-01  8.50716630E-01  1.30996384E-02
2.15490000E-01  8.14852852E-01  1.31221940E-02
2.16250000E-01  8.32696000E-01  1.31247382E-02
2.17010000E-01  8.24538148E-01  1.30678072E-02
2.17770000E-01  8.16649630E-01  1.30357728E-02
2.18530000E-01  8.04212111E-01  1.30672791E-02
2.19290000E-01  8.14213222E-01  1.29385030E-02
2.20050000E-01  8.06722926E-01  1.29696735E-02
2.20810000E-01  7.99495963E-01  1.29346207E-02
2.21570000E-01  7.77730519E-01  1.29113167E-02
2.22330000E-01  8.00236556E-01  1.28154967E-02
2.23090000E-01  7.98728333E-01  1.28034412E-02
2.23850000E-01  7.79589296E-01  1.27244820E-02
2.24610000E-01  7.75213815E-01  1.26689119E-02
2.25370000E-01  7.66925111E-01  1.26567207E-02
2.26130000E-01  7.79414259E-01  1.24767355E-02
2.26890000E-01  7.88893074E-01  1.25894315E-02
2.27650000E-01  7.82097111E-01  1.24332671E-02
2.28410000E-01  7.56929741E-01  1.23708928E-02
2.29170000E-01  7.77555074E-01  1.22880542E-02
2.29930000E-01  7.78086889E-01  1.23386858E-02
2.30690000E-01  7.68075111E-01  1.22615912E-02
2.31450000E-01  7.56037704E-01  1.22647232E-02
2.32210000E-01  7.49586296E-01  1.22487358E-02
2.32970000E-01  7.40276778E-01  1.21536951E-02
2.33730000E-01  7.52787296E-01  1.21246773E-02
2.34490000E-01  7.44005481E-01  1.20488853E-02
2.35250000E-01  7.13547593E-01  1.20388885E-02
2.36010000E-01  7.46756296E-01  1.19605613E-02
2.36770000E-01  7.35042741E-01  1.19679719E-02
2.37530000E-01  7.05289222E-01  1.19143928E-02
2.38290000E-01  7.32472630E-01  1.18640479E-02
2.39050000E-01  7.28799519E-01  1.17770153E-02
2.39810000E-01  7.10572074E-01  1.17307041E-02
2.40570000E-01  7.16433074E-01  1.17195769E-02
2.41330000E-01  7.13815593E-01  1.17234717E-02
2.42090000E-01  7.10048926E-01  1.16353654E-02
2.42850000E-01  6.94690370E-01  1.16624571E-02
2.43610000E-01  6.92996519E-01  1.15581195E-02
2.44370000E-01  6.90770963E-01  1.15947063E-02
2.45130000E-01  6.94025741E-01  1.15202082E-02
2.45890000E-01  6.74537333E-01  1.14757761E-02
2.46650000E-01  6.80014333E-01  1.14561550E-02
2.47410000E-01  6.96127111E-01  1.14582357E-02
2.48170000E-01  6.82836667E-01  1.13970255E-02
2.48930000E-01  6.76776926E-01  1.13620992E-02
2.49690000E-01  6.85625407E-01  1.13274509E-02
2.50450000E-01  6.81029815E-01  1.12650348E-02
2.51210000E-01  6.59422296E-01  1.12367199E-02
2.51970000E-01  6.63772741E-01  1.11725864E-02
2.52730000E-01  6.58341333E-01  1.11819912E-02
2.53490000E-01  6.43376481E-01  1.10454988E-02
2.54250000E-01  6.59307111E-01  1.10528700E-02
2.55010000E-01  6.46955074E-01  1.10472025E-02
2.55770000E-01  6.40883037E-01  1.09841328E-02
2.56530000E-01  6.48241000E-01  1.09904205E-02
2.57290000E-01  6.47737667E-01  1.09936344E-02
2.58050000E-01  6.40979074E-01  1.09515528E-02
2.58810000E-01  6.62789593E-01  1.08828111E-02
2.59570000E-01  6.28452333E-01  1.08800692E-02
2.60330000E-01  6.24173444E-01  1.08680336E-02
2.61090000E-01  6.30319556E-01  1.08466260E-02
2.61850000E-01  6.51915000E-01  1.07875189E-02
2.62610000E-01  6.18168667E-01  1.07691308E-02
2.63370000E-01  6.07632963E-01  1.07191935E-02
2.64130000E-01  6.17763185E-01  1.07369014E-02
2.64890000E-01  6.06224630E-01  1.05931054E-02
2.65650000E-01  6.05691630E-01  1.05943087E-02
2.66410000E-01  6.18065148E-01  1.05562753E-02
2.67170000E-01  6.17410519E-01  1.05590701E-02
2.67930000E-01  6.01905889E-01  1.05426351E-02
2.68690000E-01  6.16832444E-01  1.05495347E-02
2.69450000E-01  5.97508037E-01  1.05221986E-02
2.70210000E-01  5.82471074E-01  1.04706967E-02
2.70970000E-01  5.81859593E-01  1.04674684E-02
2.71720000E-01  6.07285963E-01  1.04214419E-02
2.72480000E-01  5.90982926E-01  1.04199159E-02
2.73240000E-01  5.77075889E-01  1.03561498E-02
2.74000000E-01  5.83844000E-01  1.03749038E-02
2.74760000E-01  5.85347556E-01  1.02845271E-02
2.75520000E-01  5.67386926E-01  1.03172772E-02
2.76280000E-01  5.73307333E-01  1.02649430E-02
2.77040000E-01  5.71930296E-01  1.02776463E-02
2.77800000E-01  5.73057000E-01  1.02225937E-02
2.78560000E-01  5.62450926E-01  1.01562577E-02
2.79320000E-01  5.63251889E-01  1.01216293E-02
2.80080000E-01  5.68344370E-01  1.01057802E-02
2.80840000E-01  5.77239889E-01  1.01493050E-02
2.81600000E-01  5.58207778E-01  1.00685050E-02
2.82360000E-01  5.47966333E-01  1.00650234E-02
2.83120000E-01  5.50297481E-01  1.00169290E-02
2.83880000E-01  5.56357259E-01  1.00356301E-02
2.84640000E-01  5.43617370E-01  1.00230043E-02
2.85400000E-01  5.44854741E-01  9.99761523E-03
2.86160000E-01  5.43997556E-01  1.00168663E-02
2.86920000E-01  5.59713704E-01  1.00319944E-02
2.87680000E-01  5.44603111E-01  1.00136493E-02
2.88440000E-01  5.24788111E-01  1.00410319E-02
2.89200000E-01  5.28125000E-01  1.00745810E-02
2.89960000E-01  5.38967889E-01  1.00547694E-02
2.90720000E-01  5.48813222E-01  9.97312054E-03
2.91480000E-01  5.26773000E-01  1.00271714E-02
2.92240000E-01  5.38130519E-01  1.00873124E-02
2.93000000E-01  5.38486926E-01  1.00805459E-02
2.93760000E-01  5.27829111E-01  1.01082428E-02
2.94520000E-01  5.18675741E-01  1.00944263E-02
2.95280000E-01  5.16630556E-01  1.01090455E-02
2.96040000E-01  5.10580037E-01  1.00929947E-02
2.96800000E-01  5.19405852E-01  1.00874721E-02
2.97560000E-01  5.21487185E-01  1.01139920E-02
2.98320000E-01  5.22045148E-01  1.01290537E-02
2.99080000E-01  5.06897000E-01  1.01002211E-02
2.99840000E-01  4.93646370E-01  1.00940822E-02
3.00600000E-01  5.27858926E-01  1.01016399E-02
3.01360000E-01  5.07992074E-01  1.00305859E-02
3.02120000E-01  5.08151037E-01  1.00421850E-02
3.02880000E-01  5.17877593E-01  9.95088848E-03
3.03640000E-01  4.95849111E-01  9.95798084E-03
3.04400000E-01  4.63767852E-01  9.93402669E-03
3.05160000E-01  4.75098593E-01  1.00344384E-02
3.05920000E-01  5.04978370E-01  1.00705638E-02
3.06680000E-01  5.03743556E-01  1.01087198E-02
3.07440000E-01  4.79895259E-01  1.01565271E-02
3.08200000E-01  4.80225370E-01  1.01338942E-02
3.08960000E-01  4.79361074E-01  1.02034073E-02
3.09720000E-01  4.71475259E-01  1.01420213E-02
3.10480000E-01  4.76909037E-01  1.01917429E-02
3.11240000E-01  4.95173741E-01  1.02024721E-02
3.12000000E-01  4.85475037E-01  1.02039439E-02
3.12760000E-01  4.85208000E-01  1.01906079E-02
3.13520000E-01  4.84619630E-01  1.01862663E-02
3.14280000E-01  4.75614000E-01  1.02357256E-02
3.15040000E-01  4.79539037E-01  1.02017559E-02
3.15800000E-01  4.66932704E-01  1.02293428E-02
3.16560000E-01  4.64065852E-01  1.03158860E-02
3.17320000E-01  4.44074704E-01  1.04270076E-02
3.18080000E-01  4.67719778E-01  1.04428228E-02
3.18830000E-01  4.74529333E-01  1.04611879E-02
3.19590000E-01  4.78845704E-01  1.05089291E-02
3.20350000E-01  4.60127852E-01  1.05265755E-02
3.21110000E-01  4.51951852E-01  1.05903305E-02
3.21870000E-01  4.49751037E-01  1.05929095E-02
3.22630000E-01  4.35542741E-01  1.06532698E-02
3.23390000E-01  4.44346000E-01  1.06731052E-02
3.24150000E-01  4.56950370E-01  1.06861114E-02
3.24910000E-01  4.46259370E-01  1.07232289E-02
3.25670000E-01  4.62199185E-01  1.07158960E-02
3.26430000E-01  4.68136296E-01  1.07920047E-02
3.27190000E-01  4.36735222E-01  1.07795391E-02
3.27950000E-01  4.42694481E-01  1.07772103E-02
3.28710000E-01  4.36326741E-01  1.07504608E-02
3.29470000E-01  4.44731037E-01  1.07704440E-02
3.30230000E-01  4.24168519E-01  1.07716423E-02
3.30990000E-01  4.51252148E-01  1.07593217E-02
3.31750000E-01  4.27582741E-01  1.07639143E-02
3.32510000E-01  4.27887815E-01  1.07835055E-02
3.33270000E-01  4.33852259E-01  1.08112271E-02
3.34030000E-01  4.14162926E-01  1.08774895E-02
3.34790000E-01  4.38818556E-01  1.08220359E-02
3.35550000E-01  4.38120259E-01  1.08710527E-02
3.36310000E-01  4.24784000E-01  1.08718693E-02
3.37070000E-01  4.19975296E-01  1.08904400E-02
3.37830000E-01  4.18500296E-01  1.08926685E-02
3.38590000E-01  4.25385148E-01  1.08989542E-02
3.39350000E-01  4.08772519E-01  1.09641333E-02
3.40110000E-01  4.23058037E-01  1.09262016E-02
3.40870000E-01  3.97404519E-01  1.09902181E-02
3.41630000E-01  4.18677889E-01  1.09641887E-02
3.42390000E-01  4.19818333E-01  1.10201985E-02
3.43150000E-01  4.04808148E-01  1.09906901E-02
3.43910000E-01  4.02718815E-01  1.10466187E-02
3.44670000E-01  4.23271926E-01  1.10392283E-02
3.45430000E-01  4.09907519E-01  1.10399307E-02
3.46190000E-01  4.05754889E-01  1.10767313E-02
3.46950000E-01  4.24412148E-01  1.10244889E-02
3.47710000E-01  4.21784074E-01  1.11006077E-02
3.48470000E-01  3.89201444E-01  1.10604230E-02
3.49220000E-01  4.05379296E-01  1.11323738E-02
3.49980000E-01  4.15702778E-01  1.09056206E-02
3.50740000E-01  4.04868852E-01  1.07806612E-02
3.51500000E-01  4.06388481E-01  1.06829964E-02
3.52260000E-01  3.88944259E-01  1.05902377E-02
3.53020000E-01  3.92921000E-01  1.04567858E-02
3.53780000E-01  3.98970370E-01  1.06106138E-02
3.54540000E-01  3.88527778E-01  1.07137102E-02
3.55300000E-01  3.84497296E-01  1.07186600E-02
3.56060000E-01  4.08816852E-01  1.07572977E-02
3.56820000E-01  3.74836815E-01  1.07612483E-02
3.57580000E-01  3.98119556E-01  1.07467803E-02
3.58340000E-01  3.86969148E-01  1.07694513E-02
3.59100000E-01  4.01429444E-01  1.08071214E-02
3.59860000E-01  3.91241667E-01  1.08499686E-02
3.60620000E-01  3.88794111E-01  1.07929258E-02
3.61380000E-01  3.87292963E-01  1.08233627E-02
3.62140000E-01  3.89794815E-01  1.08082057E-02
3.62900000E-01  3.73618963E-01  1.08621908E-02
3.63660000E-01  4.01940148E-01  1.09177594E-02
3.64420000E-01  3.82932852E-01  1.09060711E-02
3.65180000E-01  3.84172259E-01  1.10052993E-02
3.65940000E-01  3.76288481E-01  1.09976924E-02
3.66700000E-01  3.78392259E-01  1.10547964E-02
3.67460000E-01  3.69845704E-01  1.10287079E-02
3.68220000E-01  3.73753741E-01  1.10781869E-02
3.68980000E-01  3.69439963E-01  1.11679248E-02
3.69740000E-01  3.91261481E-01  1.11774268E-02
3.70500000E-01  3.58691407E-01  1.11617415E-02
3.71260000E-01  3.63621074E-01  1.11630297E-02
3.72020000E-01  3.64662074E-01  1.12326271E-02
3.72770000E-01  3.54292444E-01  1.13504306E-02
3.73530000E-01  3.56079519E-01  1.13770752E-02
3.74290000E-01  3.64632593E-01  1.14819856E-02
3.75050000E-01  3.69880481E-01  1.15623098E-02
3.75810000E-01  3.59493370E-01  1.16168008E-02
3.76570000E-01  3.61478926E-01  1.17380622E-02
3.77330000E-01  3.78855000E-01  1.17533205E-02
3.78090000E-01  3.60234926E-01  1.18928098E-02
3.78850000E-01  3.49364963E-01  1.19021461E-02
3.79610000E-01  3.52420667E-01  1.20123747E-02
3.80370000E-01  3.36222852E-01  1.21060811E-02
3.81130000E-01  3.58225333E-01  1.21551715E-02
3.81890000E-01  3.49941815E-01  1.22558871E-02
3.82650000E-01  3.32563926E-01  1.22902244E-02
3.83410000E-01  3.80673741E-01  1.24297658E-02
3.84170000E-01  3.82253148E-01  1.24545514E-02
3.84930000E-01  3.53963704E-01  1.25335543E-02
3.85690000E-01  3.55873259E-01  1.26511911E-02
3.86450000E-01  3.55372000E-01  1.27175876E-02
3.87210000E-01  3.63089593E-01  1.27813237E-02
3.87970000E-01  3.49597148E-01  1.28593747E-02
3.88730000E-01  3.66955148E-01  1.29168198E-02
3.89490000E-01  3.46526370E-01  1.30253519E-02
3.90250000E-01  3.47812185E-01  1.30980204E-02
3.91010000E-01  3.44001407E-01  1.31786814E-02
3.91770000E-01  3.57533963E-01  1.32857027E-02
3.92520000E-01  3.01590519E-01  1.33939832E-02
3.93280000E-01  3.29782556E-01  1.34657652E-02
3.94040000E-01  3.25729815E-01  1.36216997E-02
3.94800000E-01  3.57025593E-01  1.35206838E-02
3.95560000E-01  3.64679444E-01  1.37076641E-02
3.96320000E-01  3.65980037E-01  1.37886470E-02
3.97080000E-01  3.45479815E-01  1.39277588E-02
3.97840000E-01  3.41302037E-01  1.39719092E-02
3.98600000E-01  3.33880556E-01  1.40912198E-02
3.99360000E-01  3.49129852E-01  1.42187854E-02
4.00120000E-01  3.42643444E-01  1.42615905E-02
4.00880000E-01  3.48258074E-01  1.43962413E-02
4.01640000E-01  3.22561074E-01  1.44497117E-02
4.02400000E-01  3.14847074E-01  1.45538721E-02
4.03160000E-01  3.45307148E-01  1.46821917E-02
4.03920000E-01  3.29383222E-01  3.28700677E-01
4.04680000E-01  3.02957704E-01  1.48310361E-02
4.05440000E-01  3.31914704E-01  1.47429885E-02
4.06200000E-01  3.58304074E-01  1.49211946E-02
4.06960000E-01  3.33671963E-01  1.48791740E-02
4.07720000E-01  3.25439556E-01  1.50343167E-02
4.08480000E-01  3.27676741E-01  1.49258657E-02
4.09240000E-01  3.08903370E-01  1.51401370E-02
4.09990000E-01  3.29531222E-01  1.52058102E-02
4.10750000E-01  3.28025889E-01  1.51729957E-02
4.11510000E-01  3.23247889E-01  1.53730619E-02
4.12270000E-01  3.26005630E-01  1.53218681E-02
4.13030000E-01  3.06947296E-01  1.53713591E-02
4.13790000E-01  3.26793111E-01  1.53875053E-02
4.14550000E-01  2.99278074E-01  1.54298589E-02
4.15310000E-01  3.07483556E-01  1.54968461E-02
4.16070000E-01  3.04159111E-01  1.55507711E-02
4.16830000E-01  2.97953296E-01  1.56741417E-02
4.17590000E-01  3.07137370E-01  1.58024746E-02
4.18350000E-01  3.40676111E-01  1.59303913E-02
4.19110000E-01  3.43956000E-01  1.58810923E-02
4.19870000E-01  3.16639630E-01  1.59110533E-02
4.20630000E-01  3.10935852E-01  1.61031348E-02
4.21390000E-01  3.23877815E-01  1.61472596E-02
4.22150000E-01  2.86451481E-01  1.63557193E-02
4.22910000E-01  3.39665926E-01  1.64819696E-02
4.23670000E-01  3.02985593E-01  1.65673494E-02
4.24430000E-01  3.33713963E-01  1.67320809E-02
4.25190000E-01  2.87845370E-01  1.68707147E-02
4.25940000E-01  3.03114926E-01  1.70953943E-02
4.26700000E-01  3.35693667E-01  1.72018025E-02
4.27460000E-01  2.79084259E-01  1.74020987E-02
4.28220000E-01  3.17390333E-01  1.75798838E-02
4.28980000E-01  2.78866185E-01  1.77241424E-02
4.29740000E-01  3.02110259E-01  1.79327910E-02
4.30500000E-01  3.02234852E-01  1.80125071E-02
4.31260000E-01  2.92680852E-01  1.84046628E-02
4.32020000E-01  3.00937333E-01  1.84274999E-02
4.32780000E-01  2.88074074E-01  1.87190970E-02
4.33540000E-01  3.15852815E-01  1.88095358E-02
4.34300000E-01  2.51630074E-01  1.89022642E-02
4.35060000E-01  2.85390852E-01  1.93051392E-02


### HEADER:
#
#{
#    "analysis": {},
#    "counters": {
#        "comment": ""
#    },
#    "filename": "Formate 8b.dat",
#    "history": {
#        "subtraction": {
#            "initial_file": [
#                "A_A9_F_Ta11_8_snap_00001",
#                {
#                    "averaged_files": [
#                        [
#                            "A9_F_Ta11_8_snap_00001.dat"
#                        ],
#                        [
#                            "A9_F_Ta11_8_snap_00002.dat"
#                        ],
#                        [
#                            "A9_F_Ta11_8_snap_00003.dat"
#                        ],
#                        [
#                            "A9_F_Ta11_8_snap_00004.dat"
#                        ],
#                        [
#                            "A9_F_Ta11_8_snap_00005.dat"
#                        ],
#                        [
#                            "A9_F_Ta11_8_snap_00006.dat"
#                        ],
#                        [
#                            "A9_F_Ta11_8_snap_00007.dat"
#                        ],
#                        [
#                            "A9_F_Ta11_8_snap_00008.dat"
#                        ],
#                        [
#                            "A9_F_Ta11_8_snap_00009.dat"
#                        ],
#                        [
#                            "A9_F_Ta11_8_snap_00010.dat"
#                        ],
#                        [
#                            "A9_F_Ta11_8_snap_00011.dat"
#                        ],
#                        [
#                            "A9_F_Ta11_8_snap_00012.dat"
#                        ],
#                        [
#                            "A9_F_Ta11_8_snap_00013.dat"
#                        ],
#                        [
#                            "A9_F_Ta11_8_snap_00014.dat"
#                        ],
#                        [
#                            "A9_F_Ta11_8_snap_00015.dat"
#                        ],
#                        [
#                            "A9_F_Ta11_8_snap_00016.dat"
#                        ],
#                        [
#                            "A9_F_Ta11_8_snap_00017.dat"
#                        ],
#                        [
#                            "A9_F_Ta11_8_snap_00018.dat"
#                        ],
#                        [
#                            "A9_F_Ta11_8_snap_00019.dat"
#                        ],
#                        [
#                            "A9_F_Ta11_8_snap_00020.dat"
#                        ],
#                        [
#                            "A9_F_Ta11_8_snap_00021.dat"
#                        ],
#                        [
#                            "A9_F_Ta11_8_snap_00023.dat"
#                        ],
#                        [
#                            "A9_F_Ta11_8_snap_00025.dat"
#                        ],
#                        [
#                            "A9_F_Ta11_8_snap_00027.dat"
#                        ],
#                        [
#                            "A9_F_Ta11_8_snap_00028.dat"
#                        ],
#                        [
#                            "A9_F_Ta11_8_snap_00029.dat"
#                        ],
#                        [
#                            "A9_F_Ta11_8_snap_00030.dat"
#                        ]
#                    ]
#                }
#            ],
#            "subtracted_file": [
#                "A_A10_Formate_snap_00001",
#                {
#                    "averaged_files": [
#                        [
#                            "A10_Formate_snap_00001.dat"
#                        ],
#                        [
#                            "A10_Formate_snap_00002.dat"
#                        ],
#                        [
#                            "A10_Formate_snap_00003.dat"
#                        ],
#                        [
#                            "A10_Formate_snap_00004.dat"
#                        ],
#                        [
#                            "A10_Formate_snap_00005.dat"
#                        ],
#                        [
#                            "A10_Formate_snap_00006.dat"
#                        ],
#                        [
#                            "A10_Formate_snap_00007.dat"
#                        ],
#                        [
#                            "A10_Formate_snap_00008.dat"
#                        ],
#                        [
#                            "A10_Formate_snap_00009.dat"
#                        ],
#                        [
#                            "A10_Formate_snap_00010.dat"
#                        ],
#                        [
#                            "A10_Formate_snap_00011.dat"
#                        ],
#                        [
#                            "A10_Formate_snap_00012.dat"
#                        ],
#                        [
#                            "A10_Formate_snap_00013.dat"
#                        ],
#                        [
#                            "A10_Formate_snap_00014.dat"
#                        ],
#                        [
#                            "A10_Formate_snap_00015.dat"
#                        ],
#                        [
#                            "A10_Formate_snap_00016.dat"
#                        ],
#                        [
#                            "A10_Formate_snap_00017.dat"
#                        ],
#                        [
#                            "A10_Formate_snap_00018.dat"
#                        ],
#                        [
#                            "A10_Formate_snap_00019.dat"
#                        ],
#                        [
#                            "A10_Formate_snap_00020.dat"
#                        ],
#                        [
#                            "A10_Formate_snap_00021.dat"
#                        ],
#                        [
#                            "A10_Formate_snap_00022.dat"
#                        ],
#                        [
#                            "A10_Formate_snap_00023.dat"
#                        ],
#                        [
#                            "A10_Formate_snap_00024.dat"
#                        ],
#                        [
#                            "A10_Formate_snap_00025.dat"
#                        ],
#                        [
#                            "A10_Formate_snap_00026.dat"
#                        ],
#                        [
#                            "A10_Formate_snap_00027.dat"
#                        ],
#                        [
#                            "A10_Formate_snap_00028.dat"
#                        ],
#                        [
#                            "A10_Formate_snap_00029.dat"
#                        ],
#                        [
#                            "A10_Formate_snap_00030.dat"
#                        ]
#                    ]
#                }
#            ]
#        }
#    }
#}
```
