## Supplementary material for "LEA_4 motifs function alone and in conjunction with synergistic cosolutes to protect a labile enzyme during desiccation": File S1: Formate 8b.out

```
####      G N O M             Version 5.0 (r14832)      ####

                                               Mon Jan  9 09:16:17 2023


           ####      Configuration                                 ####


    System Type:                   arbitrary monodisperse (job = 0)

    Minimum characteristic size:         0.0000

    Maximum characteristic size:        27.0000

    rad56:                               0.0000

    Force 0.0 at r = rmin:                  yes

    Force 0.0 at r = rmax:                  yes

    Initial alpha:                       0.0000

    Initial random seed:     284952582043225180

    Points in real space:                   188


    Input  1:                      Formate 8b.dat

    First data point used:                    1

    Last data point used:                   555

    Scaling coefficient:             0.1000E+01

    Experimental setup:            point collimation


           ####      Results                                       ####


    Parameter    DISCRP  OSCILL  STABIL  SYSDEV  POSITV  VALCEN  SMOOTH

    Weight        1.000   3.000   3.000   3.000   1.000   1.000   1.000

    Sigma         0.300   0.600   0.120   0.120   0.120   0.120   0.600

    Ideal         0.700   1.100   0.000   1.000   1.000   0.950   0.000

    Current       0.739   1.454   0.013   0.906   1.000   0.771   1.058

               --------------------------------------------------------

    Estimate      0.983   0.706   0.988   0.542   1.000   0.108   0.045


    Angular range:                       0.0141 to       0.4351

    Reciprocal space Rg:             0.8239E+01

    Reciprocal space I(0):           0.1980E+01


    Real space range:                    0.0000 to      27.0000

    Real space Rg:                   0.8241E+01 +-   0.1908E-01

    Real space I(0):                 0.1980E+01 +-   0.3300E-02


    Highest ALPHA (theor):           0.3078E+03

    Current ALPHA:                   0.1138E+02


    Total Estimate:                      0.6803 (a REASONABLE solution)


           ####      Experimental Data and Fit                     ####


      S          J EXP       ERROR       J REG       I REG


   0.000000E+00                                                0.198028E+01

   0.740000E-03                                                0.198026E+01

   0.148000E-02                                                0.198018E+01

   0.222000E-02                                                0.198006E+01

   0.296000E-02                                                0.197989E+01

   0.370000E-02                                                0.197967E+01

   0.444000E-02                                                0.197940E+01

   0.518000E-02                                                0.197908E+01

   0.592000E-02                                                0.197871E+01

   0.666000E-02                                                0.197829E+01

   0.740000E-02                                                0.197783E+01

   0.814000E-02                                                0.197731E+01

   0.888000E-02                                                0.197675E+01

   0.962000E-02                                                0.197614E+01

   0.103600E-01                                                0.197548E+01

   0.111000E-01                                                0.197477E+01

   0.118400E-01                                                0.197401E+01

   0.125800E-01                                                0.197320E+01

   0.133200E-01                                                0.197235E+01

   0.140600E-01   0.121212E+01   0.285735E+00   0.197144E+01   0.197144E+01

   0.148200E-01   0.148986E+01   0.244360E+00   0.197047E+01   0.197047E+01

   0.155800E-01   0.148552E+01   0.260430E+00   0.196944E+01   0.196944E+01

   0.163400E-01   0.121188E+01   0.200425E+00   0.196836E+01   0.196836E+01

   0.171000E-01   0.163561E+01   0.175308E+00   0.196723E+01   0.196723E+01

   0.178600E-01   0.142598E+01   0.200580E+00   0.196605E+01   0.196605E+01

   0.186200E-01   0.162040E+01   0.154282E+00   0.196482E+01   0.196482E+01

   0.193800E-01   0.171830E+01   0.119220E+00   0.196353E+01   0.196353E+01

   0.201400E-01   0.163404E+01   0.854344E-01   0.196220E+01   0.196220E+01

   0.209000E-01   0.181710E+01   0.659605E-01   0.196082E+01   0.196082E+01

   0.216600E-01   0.179489E+01   0.561848E-01   0.195939E+01   0.195939E+01

   0.224200E-01   0.180258E+01   0.494804E-01   0.195791E+01   0.195791E+01

   0.231800E-01   0.189038E+01   0.467013E-01   0.195638E+01   0.195638E+01

   0.239500E-01   0.187386E+01   0.438879E-01   0.195478E+01   0.195478E+01

   0.247100E-01   0.179938E+01   0.431530E-01   0.195315E+01   0.195315E+01

   0.254700E-01   0.189917E+01   0.414480E-01   0.195147E+01   0.195147E+01

   0.262300E-01   0.186652E+01   0.404705E-01   0.194974E+01   0.194974E+01

   0.269900E-01   0.191737E+01   0.389641E-01   0.194796E+01   0.194796E+01

   0.277500E-01   0.188820E+01   0.383151E-01   0.194614E+01   0.194614E+01

   0.285100E-01   0.191957E+01   0.373324E-01   0.194426E+01   0.194426E+01

   0.292700E-01   0.193728E+01   0.365108E-01   0.194234E+01   0.194234E+01

   0.300300E-01   0.187097E+01   0.355693E-01   0.194037E+01   0.194037E+01

   0.307900E-01   0.192420E+01   0.350324E-01   0.193835E+01   0.193835E+01

   0.315500E-01   0.195192E+01   0.340386E-01   0.193628E+01   0.193628E+01

   0.323100E-01   0.196660E+01   0.334811E-01   0.193417E+01   0.193417E+01

   0.330700E-01   0.191050E+01   0.324251E-01   0.193201E+01   0.193201E+01

   0.338300E-01   0.189184E+01   0.320183E-01   0.192980E+01   0.192980E+01

   0.345900E-01   0.195575E+01   0.316352E-01   0.192755E+01   0.192755E+01

   0.353500E-01   0.191623E+01   0.308169E-01   0.192524E+01   0.192524E+01

   0.361100E-01   0.191737E+01   0.302741E-01   0.192290E+01   0.192290E+01

   0.368700E-01   0.195168E+01   0.298840E-01   0.192050E+01   0.192050E+01

   0.376300E-01   0.197221E+01   0.295705E-01   0.191806E+01   0.191806E+01

   0.383900E-01   0.198922E+01   0.289711E-01   0.191558E+01   0.191558E+01

   0.391500E-01   0.198154E+01   0.289705E-01   0.191304E+01   0.191304E+01

   0.399100E-01   0.188250E+01   0.280645E-01   0.191047E+01   0.191047E+01

   0.406700E-01   0.189403E+01   0.279956E-01   0.190784E+01   0.190784E+01

   0.414300E-01   0.189203E+01   0.274984E-01   0.190518E+01   0.190518E+01

   0.421900E-01   0.192077E+01   0.272430E-01   0.190247E+01   0.190247E+01

   0.429500E-01   0.195787E+01   0.268557E-01   0.189971E+01   0.189971E+01

   0.437100E-01   0.193317E+01   0.262464E-01   0.189691E+01   0.189691E+01

   0.444700E-01   0.190640E+01   0.259072E-01   0.189407E+01   0.189407E+01

   0.452300E-01   0.190596E+01   0.257786E-01   0.189118E+01   0.189118E+01

   0.459900E-01   0.193464E+01   0.250646E-01   0.188825E+01   0.188825E+01

   0.467500E-01   0.186418E+01   0.246119E-01   0.188528E+01   0.188528E+01

   0.475100E-01   0.190876E+01   0.245860E-01   0.188226E+01   0.188226E+01

   0.482700E-01   0.189742E+01   0.244494E-01   0.187921E+01   0.187921E+01

   0.490300E-01   0.189272E+01   0.243799E-01   0.187611E+01   0.187611E+01

   0.497900E-01   0.187474E+01   0.241688E-01   0.187296E+01   0.187296E+01

   0.505500E-01   0.192691E+01   0.238379E-01   0.186978E+01   0.186978E+01

   0.513100E-01   0.188807E+01   0.235766E-01   0.186656E+01   0.186656E+01

   0.520700E-01   0.189845E+01   0.234899E-01   0.186329E+01   0.186329E+01

   0.528300E-01   0.191318E+01   0.233679E-01   0.185999E+01   0.185999E+01

   0.535900E-01   0.182185E+01   0.229001E-01   0.185664E+01   0.185664E+01

   0.543500E-01   0.188910E+01   0.228446E-01   0.185325E+01   0.185325E+01

   0.551100E-01   0.184401E+01   0.226701E-01   0.184983E+01   0.184983E+01

   0.558700E-01   0.187068E+01   0.224454E-01   0.184636E+01   0.184636E+01

   0.566300E-01   0.187178E+01   0.223880E-01   0.184286E+01   0.184286E+01

   0.573900E-01   0.187517E+01   0.220361E-01   0.183931E+01   0.183931E+01

   0.581500E-01   0.186959E+01   0.218788E-01   0.183573E+01   0.183573E+01

   0.589100E-01   0.185642E+01   0.215552E-01   0.183211E+01   0.183211E+01

   0.596700E-01   0.184335E+01   0.215509E-01   0.182846E+01   0.182846E+01

   0.604300E-01   0.184699E+01   0.212152E-01   0.182476E+01   0.182476E+01

   0.611900E-01   0.187446E+01   0.213061E-01   0.182103E+01   0.182103E+01

   0.619500E-01   0.185259E+01   0.209089E-01   0.181726E+01   0.181726E+01

   0.627100E-01   0.181010E+01   0.209986E-01   0.181346E+01   0.181346E+01

   0.634700E-01   0.180614E+01   0.207219E-01   0.180962E+01   0.180962E+01

   0.642300E-01   0.184170E+01   0.206184E-01   0.180574E+01   0.180574E+01

   0.649900E-01   0.179300E+01   0.205291E-01   0.180183E+01   0.180183E+01

   0.657500E-01   0.184175E+01   0.203191E-01   0.179789E+01   0.179789E+01

   0.665100E-01   0.178877E+01   0.202633E-01   0.179391E+01   0.179391E+01

   0.672700E-01   0.180633E+01   0.198430E-01   0.178989E+01   0.178989E+01

   0.680300E-01   0.179330E+01   0.198913E-01   0.178584E+01   0.178584E+01

   0.687900E-01   0.179665E+01   0.197520E-01   0.178176E+01   0.178176E+01

   0.695500E-01   0.178383E+01   0.196916E-01   0.177764E+01   0.177764E+01

   0.703100E-01   0.178683E+01   0.194986E-01   0.177350E+01   0.177350E+01

   0.710700E-01   0.177927E+01   0.193832E-01   0.176932E+01   0.176932E+01

   0.718300E-01   0.176172E+01   0.191744E-01   0.176510E+01   0.176510E+01

   0.725900E-01   0.177895E+01   0.189878E-01   0.176086E+01   0.176086E+01

   0.733500E-01   0.178347E+01   0.189194E-01   0.175658E+01   0.175658E+01

   0.741200E-01   0.174893E+01   0.188129E-01   0.175222E+01   0.175222E+01

   0.748800E-01   0.174907E+01   0.187120E-01   0.174788E+01   0.174788E+01

   0.756400E-01   0.173966E+01   0.186455E-01   0.174352E+01   0.174352E+01

   0.764000E-01   0.170799E+01   0.184471E-01   0.173912E+01   0.173912E+01

   0.771600E-01   0.174737E+01   0.184974E-01   0.173469E+01   0.173469E+01

   0.779200E-01   0.172375E+01   0.182552E-01   0.173024E+01   0.173024E+01

   0.786800E-01   0.174423E+01   0.182665E-01   0.172575E+01   0.172575E+01

   0.794400E-01   0.173044E+01   0.180388E-01   0.172124E+01   0.172124E+01

   0.802000E-01   0.169550E+01   0.181122E-01   0.171670E+01   0.171670E+01

   0.809600E-01   0.170668E+01   0.178801E-01   0.171214E+01   0.171214E+01

   0.817200E-01   0.168970E+01   0.178120E-01   0.170754E+01   0.170754E+01

   0.824800E-01   0.170837E+01   0.177419E-01   0.170292E+01   0.170292E+01

   0.832400E-01   0.168286E+01   0.176313E-01   0.169827E+01   0.169827E+01

   0.840000E-01   0.167556E+01   0.173760E-01   0.169360E+01   0.169360E+01

   0.847600E-01   0.169915E+01   0.174203E-01   0.168890E+01   0.168890E+01

   0.855200E-01   0.170436E+01   0.174551E-01   0.168418E+01   0.168418E+01

   0.862800E-01   0.168645E+01   0.175472E-01   0.167943E+01   0.167943E+01

   0.870400E-01   0.169194E+01   0.181007E-01   0.167466E+01   0.167466E+01

   0.878000E-01   0.165331E+01   0.182454E-01   0.166987E+01   0.166987E+01

   0.885600E-01   0.165085E+01   0.185354E-01   0.166505E+01   0.166505E+01

   0.893200E-01   0.166122E+01   0.185793E-01   0.166021E+01   0.166021E+01

   0.900800E-01   0.166319E+01   0.187606E-01   0.165534E+01   0.165534E+01

   0.908400E-01   0.163536E+01   0.189274E-01   0.165046E+01   0.165046E+01

   0.916000E-01   0.165514E+01   0.190396E-01   0.164555E+01   0.164555E+01

   0.923600E-01   0.163777E+01   0.190109E-01   0.164062E+01   0.164062E+01

   0.931200E-01   0.161904E+01   0.190648E-01   0.163567E+01   0.163567E+01

   0.938800E-01   0.159954E+01   0.191998E-01   0.163070E+01   0.163070E+01

   0.946400E-01   0.162261E+01   0.193119E-01   0.162571E+01   0.162571E+01

   0.954000E-01   0.159390E+01   0.194018E-01   0.162070E+01   0.162070E+01

   0.961600E-01   0.158885E+01   0.194544E-01   0.161567E+01   0.161567E+01

   0.969200E-01   0.159042E+01   0.189457E-01   0.161062E+01   0.161062E+01

   0.976800E-01   0.160903E+01   0.189854E-01   0.160555E+01   0.160555E+01

   0.984400E-01   0.160463E+01   0.191283E-01   0.160047E+01   0.160047E+01

   0.992000E-01   0.158987E+01   0.193787E-01   0.159536E+01   0.159536E+01

   0.999600E-01   0.159622E+01   0.192246E-01   0.159024E+01   0.159024E+01

   0.100720E+00   0.155847E+01   0.186803E-01   0.158511E+01   0.158511E+01

   0.101480E+00   0.154526E+01   0.181139E-01   0.157995E+01   0.157995E+01

   0.102240E+00   0.159400E+01   0.179325E-01   0.157478E+01   0.157478E+01

   0.103000E+00   0.154925E+01   0.175855E-01   0.156960E+01   0.156960E+01

   0.103760E+00   0.155915E+01   0.173795E-01   0.156440E+01   0.156440E+01

   0.104520E+00   0.153695E+01   0.172751E-01   0.155918E+01   0.155918E+01

   0.105280E+00   0.154571E+01   0.170229E-01   0.155396E+01   0.155396E+01

   0.106040E+00   0.155037E+01   0.169776E-01   0.154871E+01   0.154871E+01

   0.106800E+00   0.154161E+01   0.167295E-01   0.154346E+01   0.154346E+01

   0.107560E+00   0.156133E+01   0.166738E-01   0.153819E+01   0.153819E+01

   0.108320E+00   0.154784E+01   0.165587E-01   0.153291E+01   0.153291E+01

   0.109080E+00   0.150249E+01   0.164894E-01   0.152761E+01   0.152761E+01

   0.109840E+00   0.153067E+01   0.165157E-01   0.152231E+01   0.152231E+01

   0.110600E+00   0.149566E+01   0.166291E-01   0.151699E+01   0.151699E+01

   0.111360E+00   0.151514E+01   0.165158E-01   0.151166E+01   0.151166E+01

   0.112120E+00   0.149146E+01   0.164159E-01   0.150632E+01   0.150632E+01

   0.112880E+00   0.147933E+01   0.163244E-01   0.150097E+01   0.150097E+01

   0.113640E+00   0.149518E+01   0.160855E-01   0.149561E+01   0.149561E+01

   0.114400E+00   0.148524E+01   0.160521E-01   0.149024E+01   0.149024E+01

   0.115160E+00   0.149043E+01   0.159240E-01   0.148486E+01   0.148486E+01

   0.115920E+00   0.143123E+01   0.159121E-01   0.147948E+01   0.147948E+01

   0.116680E+00   0.148045E+01   0.157453E-01   0.147408E+01   0.147408E+01

   0.117440E+00   0.146942E+01   0.156793E-01   0.146868E+01   0.146868E+01

   0.118200E+00   0.146316E+01   0.155985E-01   0.146327E+01   0.146327E+01

   0.118960E+00   0.145995E+01   0.154681E-01   0.145785E+01   0.145785E+01

   0.119720E+00   0.147586E+01   0.154191E-01   0.145243E+01   0.145243E+01

   0.120480E+00   0.142557E+01   0.154009E-01   0.144700E+01   0.144700E+01

   0.121240E+00   0.142325E+01   0.152159E-01   0.144156E+01   0.144156E+01

   0.122000E+00   0.144528E+01   0.151397E-01   0.143612E+01   0.143612E+01

   0.122760E+00   0.141969E+01   0.150566E-01   0.143067E+01   0.143067E+01

   0.123520E+00   0.142317E+01   0.150533E-01   0.142522E+01   0.142522E+01

   0.124280E+00   0.142370E+01   0.150446E-01   0.141977E+01   0.141977E+01

   0.125040E+00   0.138813E+01   0.148109E-01   0.141431E+01   0.141431E+01

   0.125800E+00   0.138640E+01   0.146853E-01   0.140884E+01   0.140884E+01

   0.126560E+00   0.139690E+01   0.147043E-01   0.140338E+01   0.140338E+01

   0.127320E+00   0.141223E+01   0.146225E-01   0.139791E+01   0.139791E+01

   0.128080E+00   0.139683E+01   0.145217E-01   0.139244E+01   0.139244E+01

   0.128840E+00   0.138154E+01   0.145062E-01   0.138696E+01   0.138696E+01

   0.129600E+00   0.138508E+01   0.144745E-01   0.138149E+01   0.138149E+01

   0.130360E+00   0.137921E+01   0.143826E-01   0.137601E+01   0.137601E+01

   0.131120E+00   0.136855E+01   0.142505E-01   0.137053E+01   0.137053E+01

   0.131880E+00   0.137986E+01   0.141774E-01   0.136506E+01   0.136506E+01

   0.132640E+00   0.136729E+01   0.141318E-01   0.135958E+01   0.135958E+01

   0.133400E+00   0.133548E+01   0.139190E-01   0.135410E+01   0.135410E+01

   0.134160E+00   0.135321E+01   0.139289E-01   0.134862E+01   0.134862E+01

   0.134920E+00   0.133777E+01   0.137262E-01   0.134315E+01   0.134315E+01

   0.135680E+00   0.133616E+01   0.137455E-01   0.133767E+01   0.133767E+01

   0.136440E+00   0.132820E+01   0.137944E-01   0.133220E+01   0.133220E+01

   0.137200E+00   0.131994E+01   0.137283E-01   0.132672E+01   0.132672E+01

   0.137960E+00   0.133640E+01   0.136064E-01   0.132125E+01   0.132125E+01

   0.138730E+00   0.131169E+01   0.135446E-01   0.131572E+01   0.131572E+01

   0.139490E+00   0.130413E+01   0.135522E-01   0.131025E+01   0.131025E+01

   0.140250E+00   0.131658E+01   0.135426E-01   0.130479E+01   0.130479E+01

   0.141010E+00   0.129811E+01   0.134971E-01   0.129933E+01   0.129933E+01

   0.141770E+00   0.126424E+01   0.133896E-01   0.129388E+01   0.129388E+01

   0.142530E+00   0.130063E+01   0.134307E-01   0.128843E+01   0.128843E+01

   0.143290E+00   0.128454E+01   0.132805E-01   0.128299E+01   0.128299E+01

   0.144050E+00   0.132435E+01   0.132864E-01   0.127755E+01   0.127755E+01

   0.144810E+00   0.124318E+01   0.130994E-01   0.127211E+01   0.127211E+01

   0.145570E+00   0.128576E+01   0.132086E-01   0.126668E+01   0.126668E+01

   0.146330E+00   0.124270E+01   0.130810E-01   0.126126E+01   0.126126E+01

   0.147090E+00   0.126106E+01   0.131116E-01   0.125585E+01   0.125585E+01

   0.147850E+00   0.124080E+01   0.130345E-01   0.125044E+01   0.125044E+01

   0.148610E+00   0.125485E+01   0.130537E-01   0.124503E+01   0.124503E+01

   0.149370E+00   0.122489E+01   0.130202E-01   0.123964E+01   0.123964E+01

   0.150130E+00   0.121858E+01   0.128895E-01   0.123425E+01   0.123425E+01

   0.150890E+00   0.121564E+01   0.129047E-01   0.122887E+01   0.122887E+01

   0.151650E+00   0.122919E+01   0.127547E-01   0.122350E+01   0.122350E+01

   0.152410E+00   0.123744E+01   0.127795E-01   0.121813E+01   0.121813E+01

   0.153170E+00   0.120406E+01   0.126877E-01   0.121278E+01   0.121278E+01

   0.153930E+00   0.121427E+01   0.127520E-01   0.120743E+01   0.120743E+01

   0.154690E+00   0.119608E+01   0.126753E-01   0.120209E+01   0.120209E+01

   0.155450E+00   0.120329E+01   0.126247E-01   0.119677E+01   0.119677E+01

   0.156210E+00   0.119145E+01   0.125764E-01   0.119145E+01   0.119145E+01

   0.156970E+00   0.119506E+01   0.125733E-01   0.118614E+01   0.118614E+01

   0.157730E+00   0.115226E+01   0.124588E-01   0.118085E+01   0.118085E+01

   0.158490E+00   0.117042E+01   0.124487E-01   0.117556E+01   0.117556E+01

   0.159250E+00   0.115516E+01   0.123857E-01   0.117028E+01   0.117028E+01

   0.160010E+00   0.118558E+01   0.123501E-01   0.116502E+01   0.116502E+01

   0.160770E+00   0.115639E+01   0.123604E-01   0.115977E+01   0.115977E+01

   0.161530E+00   0.118432E+01   0.122907E-01   0.115453E+01   0.115453E+01

   0.162290E+00   0.113468E+01   0.122406E-01   0.114930E+01   0.114930E+01

   0.163050E+00   0.111579E+01   0.120903E-01   0.114408E+01   0.114408E+01

   0.163810E+00   0.113146E+01   0.120855E-01   0.113888E+01   0.113888E+01

   0.164570E+00   0.114820E+01   0.121279E-01   0.113368E+01   0.113368E+01

   0.165330E+00   0.114707E+01   0.120310E-01   0.112851E+01   0.112851E+01

   0.166090E+00   0.112647E+01   0.120431E-01   0.112334E+01   0.112334E+01

   0.166850E+00   0.111230E+01   0.120067E-01   0.111819E+01   0.111819E+01

   0.167610E+00   0.111078E+01   0.119386E-01   0.111305E+01   0.111305E+01

   0.168370E+00   0.110567E+01   0.119198E-01   0.110792E+01   0.110792E+01

   0.169130E+00   0.109450E+01   0.118673E-01   0.110281E+01   0.110281E+01

   0.169890E+00   0.109340E+01   0.118309E-01   0.109772E+01   0.109772E+01

   0.170650E+00   0.109384E+01   0.117850E-01   0.109264E+01   0.109264E+01

   0.171410E+00   0.106631E+01   0.118014E-01   0.108757E+01   0.108757E+01

   0.172170E+00   0.108619E+01   0.117132E-01   0.108252E+01   0.108252E+01

   0.172930E+00   0.107948E+01   0.117456E-01   0.107748E+01   0.107748E+01

   0.173690E+00   0.104827E+01   0.116643E-01   0.107246E+01   0.107246E+01

   0.174450E+00   0.107765E+01   0.117004E-01   0.106746E+01   0.106746E+01

   0.175210E+00   0.106735E+01   0.117858E-01   0.106247E+01   0.106247E+01

   0.175970E+00   0.106073E+01   0.119615E-01   0.105749E+01   0.105749E+01

   0.176730E+00   0.102947E+01   0.120994E-01   0.105254E+01   0.105254E+01

   0.177490E+00   0.103014E+01   0.121041E-01   0.104760E+01   0.104760E+01

   0.178250E+00   0.103045E+01   0.123179E-01   0.104267E+01   0.104267E+01

   0.179010E+00   0.106050E+01   0.123367E-01   0.103776E+01   0.103776E+01

   0.179770E+00   0.104175E+01   0.124056E-01   0.103287E+01   0.103287E+01

   0.180530E+00   0.101739E+01   0.124481E-01   0.102800E+01   0.102800E+01

   0.181290E+00   0.102857E+01   0.125734E-01   0.102314E+01   0.102314E+01

   0.182050E+00   0.101213E+01   0.125845E-01   0.101830E+01   0.101830E+01

   0.182810E+00   0.103352E+01   0.125986E-01   0.101348E+01   0.101348E+01

   0.183570E+00   0.101708E+01   0.126974E-01   0.100868E+01   0.100868E+01

   0.184330E+00   0.978984E+00   0.127456E-01   0.100390E+01   0.100390E+01

   0.185090E+00   0.100458E+01   0.127779E-01   0.999128E+00   0.999128E+00

   0.185850E+00   0.989086E+00   0.128008E-01   0.994379E+00   0.994379E+00

   0.186610E+00   0.100716E+01   0.128031E-01   0.989648E+00   0.989648E+00

   0.187370E+00   0.993675E+00   0.128584E-01   0.984936E+00   0.984936E+00

   0.188130E+00   0.972318E+00   0.128097E-01   0.980243E+00   0.980243E+00

   0.188890E+00   0.954854E+00   0.128485E-01   0.975568E+00   0.975568E+00

   0.189650E+00   0.947608E+00   0.128204E-01   0.970913E+00   0.970913E+00

   0.190410E+00   0.959532E+00   0.129082E-01   0.966276E+00   0.966276E+00

   0.191170E+00   0.973665E+00   0.129344E-01   0.961659E+00   0.961659E+00

   0.191930E+00   0.961351E+00   0.129583E-01   0.957061E+00   0.957061E+00

   0.192690E+00   0.963709E+00   0.130050E-01   0.952483E+00   0.952483E+00

   0.193450E+00   0.919986E+00   0.129945E-01   0.947924E+00   0.947924E+00

   0.194210E+00   0.961031E+00   0.130389E-01   0.943385E+00   0.943385E+00

   0.194970E+00   0.961267E+00   0.130012E-01   0.938865E+00   0.938865E+00

   0.195730E+00   0.941195E+00   0.131339E-01   0.934366E+00   0.934366E+00

   0.196490E+00   0.930681E+00   0.130941E-01   0.929886E+00   0.929886E+00

   0.197250E+00   0.904495E+00   0.131813E-01   0.925427E+00   0.925427E+00

   0.198010E+00   0.936074E+00   0.131192E-01   0.920988E+00   0.920988E+00

   0.198770E+00   0.914337E+00   0.132003E-01   0.916569E+00   0.916569E+00

   0.199530E+00   0.907986E+00   0.131969E-01   0.912170E+00   0.912170E+00

   0.200290E+00   0.896756E+00   0.131757E-01   0.907792E+00   0.907792E+00

   0.201050E+00   0.906624E+00   0.131913E-01   0.903435E+00   0.903435E+00

   0.201810E+00   0.905869E+00   0.130516E-01   0.899098E+00   0.899098E+00

   0.202570E+00   0.904948E+00   0.130912E-01   0.894781E+00   0.894781E+00

   0.203330E+00   0.904467E+00   0.131141E-01   0.890486E+00   0.890486E+00

   0.204090E+00   0.931010E+00   0.131783E-01   0.886212E+00   0.886212E+00

   0.204850E+00   0.872067E+00   0.131414E-01   0.881958E+00   0.881958E+00

   0.205610E+00   0.886915E+00   0.131519E-01   0.877725E+00   0.877725E+00

   0.206370E+00   0.868880E+00   0.131512E-01   0.873514E+00   0.873514E+00

   0.207130E+00   0.882553E+00   0.131643E-01   0.869323E+00   0.869323E+00

   0.207890E+00   0.856158E+00   0.131829E-01   0.865154E+00   0.865154E+00

   0.208650E+00   0.880682E+00   0.132051E-01   0.861006E+00   0.861006E+00

   0.209410E+00   0.865614E+00   0.132118E-01   0.856879E+00   0.856879E+00

   0.210170E+00   0.858863E+00   0.131611E-01   0.852773E+00   0.852773E+00

   0.210930E+00   0.863894E+00   0.132162E-01   0.848689E+00   0.848689E+00

   0.211690E+00   0.848737E+00   0.132313E-01   0.844626E+00   0.844626E+00

   0.212450E+00   0.851006E+00   0.131654E-01   0.840585E+00   0.840585E+00

   0.213210E+00   0.846028E+00   0.131046E-01   0.836565E+00   0.836565E+00

   0.213970E+00   0.836217E+00   0.130630E-01   0.832566E+00   0.832566E+00

   0.214730E+00   0.850717E+00   0.130996E-01   0.828589E+00   0.828589E+00

   0.215490E+00   0.814853E+00   0.131222E-01   0.824634E+00   0.824634E+00

   0.216250E+00   0.832696E+00   0.131247E-01   0.820700E+00   0.820700E+00

   0.217010E+00   0.824538E+00   0.130678E-01   0.816787E+00   0.816787E+00

   0.217770E+00   0.816650E+00   0.130358E-01   0.812897E+00   0.812897E+00

   0.218530E+00   0.804212E+00   0.130673E-01   0.809027E+00   0.809027E+00

   0.219290E+00   0.814213E+00   0.129385E-01   0.805180E+00   0.805180E+00

   0.220050E+00   0.806723E+00   0.129697E-01   0.801354E+00   0.801354E+00

   0.220810E+00   0.799496E+00   0.129346E-01   0.797549E+00   0.797549E+00

   0.221570E+00   0.777731E+00   0.129113E-01   0.793767E+00   0.793767E+00

   0.222330E+00   0.800237E+00   0.128155E-01   0.790005E+00   0.790005E+00

   0.223090E+00   0.798728E+00   0.128034E-01   0.786266E+00   0.786266E+00

   0.223850E+00   0.779589E+00   0.127245E-01   0.782548E+00   0.782548E+00

   0.224610E+00   0.775214E+00   0.126689E-01   0.778852E+00   0.778852E+00

   0.225370E+00   0.766925E+00   0.126567E-01   0.775177E+00   0.775177E+00

   0.226130E+00   0.779414E+00   0.124767E-01   0.771523E+00   0.771523E+00

   0.226890E+00   0.788893E+00   0.125894E-01   0.767892E+00   0.767892E+00

   0.227650E+00   0.782097E+00   0.124333E-01   0.764282E+00   0.764282E+00

   0.228410E+00   0.756930E+00   0.123709E-01   0.760693E+00   0.760693E+00

   0.229170E+00   0.777555E+00   0.122881E-01   0.757126E+00   0.757126E+00

   0.229930E+00   0.778087E+00   0.123387E-01   0.753580E+00   0.753580E+00

   0.230690E+00   0.768075E+00   0.122616E-01   0.750056E+00   0.750056E+00

   0.231450E+00   0.756038E+00   0.122647E-01   0.746553E+00   0.746553E+00

   0.232210E+00   0.749586E+00   0.122487E-01   0.743071E+00   0.743071E+00

   0.232970E+00   0.740277E+00   0.121537E-01   0.739611E+00   0.739611E+00

   0.233730E+00   0.752787E+00   0.121247E-01   0.736172E+00   0.736172E+00

   0.234490E+00   0.744005E+00   0.120489E-01   0.732754E+00   0.732754E+00

   0.235250E+00   0.713548E+00   0.120389E-01   0.729357E+00   0.729357E+00

   0.236010E+00   0.746756E+00   0.119606E-01   0.725982E+00   0.725982E+00

   0.236770E+00   0.735043E+00   0.119680E-01   0.722627E+00   0.722627E+00

   0.237530E+00   0.705289E+00   0.119144E-01   0.719294E+00   0.719294E+00

   0.238290E+00   0.732473E+00   0.118640E-01   0.715982E+00   0.715982E+00

   0.239050E+00   0.728800E+00   0.117770E-01   0.712690E+00   0.712690E+00

   0.239810E+00   0.710572E+00   0.117307E-01   0.709420E+00   0.709420E+00

   0.240570E+00   0.716433E+00   0.117196E-01   0.706170E+00   0.706170E+00

   0.241330E+00   0.713816E+00   0.117235E-01   0.702941E+00   0.702941E+00

   0.242090E+00   0.710049E+00   0.116354E-01   0.699733E+00   0.699733E+00

   0.242850E+00   0.694690E+00   0.116625E-01   0.696545E+00   0.696545E+00

   0.243610E+00   0.692997E+00   0.115581E-01   0.693378E+00   0.693378E+00

   0.244370E+00   0.690771E+00   0.115947E-01   0.690231E+00   0.690231E+00

   0.245130E+00   0.694026E+00   0.115202E-01   0.687105E+00   0.687105E+00

   0.245890E+00   0.674537E+00   0.114758E-01   0.683999E+00   0.683999E+00

   0.246650E+00   0.680014E+00   0.114562E-01   0.680913E+00   0.680913E+00

   0.247410E+00   0.696127E+00   0.114582E-01   0.677848E+00   0.677848E+00

   0.248170E+00   0.682837E+00   0.113970E-01   0.674803E+00   0.674803E+00

   0.248930E+00   0.676777E+00   0.113621E-01   0.671777E+00   0.671777E+00

   0.249690E+00   0.685625E+00   0.113275E-01   0.668772E+00   0.668772E+00

   0.250450E+00   0.681030E+00   0.112650E-01   0.665787E+00   0.665787E+00

   0.251210E+00   0.659422E+00   0.112367E-01   0.662821E+00   0.662821E+00

   0.251970E+00   0.663773E+00   0.111726E-01   0.659875E+00   0.659875E+00

   0.252730E+00   0.658341E+00   0.111820E-01   0.656948E+00   0.656948E+00

   0.253490E+00   0.643376E+00   0.110455E-01   0.654042E+00   0.654042E+00

   0.254250E+00   0.659307E+00   0.110529E-01   0.651154E+00   0.651154E+00

   0.255010E+00   0.646955E+00   0.110472E-01   0.648286E+00   0.648286E+00

   0.255770E+00   0.640883E+00   0.109841E-01   0.645437E+00   0.645437E+00

   0.256530E+00   0.648241E+00   0.109904E-01   0.642607E+00   0.642607E+00

   0.257290E+00   0.647738E+00   0.109936E-01   0.639797E+00   0.639797E+00

   0.258050E+00   0.640979E+00   0.109516E-01   0.637005E+00   0.637005E+00

   0.258810E+00   0.662790E+00   0.108828E-01   0.634232E+00   0.634232E+00

   0.259570E+00   0.628452E+00   0.108801E-01   0.631478E+00   0.631478E+00

   0.260330E+00   0.624173E+00   0.108680E-01   0.628743E+00   0.628743E+00

   0.261090E+00   0.630320E+00   0.108466E-01   0.626026E+00   0.626026E+00

   0.261850E+00   0.651915E+00   0.107875E-01   0.623327E+00   0.623327E+00

   0.262610E+00   0.618169E+00   0.107691E-01   0.620647E+00   0.620647E+00

   0.263370E+00   0.607633E+00   0.107192E-01   0.617985E+00   0.617985E+00

   0.264130E+00   0.617763E+00   0.107369E-01   0.615341E+00   0.615341E+00

   0.264890E+00   0.606225E+00   0.105931E-01   0.612716E+00   0.612716E+00

   0.265650E+00   0.605692E+00   0.105943E-01   0.610108E+00   0.610108E+00

   0.266410E+00   0.618065E+00   0.105563E-01   0.607518E+00   0.607518E+00

   0.267170E+00   0.617411E+00   0.105591E-01   0.604945E+00   0.604945E+00

   0.267930E+00   0.601906E+00   0.105426E-01   0.602391E+00   0.602391E+00

   0.268690E+00   0.616832E+00   0.105495E-01   0.599853E+00   0.599853E+00

   0.269450E+00   0.597508E+00   0.105222E-01   0.597333E+00   0.597333E+00

   0.270210E+00   0.582471E+00   0.104707E-01   0.594830E+00   0.594830E+00

   0.270970E+00   0.581860E+00   0.104675E-01   0.592345E+00   0.592345E+00

   0.271720E+00   0.607286E+00   0.104214E-01   0.589909E+00   0.589909E+00

   0.272480E+00   0.590983E+00   0.104199E-01   0.587457E+00   0.587457E+00

   0.273240E+00   0.577076E+00   0.103561E-01   0.585021E+00   0.585021E+00

   0.274000E+00   0.583844E+00   0.103749E-01   0.582603E+00   0.582603E+00

   0.274760E+00   0.585348E+00   0.102845E-01   0.580201E+00   0.580201E+00

   0.275520E+00   0.567387E+00   0.103173E-01   0.577815E+00   0.577815E+00

   0.276280E+00   0.573307E+00   0.102649E-01   0.575446E+00   0.575446E+00

   0.277040E+00   0.571930E+00   0.102776E-01   0.573093E+00   0.573093E+00

   0.277800E+00   0.573057E+00   0.102226E-01   0.570755E+00   0.570755E+00

   0.278560E+00   0.562451E+00   0.101563E-01   0.568434E+00   0.568434E+00

   0.279320E+00   0.563252E+00   0.101216E-01   0.566129E+00   0.566129E+00

   0.280080E+00   0.568344E+00   0.101058E-01   0.563839E+00   0.563839E+00

   0.280840E+00   0.577240E+00   0.101493E-01   0.561565E+00   0.561565E+00

   0.281600E+00   0.558208E+00   0.100685E-01   0.559306E+00   0.559306E+00

   0.282360E+00   0.547966E+00   0.100650E-01   0.557063E+00   0.557063E+00

   0.283120E+00   0.550297E+00   0.100169E-01   0.554835E+00   0.554835E+00

   0.283880E+00   0.556357E+00   0.100356E-01   0.552622E+00   0.552622E+00

   0.284640E+00   0.543617E+00   0.100230E-01   0.550423E+00   0.550423E+00

   0.285400E+00   0.544855E+00   0.999762E-02   0.548240E+00   0.548240E+00

   0.286160E+00   0.543998E+00   0.100169E-01   0.546071E+00   0.546071E+00

   0.286920E+00   0.559714E+00   0.100320E-01   0.543917E+00   0.543917E+00

   0.287680E+00   0.544603E+00   0.100136E-01   0.541778E+00   0.541778E+00

   0.288440E+00   0.524788E+00   0.100410E-01   0.539652E+00   0.539652E+00

   0.289200E+00   0.528125E+00   0.100746E-01   0.537541E+00   0.537541E+00

   0.289960E+00   0.538968E+00   0.100548E-01   0.535444E+00   0.535444E+00

   0.290720E+00   0.548813E+00   0.997312E-02   0.533361E+00   0.533361E+00

   0.291480E+00   0.526773E+00   0.100272E-01   0.531292E+00   0.531292E+00

   0.292240E+00   0.538131E+00   0.100873E-01   0.529236E+00   0.529236E+00

   0.293000E+00   0.538487E+00   0.100805E-01   0.527194E+00   0.527194E+00

   0.293760E+00   0.527829E+00   0.101082E-01   0.525165E+00   0.525165E+00

   0.294520E+00   0.518676E+00   0.100944E-01   0.523150E+00   0.523150E+00

   0.295280E+00   0.516631E+00   0.101090E-01   0.521148E+00   0.521148E+00

   0.296040E+00   0.510580E+00   0.100930E-01   0.519159E+00   0.519159E+00

   0.296800E+00   0.519406E+00   0.100875E-01   0.517183E+00   0.517183E+00

   0.297560E+00   0.521487E+00   0.101140E-01   0.515219E+00   0.515219E+00

   0.298320E+00   0.522045E+00   0.101291E-01   0.513269E+00   0.513269E+00

   0.299080E+00   0.506897E+00   0.101002E-01   0.511331E+00   0.511331E+00

   0.299840E+00   0.493646E+00   0.100941E-01   0.509405E+00   0.509405E+00

   0.300600E+00   0.527859E+00   0.101016E-01   0.507492E+00   0.507492E+00

   0.301360E+00   0.507992E+00   0.100306E-01   0.505591E+00   0.505591E+00

   0.302120E+00   0.508151E+00   0.100422E-01   0.503702E+00   0.503702E+00

   0.302880E+00   0.517878E+00   0.995089E-02   0.501825E+00   0.501825E+00

   0.303640E+00   0.495849E+00   0.995798E-02   0.499960E+00   0.499960E+00

   0.304400E+00   0.463768E+00   0.993403E-02   0.498106E+00   0.498106E+00

   0.305160E+00   0.475099E+00   0.100344E-01   0.496265E+00   0.496265E+00

   0.305920E+00   0.504978E+00   0.100706E-01   0.494434E+00   0.494434E+00

   0.306680E+00   0.503744E+00   0.101087E-01   0.492615E+00   0.492615E+00

   0.307440E+00   0.479895E+00   0.101565E-01   0.490807E+00   0.490807E+00

   0.308200E+00   0.480225E+00   0.101339E-01   0.489011E+00   0.489011E+00

   0.308960E+00   0.479361E+00   0.102034E-01   0.487225E+00   0.487225E+00

   0.309720E+00   0.471475E+00   0.101420E-01   0.485450E+00   0.485450E+00

   0.310480E+00   0.476909E+00   0.101917E-01   0.483686E+00   0.483686E+00

   0.311240E+00   0.495174E+00   0.102025E-01   0.481933E+00   0.481933E+00

   0.312000E+00   0.485475E+00   0.102039E-01   0.480190E+00   0.480190E+00

   0.312760E+00   0.485208E+00   0.101906E-01   0.478457E+00   0.478457E+00

   0.313520E+00   0.484620E+00   0.101863E-01   0.476735E+00   0.476735E+00

   0.314280E+00   0.475614E+00   0.102357E-01   0.475023E+00   0.475023E+00

   0.315040E+00   0.479539E+00   0.102018E-01   0.473321E+00   0.473321E+00

   0.315800E+00   0.466933E+00   0.102293E-01   0.471629E+00   0.471629E+00

   0.316560E+00   0.464066E+00   0.103159E-01   0.469947E+00   0.469947E+00

   0.317320E+00   0.444075E+00   0.104270E-01   0.468275E+00   0.468275E+00

   0.318080E+00   0.467720E+00   0.104428E-01   0.466612E+00   0.466612E+00

   0.318830E+00   0.474529E+00   0.104612E-01   0.464980E+00   0.464980E+00

   0.319590E+00   0.478846E+00   0.105089E-01   0.463336E+00   0.463336E+00

   0.320350E+00   0.460128E+00   0.105266E-01   0.461702E+00   0.461702E+00

   0.321110E+00   0.451952E+00   0.105903E-01   0.460076E+00   0.460076E+00

   0.321870E+00   0.449751E+00   0.105929E-01   0.458460E+00   0.458460E+00

   0.322630E+00   0.435543E+00   0.106533E-01   0.456852E+00   0.456852E+00

   0.323390E+00   0.444346E+00   0.106731E-01   0.455253E+00   0.455253E+00

   0.324150E+00   0.456950E+00   0.106861E-01   0.453664E+00   0.453664E+00

   0.324910E+00   0.446259E+00   0.107232E-01   0.452082E+00   0.452082E+00

   0.325670E+00   0.462199E+00   0.107159E-01   0.450510E+00   0.450510E+00

   0.326430E+00   0.468136E+00   0.107920E-01   0.448946E+00   0.448946E+00

   0.327190E+00   0.436735E+00   0.107795E-01   0.447390E+00   0.447390E+00

   0.327950E+00   0.442694E+00   0.107772E-01   0.445842E+00   0.445842E+00

   0.328710E+00   0.436327E+00   0.107505E-01   0.444303E+00   0.444303E+00

   0.329470E+00   0.444731E+00   0.107704E-01   0.442771E+00   0.442771E+00

   0.330230E+00   0.424169E+00   0.107716E-01   0.441248E+00   0.441248E+00

   0.330990E+00   0.451252E+00   0.107593E-01   0.439732E+00   0.439732E+00

   0.331750E+00   0.427583E+00   0.107639E-01   0.438224E+00   0.438224E+00

   0.332510E+00   0.427888E+00   0.107835E-01   0.436724E+00   0.436724E+00

   0.333270E+00   0.433852E+00   0.108112E-01   0.435231E+00   0.435231E+00

   0.334030E+00   0.414163E+00   0.108775E-01   0.433746E+00   0.433746E+00

   0.334790E+00   0.438819E+00   0.108220E-01   0.432268E+00   0.432268E+00

   0.335550E+00   0.438120E+00   0.108711E-01   0.430798E+00   0.430798E+00

   0.336310E+00   0.424784E+00   0.108719E-01   0.429335E+00   0.429335E+00

   0.337070E+00   0.419975E+00   0.108904E-01   0.427878E+00   0.427878E+00

   0.337830E+00   0.418500E+00   0.108927E-01   0.426429E+00   0.426429E+00

   0.338590E+00   0.425385E+00   0.108990E-01   0.424987E+00   0.424987E+00

   0.339350E+00   0.408773E+00   0.109641E-01   0.423552E+00   0.423552E+00

   0.340110E+00   0.423058E+00   0.109262E-01   0.422123E+00   0.422123E+00

   0.340870E+00   0.397405E+00   0.109902E-01   0.420701E+00   0.420701E+00

   0.341630E+00   0.418678E+00   0.109642E-01   0.419286E+00   0.419286E+00

   0.342390E+00   0.419818E+00   0.110202E-01   0.417877E+00   0.417877E+00

   0.343150E+00   0.404808E+00   0.109907E-01   0.416475E+00   0.416475E+00

   0.343910E+00   0.402719E+00   0.110466E-01   0.415079E+00   0.415079E+00

   0.344670E+00   0.423272E+00   0.110392E-01   0.413689E+00   0.413689E+00

   0.345430E+00   0.409908E+00   0.110399E-01   0.412305E+00   0.412305E+00

   0.346190E+00   0.405755E+00   0.110767E-01   0.410928E+00   0.410928E+00

   0.346950E+00   0.424412E+00   0.110245E-01   0.409557E+00   0.409557E+00

   0.347710E+00   0.421784E+00   0.111006E-01   0.408191E+00   0.408191E+00

   0.348470E+00   0.389201E+00   0.110604E-01   0.406832E+00   0.406832E+00

   0.349220E+00   0.405379E+00   0.111324E-01   0.405496E+00   0.405496E+00

   0.349980E+00   0.415703E+00   0.109056E-01   0.404148E+00   0.404148E+00

   0.350740E+00   0.404869E+00   0.107807E-01   0.402806E+00   0.402806E+00

   0.351500E+00   0.406388E+00   0.106830E-01   0.401469E+00   0.401469E+00

   0.352260E+00   0.388944E+00   0.105902E-01   0.400138E+00   0.400138E+00

   0.353020E+00   0.392921E+00   0.104568E-01   0.398812E+00   0.398812E+00

   0.353780E+00   0.398970E+00   0.106106E-01   0.397492E+00   0.397492E+00

   0.354540E+00   0.388528E+00   0.107137E-01   0.396177E+00   0.396177E+00

   0.355300E+00   0.384497E+00   0.107187E-01   0.394867E+00   0.394867E+00

   0.356060E+00   0.408817E+00   0.107573E-01   0.393563E+00   0.393563E+00

   0.356820E+00   0.374837E+00   0.107612E-01   0.392263E+00   0.392263E+00

   0.357580E+00   0.398120E+00   0.107468E-01   0.390969E+00   0.390969E+00

   0.358340E+00   0.386969E+00   0.107695E-01   0.389680E+00   0.389680E+00

   0.359100E+00   0.401429E+00   0.108071E-01   0.388396E+00   0.388396E+00

   0.359860E+00   0.391242E+00   0.108500E-01   0.387116E+00   0.387116E+00

   0.360620E+00   0.388794E+00   0.107929E-01   0.385842E+00   0.385842E+00

   0.361380E+00   0.387293E+00   0.108234E-01   0.384572E+00   0.384572E+00

   0.362140E+00   0.389795E+00   0.108082E-01   0.383307E+00   0.383307E+00

   0.362900E+00   0.373619E+00   0.108622E-01   0.382047E+00   0.382047E+00

   0.363660E+00   0.401940E+00   0.109178E-01   0.380791E+00   0.380791E+00

   0.364420E+00   0.382933E+00   0.109061E-01   0.379540E+00   0.379540E+00

   0.365180E+00   0.384172E+00   0.110053E-01   0.378294E+00   0.378294E+00

   0.365940E+00   0.376288E+00   0.109977E-01   0.377052E+00   0.377052E+00

   0.366700E+00   0.378392E+00   0.110548E-01   0.375814E+00   0.375814E+00

   0.367460E+00   0.369846E+00   0.110287E-01   0.374581E+00   0.374581E+00

   0.368220E+00   0.373754E+00   0.110782E-01   0.373352E+00   0.373352E+00

   0.368980E+00   0.369440E+00   0.111679E-01   0.372128E+00   0.372128E+00

   0.369740E+00   0.391261E+00   0.111774E-01   0.370908E+00   0.370908E+00

   0.370500E+00   0.358691E+00   0.111617E-01   0.369692E+00   0.369692E+00

   0.371260E+00   0.363621E+00   0.111630E-01   0.368480E+00   0.368480E+00

   0.372020E+00   0.364662E+00   0.112326E-01   0.367272E+00   0.367272E+00

   0.372770E+00   0.354292E+00   0.113504E-01   0.366084E+00   0.366084E+00

   0.373530E+00   0.356080E+00   0.113771E-01   0.364884E+00   0.364884E+00

   0.374290E+00   0.364633E+00   0.114820E-01   0.363688E+00   0.363688E+00

   0.375050E+00   0.369880E+00   0.115623E-01   0.362497E+00   0.362497E+00

   0.375810E+00   0.359493E+00   0.116168E-01   0.361309E+00   0.361309E+00

   0.376570E+00   0.361479E+00   0.117381E-01   0.360125E+00   0.360125E+00

   0.377330E+00   0.378855E+00   0.117533E-01   0.358945E+00   0.358945E+00

   0.378090E+00   0.360235E+00   0.118928E-01   0.357768E+00   0.357768E+00

   0.378850E+00   0.349365E+00   0.119021E-01   0.356596E+00   0.356596E+00

   0.379610E+00   0.352421E+00   0.120124E-01   0.355427E+00   0.355427E+00

   0.380370E+00   0.336223E+00   0.121061E-01   0.354262E+00   0.354262E+00

   0.381130E+00   0.358225E+00   0.121552E-01   0.353101E+00   0.353101E+00

   0.381890E+00   0.349942E+00   0.122559E-01   0.351943E+00   0.351943E+00

   0.382650E+00   0.332564E+00   0.122902E-01   0.350789E+00   0.350789E+00

   0.383410E+00   0.380674E+00   0.124298E-01   0.349638E+00   0.349638E+00

   0.384170E+00   0.382253E+00   0.124546E-01   0.348491E+00   0.348491E+00

   0.384930E+00   0.353964E+00   0.125336E-01   0.347348E+00   0.347348E+00

   0.385690E+00   0.355873E+00   0.126512E-01   0.346208E+00   0.346208E+00

   0.386450E+00   0.355372E+00   0.127176E-01   0.345072E+00   0.345072E+00

   0.387210E+00   0.363090E+00   0.127813E-01   0.343939E+00   0.343939E+00

   0.387970E+00   0.349597E+00   0.128594E-01   0.342809E+00   0.342809E+00

   0.388730E+00   0.366955E+00   0.129168E-01   0.341683E+00   0.341683E+00

   0.389490E+00   0.346526E+00   0.130254E-01   0.340560E+00   0.340560E+00

   0.390250E+00   0.347812E+00   0.130980E-01   0.339441E+00   0.339441E+00

   0.391010E+00   0.344001E+00   0.131787E-01   0.338325E+00   0.338325E+00

   0.391770E+00   0.357534E+00   0.132857E-01   0.337213E+00   0.337213E+00

   0.392520E+00   0.301591E+00   0.133940E-01   0.336118E+00   0.336118E+00

   0.393280E+00   0.329783E+00   0.134658E-01   0.335012E+00   0.335012E+00

   0.394040E+00   0.325730E+00   0.136217E-01   0.333909E+00   0.333909E+00

   0.394800E+00   0.357026E+00   0.135207E-01   0.332810E+00   0.332810E+00

   0.395560E+00   0.364679E+00   0.137077E-01   0.331713E+00   0.331713E+00

   0.396320E+00   0.365980E+00   0.137886E-01   0.330620E+00   0.330620E+00

   0.397080E+00   0.345480E+00   0.139278E-01   0.329531E+00   0.329531E+00

   0.397840E+00   0.341302E+00   0.139719E-01   0.328444E+00   0.328444E+00

   0.398600E+00   0.333881E+00   0.140912E-01   0.327361E+00   0.327361E+00

   0.399360E+00   0.349130E+00   0.142188E-01   0.326280E+00   0.326280E+00

   0.400120E+00   0.342643E+00   0.142616E-01   0.325203E+00   0.325203E+00

   0.400880E+00   0.348258E+00   0.143962E-01   0.324129E+00   0.324129E+00

   0.401640E+00   0.322561E+00   0.144497E-01   0.323058E+00   0.323058E+00

   0.402400E+00   0.314847E+00   0.145539E-01   0.321991E+00   0.321991E+00

   0.403160E+00   0.345307E+00   0.146822E-01   0.320926E+00   0.320926E+00

   0.403920E+00   0.329383E+00   0.328701E+00   0.319865E+00   0.319865E+00

   0.404680E+00   0.302958E+00   0.148310E-01   0.318807E+00   0.318807E+00

   0.405440E+00   0.331915E+00   0.147430E-01   0.317751E+00   0.317751E+00

   0.406200E+00   0.358304E+00   0.149212E-01   0.316699E+00   0.316699E+00

   0.406960E+00   0.333672E+00   0.148792E-01   0.315650E+00   0.315650E+00

   0.407720E+00   0.325440E+00   0.150343E-01   0.314604E+00   0.314604E+00

   0.408480E+00   0.327677E+00   0.149259E-01   0.313561E+00   0.313561E+00

   0.409240E+00   0.308903E+00   0.151401E-01   0.312521E+00   0.312521E+00

   0.409990E+00   0.329531E+00   0.152058E-01   0.311498E+00   0.311498E+00

   0.410750E+00   0.328026E+00   0.151730E-01   0.310464E+00   0.310464E+00

   0.411510E+00   0.323248E+00   0.153731E-01   0.309434E+00   0.309434E+00

   0.412270E+00   0.326006E+00   0.153219E-01   0.308406E+00   0.308406E+00

   0.413030E+00   0.306947E+00   0.153714E-01   0.307381E+00   0.307381E+00

   0.413790E+00   0.326793E+00   0.153875E-01   0.306360E+00   0.306360E+00

   0.414550E+00   0.299278E+00   0.154299E-01   0.305341E+00   0.305341E+00

   0.415310E+00   0.307484E+00   0.154968E-01   0.304325E+00   0.304325E+00

   0.416070E+00   0.304159E+00   0.155508E-01   0.303313E+00   0.303313E+00

   0.416830E+00   0.297953E+00   0.156741E-01   0.302303E+00   0.302303E+00

   0.417590E+00   0.307137E+00   0.158025E-01   0.301297E+00   0.301297E+00

   0.418350E+00   0.340676E+00   0.159304E-01   0.300293E+00   0.300293E+00

   0.419110E+00   0.343956E+00   0.158811E-01   0.299293E+00   0.299293E+00

   0.419870E+00   0.316640E+00   0.159111E-01   0.298296E+00   0.298296E+00

   0.420630E+00   0.310936E+00   0.161031E-01   0.297301E+00   0.297301E+00

   0.421390E+00   0.323878E+00   0.161473E-01   0.296310E+00   0.296310E+00

   0.422150E+00   0.286451E+00   0.163557E-01   0.295322E+00   0.295322E+00

   0.422910E+00   0.339666E+00   0.164820E-01   0.294336E+00   0.294336E+00

   0.423670E+00   0.302986E+00   0.165673E-01   0.293354E+00   0.293354E+00

   0.424430E+00   0.333714E+00   0.167321E-01   0.292375E+00   0.292375E+00

   0.425190E+00   0.287845E+00   0.168707E-01   0.291399E+00   0.291399E+00

   0.425940E+00   0.303115E+00   0.170954E-01   0.290438E+00   0.290438E+00

   0.426700E+00   0.335694E+00   0.172018E-01   0.289468E+00   0.289468E+00

   0.427460E+00   0.279084E+00   0.174021E-01   0.288501E+00   0.288501E+00

   0.428220E+00   0.317390E+00   0.175799E-01   0.287537E+00   0.287537E+00

   0.428980E+00   0.278866E+00   0.177241E-01   0.286576E+00   0.286576E+00

   0.429740E+00   0.302110E+00   0.179328E-01   0.285618E+00   0.285618E+00

   0.430500E+00   0.302235E+00   0.180125E-01   0.284663E+00   0.284663E+00

   0.431260E+00   0.292681E+00   0.184047E-01   0.283712E+00   0.283712E+00

   0.432020E+00   0.300937E+00   0.184275E-01   0.282763E+00   0.282763E+00

   0.432780E+00   0.288074E+00   0.187191E-01   0.281817E+00   0.281817E+00

   0.433540E+00   0.315853E+00   0.188095E-01   0.280875E+00   0.280875E+00

   0.434300E+00   0.251630E+00   0.189023E-01   0.279935E+00   0.279935E+00

   0.435060E+00   0.285391E+00   0.193051E-01   0.278999E+00   0.278999E+00


           ####      Real Space Data                               ####


           Distance distribution  function of particle  


      R          P(R)      ERROR


  0.0000E+00  0.0000E+00  0.0000E+00

  0.1444E+00  0.5982E-03  0.3445E-05

  0.2888E+00  0.1178E-02  0.6635E-05

  0.4332E+00  0.1739E-02  0.9573E-05

  0.5775E+00  0.2282E-02  0.1226E-04

  0.7219E+00  0.2806E-02  0.1470E-04

  0.8663E+00  0.3312E-02  0.1689E-04

  0.1011E+01  0.3799E-02  0.1883E-04

  0.1155E+01  0.4269E-02  0.2054E-04

  0.1299E+01  0.4720E-02  0.2202E-04

  0.1444E+01  0.5154E-02  0.2326E-04

  0.1588E+01  0.5570E-02  0.2428E-04

  0.1733E+01  0.5968E-02  0.2508E-04

  0.1877E+01  0.6349E-02  0.2567E-04

  0.2021E+01  0.6712E-02  0.2605E-04

  0.2166E+01  0.7059E-02  0.2624E-04

  0.2310E+01  0.7388E-02  0.2624E-04

  0.2455E+01  0.7701E-02  0.2606E-04

  0.2599E+01  0.7998E-02  0.2571E-04

  0.2743E+01  0.8279E-02  0.2520E-04

  0.2888E+01  0.8543E-02  0.2454E-04

  0.3032E+01  0.8793E-02  0.2375E-04

  0.3176E+01  0.9026E-02  0.2283E-04

  0.3321E+01  0.9245E-02  0.2181E-04

  0.3465E+01  0.9450E-02  0.2069E-04

  0.3610E+01  0.9640E-02  0.1951E-04

  0.3754E+01  0.9815E-02  0.1827E-04

  0.3898E+01  0.9977E-02  0.1702E-04

  0.4043E+01  0.1013E-01  0.1577E-04

  0.4187E+01  0.1026E-01  0.1459E-04

  0.4332E+01  0.1038E-01  0.1350E-04

  0.4476E+01  0.1050E-01  0.1260E-04

  0.4620E+01  0.1059E-01  0.1193E-04

  0.4765E+01  0.1068E-01  0.1158E-04

  0.4909E+01  0.1076E-01  0.1158E-04

  0.5053E+01  0.1082E-01  0.1196E-04

  0.5198E+01  0.1088E-01  0.1269E-04

  0.5342E+01  0.1092E-01  0.1371E-04

  0.5487E+01  0.1095E-01  0.1495E-04

  0.5631E+01  0.1098E-01  0.1636E-04

  0.5775E+01  0.1100E-01  0.1787E-04

  0.5920E+01  0.1100E-01  0.1946E-04

  0.6064E+01  0.1100E-01  0.2109E-04

  0.6209E+01  0.1099E-01  0.2273E-04

  0.6353E+01  0.1098E-01  0.2436E-04

  0.6497E+01  0.1095E-01  0.2596E-04

  0.6642E+01  0.1092E-01  0.2752E-04

  0.6786E+01  0.1088E-01  0.2903E-04

  0.6930E+01  0.1084E-01  0.3047E-04

  0.7075E+01  0.1079E-01  0.3184E-04

  0.7219E+01  0.1074E-01  0.3312E-04

  0.7364E+01  0.1068E-01  0.3432E-04

  0.7508E+01  0.1061E-01  0.3542E-04

  0.7652E+01  0.1055E-01  0.3643E-04

  0.7797E+01  0.1047E-01  0.3733E-04

  0.7941E+01  0.1040E-01  0.3812E-04

  0.8086E+01  0.1031E-01  0.3881E-04

  0.8230E+01  0.1023E-01  0.3938E-04

  0.8374E+01  0.1014E-01  0.3983E-04

  0.8519E+01  0.1006E-01  0.4018E-04

  0.8663E+01  0.9964E-02  0.4040E-04

  0.8807E+01  0.9870E-02  0.4051E-04

  0.8952E+01  0.9774E-02  0.4051E-04

  0.9096E+01  0.9676E-02  0.4040E-04

  0.9241E+01  0.9577E-02  0.4018E-04

  0.9385E+01  0.9477E-02  0.3985E-04

  0.9529E+01  0.9375E-02  0.3941E-04

  0.9674E+01  0.9273E-02  0.3888E-04

  0.9818E+01  0.9170E-02  0.3826E-04

  0.9963E+01  0.9067E-02  0.3755E-04

  0.1011E+02  0.8963E-02  0.3675E-04

  0.1025E+02  0.8859E-02  0.3589E-04

  0.1040E+02  0.8755E-02  0.3496E-04

  0.1054E+02  0.8651E-02  0.3397E-04

  0.1068E+02  0.8548E-02  0.3294E-04

  0.1083E+02  0.8444E-02  0.3188E-04

  0.1097E+02  0.8342E-02  0.3081E-04

  0.1112E+02  0.8240E-02  0.2973E-04

  0.1126E+02  0.8138E-02  0.2866E-04

  0.1141E+02  0.8037E-02  0.2762E-04

  0.1155E+02  0.7937E-02  0.2664E-04

  0.1170E+02  0.7838E-02  0.2573E-04

  0.1184E+02  0.7740E-02  0.2491E-04

  0.1198E+02  0.7643E-02  0.2421E-04

  0.1213E+02  0.7547E-02  0.2365E-04

  0.1227E+02  0.7452E-02  0.2324E-04

  0.1242E+02  0.7358E-02  0.2301E-04

  0.1256E+02  0.7265E-02  0.2295E-04

  0.1271E+02  0.7173E-02  0.2308E-04

  0.1285E+02  0.7082E-02  0.2339E-04

  0.1299E+02  0.6992E-02  0.2387E-04

  0.1314E+02  0.6904E-02  0.2449E-04

  0.1328E+02  0.6816E-02  0.2525E-04

  0.1343E+02  0.6730E-02  0.2613E-04

  0.1357E+02  0.6644E-02  0.2710E-04

  0.1372E+02  0.6560E-02  0.2813E-04

  0.1386E+02  0.6477E-02  0.2922E-04

  0.1401E+02  0.6394E-02  0.3034E-04

  0.1415E+02  0.6313E-02  0.3147E-04

  0.1429E+02  0.6232E-02  0.3261E-04

  0.1444E+02  0.6152E-02  0.3373E-04

  0.1458E+02  0.6073E-02  0.3483E-04

  0.1473E+02  0.5995E-02  0.3589E-04

  0.1487E+02  0.5918E-02  0.3691E-04

  0.1502E+02  0.5841E-02  0.3788E-04

  0.1516E+02  0.5765E-02  0.3879E-04

  0.1530E+02  0.5689E-02  0.3963E-04

  0.1545E+02  0.5614E-02  0.4040E-04

  0.1559E+02  0.5539E-02  0.4110E-04

  0.1574E+02  0.5465E-02  0.4172E-04

  0.1588E+02  0.5391E-02  0.4226E-04

  0.1603E+02  0.5317E-02  0.4272E-04

  0.1617E+02  0.5244E-02  0.4310E-04

  0.1632E+02  0.5171E-02  0.4339E-04

  0.1646E+02  0.5098E-02  0.4360E-04

  0.1660E+02  0.5025E-02  0.4373E-04

  0.1675E+02  0.4952E-02  0.4377E-04

  0.1689E+02  0.4880E-02  0.4374E-04

  0.1704E+02  0.4807E-02  0.4363E-04

  0.1718E+02  0.4735E-02  0.4345E-04

  0.1733E+02  0.4662E-02  0.4319E-04

  0.1747E+02  0.4590E-02  0.4288E-04

  0.1761E+02  0.4517E-02  0.4251E-04

  0.1776E+02  0.4444E-02  0.4208E-04

  0.1790E+02  0.4371E-02  0.4161E-04

  0.1805E+02  0.4298E-02  0.4110E-04

  0.1819E+02  0.4225E-02  0.4056E-04

  0.1834E+02  0.4152E-02  0.4000E-04

  0.1848E+02  0.4078E-02  0.3943E-04

  0.1863E+02  0.4005E-02  0.3886E-04

  0.1877E+02  0.3931E-02  0.3830E-04

  0.1891E+02  0.3857E-02  0.3777E-04

  0.1906E+02  0.3783E-02  0.3726E-04

  0.1920E+02  0.3709E-02  0.3680E-04

  0.1935E+02  0.3634E-02  0.3639E-04

  0.1949E+02  0.3560E-02  0.3605E-04

  0.1964E+02  0.3485E-02  0.3578E-04

  0.1978E+02  0.3411E-02  0.3560E-04

  0.1993E+02  0.3336E-02  0.3550E-04

  0.2007E+02  0.3261E-02  0.3551E-04

  0.2021E+02  0.3186E-02  0.3562E-04

  0.2036E+02  0.3112E-02  0.3583E-04

  0.2050E+02  0.3037E-02  0.3613E-04

  0.2065E+02  0.2962E-02  0.3654E-04

  0.2079E+02  0.2887E-02  0.3704E-04

  0.2094E+02  0.2813E-02  0.3763E-04

  0.2108E+02  0.2738E-02  0.3830E-04

  0.2122E+02  0.2664E-02  0.3903E-04

  0.2137E+02  0.2590E-02  0.3982E-04

  0.2151E+02  0.2516E-02  0.4066E-04

  0.2166E+02  0.2443E-02  0.4154E-04

  0.2180E+02  0.2369E-02  0.4244E-04

  0.2195E+02  0.2296E-02  0.4336E-04

  0.2209E+02  0.2224E-02  0.4427E-04

  0.2224E+02  0.2151E-02  0.4518E-04

  0.2238E+02  0.2080E-02  0.4606E-04

  0.2252E+02  0.2008E-02  0.4691E-04

  0.2267E+02  0.1937E-02  0.4772E-04

  0.2281E+02  0.1866E-02  0.4848E-04

  0.2296E+02  0.1796E-02  0.4917E-04

  0.2310E+02  0.1727E-02  0.4979E-04

  0.2325E+02  0.1658E-02  0.5033E-04

  0.2339E+02  0.1589E-02  0.5077E-04

  0.2353E+02  0.1521E-02  0.5110E-04

  0.2368E+02  0.1453E-02  0.5133E-04

  0.2382E+02  0.1386E-02  0.5143E-04

  0.2397E+02  0.1320E-02  0.5139E-04

  0.2411E+02  0.1254E-02  0.5121E-04

  0.2426E+02  0.1188E-02  0.5088E-04

  0.2440E+02  0.1123E-02  0.5038E-04

  0.2455E+02  0.1059E-02  0.4971E-04

  0.2469E+02  0.9946E-03  0.4885E-04

  0.2483E+02  0.9310E-03  0.4779E-04

  0.2498E+02  0.8677E-03  0.4653E-04

  0.2512E+02  0.8048E-03  0.4504E-04

  0.2527E+02  0.7423E-03  0.4333E-04

  0.2541E+02  0.6801E-03  0.4137E-04

  0.2556E+02  0.6181E-03  0.3915E-04

  0.2570E+02  0.5563E-03  0.3667E-04

  0.2584E+02  0.4947E-03  0.3390E-04

  0.2599E+02  0.4332E-03  0.3084E-04

  0.2613E+02  0.3717E-03  0.2747E-04

  0.2628E+02  0.3102E-03  0.2378E-04

  0.2642E+02  0.2486E-03  0.1976E-04

  0.2657E+02  0.1869E-03  0.1538E-04

  0.2671E+02  0.1249E-03  0.1064E-04

  0.2686E+02  0.6266E-04  0.5517E-05

  0.2700E+02  0.0000E+00  0.0000E+00
```
