## Supplementary material for "LEA_4 motifs function alone and in conjunction with synergistic cosolutes to protect a labile enzyme during desiccation": File S1: Gamma 4.dat

```
### DATA:
#
# 560
#      Q             I(Q)           Error     
1.02600000E-02  8.92346033E+00  6.54761987E+00
1.10200000E-02  4.47116871E+00  3.92545737E+00
1.17800000E-02  2.93575559E+00  2.16165310E+00
1.25400000E-02  2.03246479E+00  6.00443236E-01
1.33000000E-02  2.05339995E+00  3.87834195E-01
1.40600000E-02  1.81834896E+00  2.68374100E-01
1.48200000E-02  1.51584044E+00  1.81254281E-01
1.55800000E-02  1.19522053E+00  1.51222890E-01
1.63400000E-02  1.15405743E+00  1.10776151E-01
1.71000000E-02  1.07901799E+00  9.60430874E-02
1.78600000E-02  8.66687192E-01  8.51436680E-02
1.86200000E-02  9.26457568E-01  7.66528388E-02
1.93800000E-02  8.58871441E-01  6.86760224E-02
2.01400000E-02  7.17184505E-01  6.53935699E-02
2.09000000E-02  6.85741652E-01  6.04842486E-02
2.16600000E-02  6.52828649E-01  5.61392666E-02
2.24200000E-02  4.79473709E-01  5.34075728E-02
2.31800000E-02  4.26494189E-01  5.01063127E-02
2.39500000E-02  4.39696291E-01  4.77324205E-02
2.47100000E-02  4.42404489E-01  4.50056428E-02
2.54700000E-02  4.02236486E-01  4.30453480E-02
2.62300000E-02  3.13681997E-01  4.05618514E-02
2.69900000E-02  2.98281336E-01  4.01268022E-02
2.77500000E-02  2.57254880E-01  3.83064491E-02
2.85100000E-02  1.89422252E-01  3.72264490E-02
2.92700000E-02  2.46605796E-01  3.72410594E-02
3.00300000E-02  1.41678438E-01  3.73170448E-02
3.07900000E-02  1.98663318E-01  3.73860837E-02
3.15500000E-02  1.73624159E-01  3.57913044E-02
3.23100000E-02  1.32316306E-01  3.59377961E-02
3.30700000E-02  1.85847462E-01  3.54982614E-02
3.38300000E-02  1.02330345E-01  3.45889211E-02
3.45900000E-02  1.25182072E-01  3.40768310E-02
3.53500000E-02  1.16547523E-01  3.36773119E-02
3.61100000E-02  9.00400751E-02  3.28110956E-02
3.68700000E-02  8.82476426E-02  3.09871792E-02
3.76300000E-02  1.59901426E-01  3.02321873E-02
3.83900000E-02  1.04562492E-01  2.94368950E-02
3.91500000E-02  8.59307658E-02  2.89365729E-02
3.99100000E-02  6.34505706E-02  2.80566950E-02
4.06700000E-02  1.35532748E-01  2.77605324E-02
4.14300000E-02  1.73919294E-01  2.72768047E-02
4.21900000E-02  1.35326517E-01  2.66456485E-02
4.29500000E-02  1.36235946E-01  2.63487061E-02
4.37100000E-02  5.16100601E-02  2.56694384E-02
4.44700000E-02  1.08750676E-01  2.52846436E-02
4.52300000E-02  1.27201336E-01  2.51865575E-02
4.59900000E-02  8.91029580E-02  2.46601180E-02
4.67500000E-02  1.09471967E-01  2.44571554E-02
4.75100000E-02  1.41573874E-01  2.38045937E-02
4.82700000E-02  1.37073063E-01  2.34166492E-02
4.90300000E-02  7.55797147E-02  2.33680619E-02
4.97900000E-02  1.15443258E-01  2.28803240E-02
5.05500000E-02  1.42786622E-01  2.28975969E-02
5.13100000E-02  6.17089940E-02  2.24428334E-02
5.20700000E-02  1.21103544E-01  2.22300594E-02
5.28300000E-02  1.33292477E-01  2.21682259E-02
5.35900000E-02  1.29917673E-01  2.15561774E-02
5.43500000E-02  1.26856291E-01  2.20530132E-02
5.51100000E-02  1.56078198E-01  2.21060403E-02
5.58700000E-02  1.09544760E-01  2.20948820E-02
5.66300000E-02  1.22640556E-01  2.19120928E-02
5.73900000E-02  1.19753153E-01  2.19397836E-02
5.81500000E-02  1.19469985E-01  2.21531066E-02
5.89100000E-02  1.17062087E-01  2.20018895E-02
5.96700000E-02  1.11321847E-01  2.18016280E-02
6.04300000E-02  1.05482282E-01  2.17048750E-02
6.11900000E-02  1.27777387E-01  2.13813253E-02
6.19500000E-02  8.53462613E-02  2.06777806E-02
6.27100000E-02  1.26718664E-01  2.03498806E-02
6.34700000E-02  1.19004745E-01  2.02515089E-02
6.42300000E-02  1.03471081E-01  2.00787298E-02
6.49900000E-02  1.41045225E-01  1.98994742E-02
6.57500000E-02  9.13341141E-02  1.95508241E-02
6.65100000E-02  1.32773574E-01  1.94339843E-02
6.72700000E-02  8.81878679E-02  1.91646786E-02
6.80300000E-02  1.44817417E-01  1.91078976E-02
6.87900000E-02  1.06460721E-01  1.87613298E-02
6.95500000E-02  1.41641471E-01  1.86106006E-02
7.03100000E-02  1.49853634E-01  1.85571182E-02
7.10700000E-02  9.76701351E-02  1.84177113E-02
7.18300000E-02  1.25624234E-01  5.05945693E-02
7.25900000E-02  1.30718754E-01  1.81333136E-02
7.33500000E-02  9.14393093E-02  1.77666873E-02
7.41200000E-02  1.10985691E-01  1.77411267E-02
7.48800000E-02  1.12929550E-01  1.77563923E-02
7.56400000E-02  1.20127823E-01  1.74859320E-02
7.64000000E-02  1.22324985E-01  1.75624309E-02
7.71600000E-02  1.15356171E-01  1.71037008E-02
7.79200000E-02  1.26948363E-01  1.71693614E-02
7.86800000E-02  1.35374760E-01  1.70151297E-02
7.94400000E-02  1.47576502E-01  1.69433813E-02
8.02000000E-02  1.16095766E-01  1.68609835E-02
8.09600000E-02  9.15598048E-02  1.68215591E-02
8.17200000E-02  9.80248799E-02  1.66763676E-02
8.24800000E-02  1.33243213E-01  1.64749765E-02
8.32400000E-02  1.18747042E-01  1.63123662E-02
8.40000000E-02  1.16379054E-01  1.63126208E-02
8.47600000E-02  1.30605450E-01  1.63687839E-02
8.55200000E-02  1.12714625E-01  1.64505489E-02
8.62800000E-02  1.02506306E-01  1.66991954E-02
8.70400000E-02  1.55723153E-01  1.70710075E-02
8.78000000E-02  1.23618859E-01  1.74140551E-02
8.85600000E-02  1.22852778E-01  1.74720398E-02
8.93200000E-02  9.84260511E-02  1.76014850E-02
9.00800000E-02  1.00716832E-01  1.77661320E-02
9.08400000E-02  1.26824294E-01  1.78284059E-02
9.16000000E-02  1.05153664E-01  1.78989931E-02
9.23600000E-02  1.27903934E-01  1.80155388E-02
9.31200000E-02  1.04470676E-01  1.81313150E-02
9.38800000E-02  7.99811261E-02  1.82082642E-02
9.46400000E-02  1.19247282E-01  1.80838134E-02
9.54000000E-02  1.13552342E-01  1.81877046E-02
9.61600000E-02  1.14767748E-01  1.75909366E-02
9.69200000E-02  9.85610961E-02  1.74886713E-02
9.76800000E-02  1.58633228E-01  1.70407538E-02
9.84400000E-02  1.32339715E-01  1.68828504E-02
9.92000000E-02  1.05573258E-01  1.67162312E-02
9.99600000E-02  1.15288378E-01  1.68010442E-02
1.00720000E-01  1.03715135E-01  1.67369554E-02
1.01480000E-01  8.02497748E-02  1.65646035E-02
1.02240000E-01  1.02318634E-01  1.60704815E-02
1.03000000E-01  1.08519279E-01  1.58062042E-02
1.03760000E-01  1.22318423E-01  1.57904789E-02
1.04520000E-01  9.15396547E-02  1.55833067E-02
1.05280000E-01  1.16969685E-01  1.53711692E-02
1.06040000E-01  1.06001126E-01  1.54072829E-02
1.06800000E-01  1.02113634E-01  1.53396521E-02
1.07560000E-01  9.18397147E-02  1.52398663E-02
1.08320000E-01  1.14948799E-01  1.53237793E-02
1.09080000E-01  1.43830165E-01  1.53699400E-02
1.09840000E-01  1.01183769E-01  1.54177291E-02
1.10600000E-01  1.23741246E-01  1.52940934E-02
1.11360000E-01  7.57455105E-02  1.50603563E-02
1.12120000E-01  8.45028529E-02  1.49322454E-02
1.12880000E-01  8.29157658E-02  1.48167404E-02
1.13640000E-01  9.91450450E-02  1.46326931E-02
1.14400000E-01  9.73155105E-02  1.45737542E-02
1.15160000E-01  9.49845495E-02  1.45533381E-02
1.15920000E-01  1.14150886E-01  1.45242044E-02
1.16680000E-01  1.01216967E-01  1.43801556E-02
1.17440000E-01  9.69211562E-02  1.43290037E-02
1.18200000E-01  9.44007658E-02  1.43039669E-02
1.18960000E-01  8.69998649E-02  1.44877199E-02
1.19720000E-01  1.10484670E-01  1.45608803E-02
1.20480000E-01  8.20087988E-02  1.46099269E-02
1.21240000E-01  8.14057508E-02  1.45793687E-02
1.22000000E-01  9.83529279E-02  1.45330195E-02
1.22760000E-01  1.07393709E-01  1.45325816E-02
1.23520000E-01  1.06366727E-01  1.44939535E-02
1.24280000E-01  1.05033213E-01  1.46824778E-02
1.25040000E-01  1.00846336E-01  1.43963666E-02
1.25800000E-01  9.14550450E-02  1.41943184E-02
1.26560000E-01  8.88067568E-02  1.38782208E-02
1.27320000E-01  7.97719369E-02  1.37460047E-02
1.28080000E-01  1.02914805E-01  1.37305371E-02
1.28840000E-01  9.82334384E-02  1.35894555E-02
1.29600000E-01  8.44556006E-02  1.34884957E-02
1.30360000E-01  8.21226426E-02  1.34915128E-02
1.31120000E-01  1.05767447E-01  1.33423388E-02
1.31880000E-01  1.12829339E-01  1.32866954E-02
1.32640000E-01  9.60798649E-02  1.32394288E-02
1.33400000E-01  1.19584970E-01  1.31126481E-02
1.34160000E-01  8.88378679E-02  1.30487245E-02
1.34920000E-01  9.93418318E-02  1.29204171E-02
1.35680000E-01  9.31258559E-02  1.29368700E-02
1.36440000E-01  8.13668168E-02  1.28177099E-02
1.37200000E-01  8.83012012E-02  1.27426531E-02
1.37960000E-01  9.58055706E-02  1.26926625E-02
1.38730000E-01  8.21118018E-02  1.26817379E-02
1.39490000E-01  8.82784685E-02  1.25777393E-02
1.40250000E-01  8.90004955E-02  1.26237788E-02
1.41010000E-01  6.38234535E-02  1.25068424E-02
1.41770000E-01  9.19517868E-02  1.24752353E-02
1.42530000E-01  7.89119520E-02  1.23548637E-02
1.43290000E-01  7.97141892E-02  1.24450658E-02
1.44050000E-01  7.69632432E-02  1.25748791E-02
1.44810000E-01  9.42636486E-02  1.26320591E-02
1.45570000E-01  6.18419820E-02  1.26125029E-02
1.46330000E-01  9.08510511E-02  1.26747226E-02
1.47090000E-01  9.41484685E-02  1.27202845E-02
1.47850000E-01  8.77546396E-02  1.27312824E-02
1.48610000E-01  6.10453003E-02  1.27013324E-02
1.49370000E-01  7.27817868E-02  1.26815623E-02
1.50130000E-01  8.16761411E-02  1.27100890E-02
1.50890000E-01  8.90974625E-02  1.26590081E-02
1.51650000E-01  7.38329429E-02  1.27105983E-02
1.52410000E-01  8.68285435E-02  1.26088426E-02
1.53170000E-01  6.16765015E-02  1.26060842E-02
1.53930000E-01  7.22657658E-02  1.26224618E-02
1.54690000E-01  5.73047297E-02  1.25971679E-02
1.55450000E-01  8.12257207E-02  1.26006854E-02
1.56210000E-01  6.68259309E-02  1.25914652E-02
1.56970000E-01  7.57468468E-02  1.25664582E-02
1.57730000E-01  6.57725526E-02  1.26403940E-02
1.58490000E-01  7.52231982E-02  1.25926698E-02
1.59250000E-01  8.38430781E-02  1.25284900E-02
1.60010000E-01  9.86840390E-02  1.25722019E-02
1.60770000E-01  8.74834234E-02  1.24714909E-02
1.61530000E-01  4.54923123E-02  1.24345780E-02
1.62290000E-01  6.66296246E-02  1.24745011E-02
1.63050000E-01  6.65707958E-02  1.24509627E-02
1.63810000E-01  8.12523123E-02  1.24438636E-02
1.64570000E-01  8.16718018E-02  1.24098542E-02
1.65330000E-01  6.40708108E-02  1.24479103E-02
1.66090000E-01  7.27197447E-02  1.22996140E-02
1.66850000E-01  8.20773574E-02  1.23030041E-02
1.67610000E-01  7.10696697E-02  1.22953486E-02
1.68370000E-01  8.93409159E-02  1.23708617E-02
1.69130000E-01  9.71735886E-02  1.23279527E-02
1.69890000E-01  6.61208559E-02  1.22440619E-02
1.70650000E-01  8.04554805E-02  1.23273012E-02
1.71410000E-01  5.80214565E-02  1.22668019E-02
1.72170000E-01  6.84061862E-02  1.22412314E-02
1.72930000E-01  5.50839039E-02  1.22532604E-02
1.73690000E-01  7.04818769E-02  1.22573953E-02
1.74450000E-01  5.32278829E-02  1.21938247E-02
1.75210000E-01  5.60495495E-02  1.21467570E-02
1.75970000E-01  5.15537688E-02  1.22000846E-02
1.76730000E-01  7.67100150E-02  1.23693631E-02
1.77490000E-01  7.08775826E-02  1.24309225E-02
1.78250000E-01  7.25665916E-02  1.23898327E-02
1.79010000E-01  5.78062613E-02  1.24756589E-02
1.79770000E-01  3.48046547E-02  1.25182167E-02
1.80530000E-01  6.12833333E-02  1.26046822E-02
1.81290000E-01  3.09854354E-02  1.26116198E-02
1.82050000E-01  5.08140991E-02  1.26456288E-02
1.82810000E-01  4.88441592E-02  1.26293763E-02
1.83570000E-01  7.90046096E-02  1.26943052E-02
1.84330000E-01  2.57169069E-02  1.26322243E-02
1.85090000E-01  4.88930480E-02  1.26817252E-02
1.85850000E-01  6.50738739E-02  1.27243061E-02
1.86610000E-01  5.21694444E-02  1.27272305E-02
1.87370000E-01  5.94178529E-02  1.24904961E-02
1.88130000E-01  6.74894595E-02  1.23047082E-02
1.88890000E-01  7.17725676E-02  1.21773044E-02
1.89650000E-01  6.97700000E-02  1.21500752E-02
1.90410000E-01  5.04748949E-02  1.20519963E-02
1.91170000E-01  4.91356907E-02  1.19713118E-02
1.91930000E-01  4.38146697E-02  1.19733917E-02
1.92690000E-01  5.93608859E-02  1.18271881E-02
1.93450000E-01  4.81437087E-02  1.18169528E-02
1.94210000E-01  5.41670270E-02  1.17655377E-02
1.94970000E-01  7.59485586E-02  1.17433487E-02
1.95730000E-01  6.14162012E-02  1.16702329E-02
1.96490000E-01  7.55082583E-02  1.16115882E-02
1.97250000E-01  6.45368168E-02  1.15076151E-02
1.98010000E-01  6.85399700E-02  1.15089516E-02
1.98770000E-01  8.02074474E-02  1.14569694E-02
1.99530000E-01  7.95755405E-02  1.14648793E-02
2.00290000E-01  6.12032432E-02  1.13374494E-02
2.01050000E-01  7.30608108E-02  1.13863269E-02
2.01810000E-01  7.62912162E-02  1.13038185E-02
2.02570000E-01  8.90620270E-02  1.12451087E-02
2.03330000E-01  6.00092192E-02  1.11389760E-02
2.04090000E-01  8.01155105E-02  1.10302279E-02
2.04850000E-01  7.22406456E-02  1.10460439E-02
2.05610000E-01  7.75796997E-02  1.09891587E-02
2.06370000E-01  6.85705556E-02  1.10670354E-02
2.07130000E-01  6.47003453E-02  1.10027017E-02
2.07890000E-01  6.42600300E-02  1.12079627E-02
2.08650000E-01  4.35697447E-02  1.12499281E-02
2.09410000E-01  4.82834084E-02  1.12496555E-02
2.10170000E-01  5.76476276E-02  1.13273748E-02
2.10930000E-01  4.03672372E-02  1.13504651E-02
2.11690000E-01  5.81669369E-02  1.13376656E-02
2.12450000E-01  2.73731532E-02  1.13964038E-02
2.13210000E-01  5.95400150E-02  1.13795195E-02
2.13970000E-01  6.30404805E-02  1.14454172E-02
2.14730000E-01  2.85795495E-02  1.14843278E-02
2.15490000E-01  2.28439339E-02  1.15166140E-02
2.16250000E-01  5.48154354E-02  1.14782707E-02
2.17010000E-01  3.41134234E-02  1.15499305E-02
2.17770000E-01  3.78112462E-02  1.15867005E-02
2.18530000E-01  5.57542342E-02  1.15265338E-02
2.19290000E-01  2.31816066E-02  1.15298557E-02
2.20050000E-01  2.71613664E-02  1.16015189E-02
2.20810000E-01  4.07440390E-02  1.15551574E-02
2.21570000E-01  4.64121471E-02  1.15143669E-02
2.22330000E-01  3.31635886E-02  1.15754393E-02
2.23090000E-01  4.74833183E-02  1.14952903E-02
2.23850000E-01  3.46345045E-02  1.15176627E-02
2.24610000E-01  3.63616667E-02  1.15462697E-02
2.25370000E-01  2.40695195E-02  1.15644581E-02
2.26130000E-01  4.00308859E-02  1.15086453E-02
2.26890000E-01  4.70639189E-02  1.14586984E-02
2.27650000E-01  2.69294895E-02  1.14501888E-02
2.28410000E-01  3.03470721E-02  1.14204824E-02
2.29170000E-01  4.39260060E-02  1.13429540E-02
2.29930000E-01  3.03189489E-02  1.13230230E-02
2.30690000E-01  4.99095946E-02  1.13684900E-02
2.31450000E-01  4.43518168E-02  1.12980382E-02
2.32210000E-01  5.94018769E-02  1.13878904E-02
2.32970000E-01  3.08065916E-02  1.12770564E-02
2.33730000E-01  4.67546246E-02  1.12796661E-02
2.34490000E-01  3.95940691E-02  1.12258655E-02
2.35250000E-01  2.32006607E-02  1.12387949E-02
2.36010000E-01  4.95749550E-02  1.12202850E-02
2.36770000E-01  4.27246547E-02  1.12313640E-02
2.37530000E-01  4.55334234E-02  1.12060771E-02
2.38290000E-01  4.22208408E-02  1.10537050E-02
2.39050000E-01  3.54911862E-02  1.10822017E-02
2.39810000E-01  2.75601652E-02  1.10773657E-02
2.40570000E-01  2.33916817E-02  1.10388265E-02
2.41330000E-01  2.48697748E-02  1.09825460E-02
2.42090000E-01  4.52310360E-02  1.10137041E-02
2.42850000E-01  3.23674324E-02  1.09316767E-02
2.43610000E-01  3.60831832E-02  1.09168711E-02
2.44370000E-01  2.65463063E-02  1.09008067E-02
2.45130000E-01  2.79356306E-02  1.08792037E-02
2.45890000E-01  2.86940090E-02  1.07613794E-02
2.46650000E-01  2.75938589E-02  1.07761711E-02
2.47410000E-01  9.56905405E-03  1.07227899E-02
2.48170000E-01  3.88657658E-02  1.07037968E-02
2.48930000E-01  1.84798949E-02  1.06484526E-02
2.49690000E-01  2.78755105E-02  1.06524080E-02
2.50450000E-01  2.20508258E-02  1.06014644E-02
2.51210000E-01  3.47988889E-02  1.05879275E-02
2.51970000E-01  4.90753604E-02  1.05436300E-02
2.52730000E-01  8.27273273E-03  1.05129048E-02
2.53490000E-01  1.89874174E-02  1.05400045E-02
2.54250000E-01  2.83228378E-02  1.04570027E-02
2.55010000E-01  1.82213514E-02  1.03617156E-02
2.55770000E-01  2.90355706E-02  1.03569521E-02
2.56530000E-01  2.75326577E-02  1.04260959E-02
2.57290000E-01  2.50504805E-02  1.03490937E-02
2.58050000E-01  3.56055556E-02  1.03873490E-02
2.58810000E-01  2.30292492E-02  1.03580807E-02
2.59570000E-01  4.65821922E-02  1.03340305E-02
2.60330000E-01  2.86443393E-02  1.02963164E-02
2.61090000E-01  2.10409610E-02  1.03264362E-02
2.61850000E-01  3.89563063E-02  1.02843996E-02
2.62610000E-01  3.53226126E-02  1.02733454E-02
2.63370000E-01  4.39113363E-02  1.01682738E-02
2.64130000E-01  2.52383033E-02  1.01656143E-02
2.64890000E-01  2.50216817E-02  1.01424375E-02
2.65650000E-01  3.34072072E-03  1.01044699E-02
2.66410000E-01  9.37684685E-03  1.00973502E-02
2.67170000E-01  2.22274474E-02  1.00692216E-02
2.67930000E-01  3.89206907E-02  1.00741553E-02
2.68690000E-01  2.50142192E-02  9.98594593E-03
2.69450000E-01  1.70343544E-02  9.97494819E-03
2.70210000E-01  2.10340991E-02  9.96094202E-03
2.70970000E-01  1.35709159E-02  9.92246237E-03
2.71720000E-01  2.34077027E-02  9.92762962E-03
2.72480000E-01  -3.06962462E-03  9.86877538E-03
2.73240000E-01  2.57144444E-02  9.84740730E-03
2.74000000E-01  3.35183033E-02  9.86821972E-03
2.74760000E-01  1.87579580E-02  9.80414657E-03
2.75520000E-01  3.28713964E-02  9.79095337E-03
2.76280000E-01  1.61099249E-02  9.74583927E-03
2.77040000E-01  2.03648198E-02  9.69118479E-03
2.77800000E-01  3.42720571E-02  9.69542719E-03
2.78560000E-01  2.33592042E-02  9.72028186E-03
2.79320000E-01  2.91694144E-02  9.66831403E-03
2.80080000E-01  1.90977477E-02  9.57119893E-03
2.80840000E-01  1.45683183E-02  9.57621942E-03
2.81600000E-01  1.48385135E-02  9.58285062E-03
2.82360000E-01  3.22681682E-02  9.53731294E-03
2.83120000E-01  2.61153604E-02  9.50766662E-03
2.83880000E-01  1.41243544E-02  9.46716049E-03
2.84640000E-01  1.86433784E-02  9.43745801E-03
2.85400000E-01  -5.49280781E-03  9.44613926E-03
2.86160000E-01  1.58316216E-02  9.38893116E-03
2.86920000E-01  1.90560961E-02  9.43528125E-03
2.87680000E-01  2.26570871E-02  9.40194038E-03
2.88440000E-01  1.56977327E-02  9.37872936E-03
2.89200000E-01  2.42586486E-02  9.39706911E-03
2.89960000E-01  2.08455405E-02  9.38034212E-03
2.90720000E-01  2.60515165E-02  9.43109955E-03
2.91480000E-01  2.00070871E-02  9.38896325E-03
2.92240000E-01  2.14794294E-02  9.45157405E-03
2.93000000E-01  3.56187688E-03  9.46081000E-03
2.93760000E-01  6.19728228E-03  1.00758274E-01
2.94520000E-01  2.49045946E-02  9.52795948E-03
2.95280000E-01  1.97527027E-03  9.48443846E-03
2.96040000E-01  5.38463964E-03  9.45851030E-03
2.96800000E-01  1.08050000E-02  9.49970822E-03
2.97560000E-01  1.84202703E-02  9.60071529E-03
2.98320000E-01  2.43308859E-02  9.54832701E-03
2.99080000E-01  2.22982883E-02  9.47121766E-03
2.99840000E-01  2.27561562E-03  9.49349972E-03
3.00600000E-01  1.57799550E-02  9.44921912E-03
3.01360000E-01  1.51918619E-02  9.42117575E-03
3.02120000E-01  2.68701802E-02  9.39082602E-03
3.02880000E-01  2.42080330E-02  9.37006222E-03
3.03640000E-01  3.08277177E-02  9.33566676E-03
3.04400000E-01  2.77163664E-02  9.34376514E-03
3.05160000E-01  1.89061712E-02  9.22829402E-03
3.05920000E-01  2.86681081E-02  9.31483746E-03
3.06680000E-01  1.55538138E-02  9.38680017E-03
3.07440000E-01  2.04557508E-02  9.39926240E-03
3.08200000E-01  3.48858408E-02  9.44986413E-03
3.08960000E-01  9.72241742E-03  9.47358379E-03
3.09720000E-01  1.72426577E-02  9.48415091E-03
3.10480000E-01  1.28954955E-03  9.48612443E-03
3.11240000E-01  2.73511261E-02  9.47312108E-03
3.12000000E-01  1.60413514E-02  9.43980232E-03
3.12760000E-01  8.49810811E-03  9.51497398E-03
3.13520000E-01  1.72319069E-02  9.50570876E-03
3.14280000E-01  1.05424625E-02  9.51193865E-03
3.15040000E-01  2.01531982E-02  9.64227957E-03
3.15800000E-01  2.11033483E-02  9.72272989E-03
3.16560000E-01  9.75483483E-03  9.82949885E-03
3.17320000E-01  5.91968468E-03  9.86449376E-03
3.18080000E-01  -1.57648649E-03  9.92642018E-03
3.18830000E-01  1.26285586E-02  9.98340658E-03
3.19590000E-01  2.79866967E-02  9.96369675E-03
3.20350000E-01  3.04428679E-02  9.93559293E-03
3.21110000E-01  1.30183483E-02  1.00341354E-02
3.21870000E-01  8.10009009E-03  1.00833573E-02
3.22630000E-01  9.28472973E-03  1.00904448E-02
3.23390000E-01  1.37632733E-02  1.01152596E-02
3.24150000E-01  1.28814865E-02  1.01949639E-02
3.24910000E-01  1.26169670E-03  1.01837210E-02
3.25670000E-01  3.65071021E-02  1.02171315E-02
3.26430000E-01  4.08078078E-03  1.02659693E-02
3.27190000E-01  9.15133634E-03  1.02443309E-02
3.27950000E-01  -5.96261261E-03  1.01730925E-02
3.28710000E-01  1.92981532E-02  1.01858270E-02
3.29470000E-01  2.75677778E-02  1.01598983E-02
3.30230000E-01  1.58371321E-02  1.01517548E-02
3.30990000E-01  -2.47430931E-03  1.01813916E-02
3.31750000E-01  6.75468468E-03  1.02043794E-02
3.32510000E-01  1.86301351E-02  1.02483798E-02
3.33270000E-01  1.61875225E-02  1.02176136E-02
3.34030000E-01  1.39020721E-02  1.02349422E-02
3.34790000E-01  1.76832282E-02  1.02623603E-02
3.35550000E-01  1.20108258E-02  1.03067996E-02
3.36310000E-01  4.68184685E-03  1.03041282E-02
3.37070000E-01  1.47156456E-02  1.03194057E-02
3.37830000E-01  2.72324474E-02  1.03208625E-02
3.38590000E-01  6.20345345E-03  1.03137262E-02
3.39350000E-01  1.51975676E-02  1.03292276E-02
3.40110000E-01  1.17073123E-02  1.04060221E-02
3.40870000E-01  4.18566066E-03  1.04256406E-02
3.41630000E-01  2.98932132E-02  1.04999768E-02
3.42390000E-01  1.94002853E-02  1.04972687E-02
3.43150000E-01  1.35209760E-02  1.05421347E-02
3.43910000E-01  1.51483183E-02  1.05664119E-02
3.44670000E-01  2.94982432E-02  1.05912264E-02
3.45430000E-01  2.10602102E-02  1.06591281E-02
3.46190000E-01  1.79398799E-02  1.06867463E-02
3.46950000E-01  3.84097598E-03  1.07267889E-02
3.47710000E-01  2.16434685E-02  1.07339188E-02
3.48470000E-01  1.05563814E-02  1.07952094E-02
3.49220000E-01  1.89419820E-02  1.08215798E-02
3.49980000E-01  1.41506156E-02  1.08905990E-02
3.50740000E-01  3.02347598E-02  1.08497510E-02
3.51500000E-01  6.33827327E-03  1.09518669E-02
3.52260000E-01  6.61238739E-03  1.09476327E-02
3.53020000E-01  1.78110661E-02  1.09916025E-02
3.53780000E-01  -5.36366366E-04  1.10123077E-02
3.54540000E-01  1.70622823E-02  1.10578240E-02
3.55300000E-01  9.39294294E-04  1.10553504E-02
3.56060000E-01  3.90970871E-02  1.10301640E-02
3.56820000E-01  1.37727177E-02  1.10688402E-02
3.57580000E-01  1.01694294E-02  1.10519379E-02
3.58340000E-01  3.38880480E-02  1.11279204E-02
3.59100000E-01  1.94110961E-02  1.10642848E-02
3.59860000E-01  3.80809309E-03  1.11701014E-02
3.60620000E-01  7.67127628E-03  1.11567452E-02
3.61380000E-01  8.66645646E-03  1.12020170E-02
3.62140000E-01  2.25617417E-02  1.12460185E-02
3.62900000E-01  2.13646396E-02  1.11865556E-02
3.63660000E-01  3.11142042E-02  1.12776352E-02
3.64420000E-01  5.86283784E-03  1.11861990E-02
3.65180000E-01  2.72039790E-02  1.12952661E-02
3.65940000E-01  6.74504505E-03  1.12928901E-02
3.66700000E-01  1.97405255E-02  1.12353972E-02
3.67460000E-01  1.33613514E-02  1.13660286E-02
3.68220000E-01  1.22313063E-02  1.13267469E-02
3.68980000E-01  1.77320571E-02  1.14387452E-02
3.69740000E-01  6.31204204E-03  1.13936513E-02
3.70500000E-01  9.54400901E-03  1.14627864E-02
3.71260000E-01  2.18294144E-02  1.15141230E-02
3.72020000E-01  9.81270270E-03  1.14850016E-02
3.72770000E-01  1.58200751E-02  1.15015758E-02
3.73530000E-01  1.04785736E-02  1.15028859E-02
3.74290000E-01  3.43836186E-02  1.14883819E-02
3.75050000E-01  2.33920571E-02  1.15988408E-02
3.75810000E-01  3.50821021E-02  1.17226287E-02
3.76570000E-01  2.59738288E-02  1.17403414E-02
3.77330000E-01  1.27839039E-02  1.18201854E-02
3.78090000E-01  2.29305105E-02  1.17935504E-02
3.78850000E-01  -1.43198198E-03  1.19329501E-02
3.79610000E-01  1.25403303E-02  1.19258096E-02
3.80370000E-01  -1.02300901E-02  1.20348981E-02
3.81130000E-01  1.86670270E-02  1.29177892E-02
3.81890000E-01  1.78686486E-02  1.33796122E-02
3.82650000E-01  1.17036486E-02  1.36754580E-02
3.83410000E-01  2.35486036E-02  1.38364731E-02
3.84170000E-01  1.06524324E-02  1.41017132E-02
3.84930000E-01  1.83857057E-02  1.39784899E-02
3.85690000E-01  1.86909309E-02  1.38822304E-02
3.86450000E-01  -9.10013514E-03  1.38919375E-02
3.87210000E-01  4.71969970E-03  1.38951627E-02
3.87970000E-01  1.65932132E-02  1.38623736E-02
3.88730000E-01  8.10195195E-04  1.40021727E-02
3.89490000E-01  1.20906757E-02  1.40901604E-02
3.90250000E-01  9.54381381E-03  1.41910538E-02
3.91010000E-01  1.62382583E-02  1.42120400E-02
3.91770000E-01  5.96938438E-03  1.42667242E-02
3.92520000E-01  -1.89248498E-02  1.43030911E-02
3.93280000E-01  9.20399399E-03  1.44416115E-02
3.94040000E-01  1.17868468E-02  1.45537886E-02
3.94800000E-01  4.52540541E-03  1.46683925E-02
3.95560000E-01  1.22251051E-02  1.47047202E-02
3.96320000E-01  2.02411562E-02  1.49865123E-02
3.97080000E-01  1.78592643E-02  1.49896732E-02
3.97840000E-01  9.04322823E-03  1.50711335E-02
3.98600000E-01  1.59162462E-02  1.52369208E-02
3.99360000E-01  9.86010511E-03  1.52875384E-02
4.00120000E-01  -1.06322523E-02  1.53693293E-02
4.00880000E-01  -4.26501501E-04  1.55193488E-02
4.01640000E-01  4.82147147E-03  1.55206307E-02
4.02400000E-01  1.06232132E-02  1.57381071E-02
4.03160000E-01  1.02151351E-02  1.58446886E-02
4.03920000E-01  7.73831832E-03  1.59826082E-02
4.04680000E-01  1.35331231E-02  1.61932258E-02
4.05440000E-01  2.12266667E-02  1.62696857E-02
4.06200000E-01  1.85270871E-02  1.64007187E-02
4.06960000E-01  1.19373574E-02  1.64056305E-02
4.07720000E-01  -1.74366366E-02  1.66507353E-02
4.08480000E-01  1.30793093E-02  1.66740437E-02
4.09240000E-01  -1.28447447E-03  1.67470005E-02
4.09990000E-01  -2.42957508E-02  1.68673836E-02
4.10750000E-01  1.87306306E-03  1.69769421E-02
4.11510000E-01  8.88393393E-04  1.69728001E-02
4.12270000E-01  -1.20308709E-02  1.70826845E-02
4.13030000E-01  -1.90168619E-02  1.71935740E-02
4.13790000E-01  2.93649399E-02  1.71827171E-02
4.14550000E-01  -7.43406907E-03  1.74218515E-02
4.15310000E-01  -7.25779279E-03  1.73999034E-02
4.16070000E-01  -1.40188438E-02  1.75020734E-02
4.16830000E-01  -1.59364565E-02  1.75526487E-02
4.17590000E-01  -8.00569069E-03  1.76110607E-02
4.18350000E-01  2.38039790E-02  1.78944721E-02
4.19110000E-01  1.15595946E-02  1.77873750E-02
4.19870000E-01  6.71115616E-03  1.81481928E-02
4.20630000E-01  -2.74263063E-02  1.81578600E-02
4.21390000E-01  -2.19082432E-02  1.82075883E-02
4.22150000E-01  -1.30300751E-02  1.85475891E-02
4.22910000E-01  -7.21578078E-03  1.86769205E-02
4.23670000E-01  -1.39059459E-02  1.89678925E-02
4.24430000E-01  -1.22071321E-02  1.91096457E-02
4.25190000E-01  -2.14086937E-02  1.93492106E-02
4.25940000E-01  -5.17687688E-04  1.95710515E-02
4.26700000E-01  -2.79802853E-02  1.96982870E-02
4.27460000E-01  9.92825826E-03  2.00173084E-02
4.28220000E-01  -6.97533033E-03  2.02404467E-02
4.28980000E-01  -1.45757808E-02  2.04077122E-02
4.29740000E-01  -2.68714715E-02  2.07116274E-02
4.30500000E-01  -7.23189189E-03  2.10088344E-02
4.31260000E-01  3.77992793E-02  2.13274140E-02
4.32020000E-01  1.89874174E-02  2.14173184E-02
4.32780000E-01  -4.28193694E-02  2.15979905E-02
4.33540000E-01  1.85536486E-02  2.17752229E-02
4.34300000E-01  6.99174174E-04  2.23645939E-02
4.35060000E-01  3.63788288E-03  2.26172650E-02


### HEADER:
#
#{
#    "analysis": {},
#    "counters": {
#        "comment": ""
#    },
#    "filename": "Gamma 4.dat",
#    "history": {
#        "subtraction": {
#            "initial_file": [
#                "A_D11_Y_Ta11_4_snap_00001",
#                {
#                    "averaged_files": [
#                        [
#                            "D11_Y_Ta11_4_snap_00001.dat"
#                        ],
#                        [
#                            "D11_Y_Ta11_4_snap_00002.dat"
#                        ],
#                        [
#                            "D11_Y_Ta11_4_snap_00003.dat"
#                        ],
#                        [
#                            "D11_Y_Ta11_4_snap_00004.dat"
#                        ],
#                        [
#                            "D11_Y_Ta11_4_snap_00005.dat"
#                        ],
#                        [
#                            "D11_Y_Ta11_4_snap_00006.dat"
#                        ],
#                        [
#                            "D11_Y_Ta11_4_snap_00007.dat"
#                        ],
#                        [
#                            "D11_Y_Ta11_4_snap_00008.dat"
#                        ],
#                        [
#                            "D11_Y_Ta11_4_snap_00009.dat"
#                        ],
#                        [
#                            "D11_Y_Ta11_4_snap_00010.dat"
#                        ],
#                        [
#                            "D11_Y_Ta11_4_snap_00011.dat"
#                        ],
#                        [
#                            "D11_Y_Ta11_4_snap_00012.dat"
#                        ],
#                        [
#                            "D11_Y_Ta11_4_snap_00013.dat"
#                        ],
#                        [
#                            "D11_Y_Ta11_4_snap_00015.dat"
#                        ],
#                        [
#                            "D11_Y_Ta11_4_snap_00016.dat"
#                        ],
#                        [
#                            "D11_Y_Ta11_4_snap_00019.dat"
#                        ],
#                        [
#                            "D11_Y_Ta11_4_snap_00020.dat"
#                        ],
#                        [
#                            "D11_Y_Ta11_4_snap_00022.dat"
#                        ]
#                    ]
#                }
#            ],
#            "subtracted_file": [
#                "A_D10_y-Glutamylalanine_snap_00001",
#                {
#                    "averaged_files": [
#                        [
#                            "D10_y-Glutamylalanine_snap_00001.dat"
#                        ],
#                        [
#                            "D10_y-Glutamylalanine_snap_00002.dat"
#                        ],
#                        [
#                            "D10_y-Glutamylalanine_snap_00003.dat"
#                        ],
#                        [
#                            "D10_y-Glutamylalanine_snap_00004.dat"
#                        ],
#                        [
#                            "D10_y-Glutamylalanine_snap_00005.dat"
#                        ],
#                        [
#                            "D10_y-Glutamylalanine_snap_00006.dat"
#                        ],
#                        [
#                            "D10_y-Glutamylalanine_snap_00007.dat"
#                        ],
#                        [
#                            "D10_y-Glutamylalanine_snap_00008.dat"
#                        ],
#                        [
#                            "D10_y-Glutamylalanine_snap_00009.dat"
#                        ],
#                        [
#                            "D10_y-Glutamylalanine_snap_00010.dat"
#                        ],
#                        [
#                            "D10_y-Glutamylalanine_snap_00011.dat"
#                        ],
#                        [
#                            "D10_y-Glutamylalanine_snap_00012.dat"
#                        ],
#                        [
#                            "D10_y-Glutamylalanine_snap_00013.dat"
#                        ],
#                        [
#                            "D10_y-Glutamylalanine_snap_00014.dat"
#                        ],
#                        [
#                            "D10_y-Glutamylalanine_snap_00015.dat"
#                        ],
#                        [
#                            "D10_y-Glutamylalanine_snap_00016.dat"
#                        ],
#                        [
#                            "D10_y-Glutamylalanine_snap_00017.dat"
#                        ],
#                        [
#                            "D10_y-Glutamylalanine_snap_00018.dat"
#                        ],
#                        [
#                            "D10_y-Glutamylalanine_snap_00019.dat"
#                        ],
#                        [
#                            "D10_y-Glutamylalanine_snap_00020.dat"
#                        ],
#                        [
#                            "D10_y-Glutamylalanine_snap_00021.dat"
#                        ],
#                        [
#                            "D10_y-Glutamylalanine_snap_00022.dat"
#                        ],
#                        [
#                            "D10_y-Glutamylalanine_snap_00023.dat"
#                        ],
#                        [
#                            "D10_y-Glutamylalanine_snap_00024.dat"
#                        ],
#                        [
#                            "D10_y-Glutamylalanine_snap_00025.dat"
#                        ],
#                        [
#                            "D10_y-Glutamylalanine_snap_00026.dat"
#                        ],
#                        [
#                            "D10_y-Glutamylalanine_snap_00027.dat"
#                        ],
#                        [
#                            "D10_y-Glutamylalanine_snap_00028.dat"
#                        ],
#                        [
#                            "D10_y-Glutamylalanine_snap_00030.dat"
#                        ],
#                        [
#                            "D10_y-Glutamylalanine_snap_00032.dat"
#                        ],
#                        [
#                            "D10_y-Glutamylalanine_snap_00033.dat"
#                        ],
#                        [
#                            "D10_y-Glutamylalanine_snap_00034.dat"
#                        ],
#                        [
#                            "D10_y-Glutamylalanine_snap_00035.dat"
#                        ],
#                        [
#                            "D10_y-Glutamylalanine_snap_00036.dat"
#                        ],
#                        [
#                            "D10_y-Glutamylalanine_snap_00037.dat"
#                        ],
#                        [
#                            "D10_y-Glutamylalanine_snap_00038.dat"
#                        ],
#                        [
#                            "D10_y-Glutamylalanine_snap_00039.dat"
#                        ]
#                    ]
#                }
#            ]
#        }
#    }
#}
```
