## Supplementary material for "LEA_4 motifs function alone and in conjunction with synergistic cosolutes to protect a labile enzyme during desiccation": File S1: Gamma 4.out

```
####      G N O M             Version 5.0 (r14832)      ####

                                               Fri Jan  6 19:12:23 2023


           ####      Configuration                                 ####


    System Type:                   arbitrary monodisperse (job = 0)

    Minimum characteristic size:         0.0000

    Maximum characteristic size:        26.0000

    rad56:                               0.0000

    Force 0.0 at r = rmin:                  yes

    Force 0.0 at r = rmax:                  yes

    Initial alpha:                       0.0000

    Initial random seed:     138526456746224400

    Points in real space:                   189


    Input  1:                      Gamma 4.dat

    First data point used:                    1

    Last data point used:                   560

    Scaling coefficient:             0.1000E+01

    Experimental setup:            point collimation


           ####      Results                                       ####


    Parameter    DISCRP  OSCILL  STABIL  SYSDEV  POSITV  VALCEN  SMOOTH

    Weight        1.000   3.000   3.000   3.000   1.000   1.000   1.000

    Sigma         0.300   0.600   0.120   0.120   0.120   0.120   0.600

    Ideal         0.700   1.100   0.000   1.000   1.000   0.950   0.000

    Current       0.827   1.055   0.034   0.919   1.000   0.903   1.888

               --------------------------------------------------------

    Estimate      0.836   0.994   0.921   0.638   1.000   0.857   0.000


    Angular range:                       0.0103 to       0.4351

    Reciprocal space Rg:             0.9167E+01

    Reciprocal space I(0):           0.1480E+00


    Real space range:                    0.0000 to      26.0000

    Real space Rg:                   0.9167E+01 +-   0.1087E+00

    Real space I(0):                 0.1480E+00 +-   0.2631E-02


    Highest ALPHA (theor):           0.6311E+04

    Current ALPHA:                   0.3805E+04


    Total Estimate:                      0.7964 (a GOOD solution)


           ####      Experimental Data and Fit                     ####


      S          J EXP       ERROR       J REG       I REG


   0.000000E+00                                                0.147956E+00

   0.732857E-03                                                0.147954E+00

   0.146571E-02                                                0.147947E+00

   0.219857E-02                                                0.147936E+00

   0.293143E-02                                                0.147921E+00

   0.366429E-02                                                0.147901E+00

   0.439714E-02                                                0.147876E+00

   0.513000E-02                                                0.147847E+00

   0.586286E-02                                                0.147814E+00

   0.659571E-02                                                0.147776E+00

   0.732857E-02                                                0.147734E+00

   0.806143E-02                                                0.147687E+00

   0.879429E-02                                                0.147636E+00

   0.952714E-02                                                0.147580E+00

   0.102600E-01   0.892346E+01   0.654762E+01   0.147520E+00   0.147520E+00

   0.110200E-01   0.447117E+01   0.392546E+01   0.147454E+00   0.147454E+00

   0.117800E-01   0.293576E+01   0.216165E+01   0.147382E+00   0.147382E+00

   0.125400E-01   0.203246E+01   0.600443E+00   0.147306E+00   0.147306E+00

   0.133000E-01   0.205340E+01   0.387834E+00   0.147225E+00   0.147225E+00

   0.140600E-01   0.181835E+01   0.268374E+00   0.147139E+00   0.147139E+00

   0.148200E-01   0.151584E+01   0.181254E+00   0.147049E+00   0.147049E+00

   0.155800E-01   0.119522E+01   0.151223E+00   0.146954E+00   0.146954E+00

   0.163400E-01   0.115406E+01   0.110776E+00   0.146854E+00   0.146854E+00

   0.171000E-01   0.107902E+01   0.960431E-01   0.146749E+00   0.146749E+00

   0.178600E-01   0.866687E+00   0.851437E-01   0.146640E+00   0.146640E+00

   0.186200E-01   0.926458E+00   0.766528E-01   0.146526E+00   0.146526E+00

   0.193800E-01   0.858871E+00   0.686760E-01   0.146408E+00   0.146408E+00

   0.201400E-01   0.717185E+00   0.653936E-01   0.146285E+00   0.146285E+00

   0.209000E-01   0.685742E+00   0.604842E-01   0.146157E+00   0.146157E+00

   0.216600E-01   0.652829E+00   0.561393E-01   0.146025E+00   0.146025E+00

   0.224200E-01   0.479474E+00   0.534076E-01   0.145888E+00   0.145888E+00

   0.231800E-01   0.426494E+00   0.501063E-01   0.145746E+00   0.145746E+00

   0.239500E-01   0.439696E+00   0.477324E-01   0.145598E+00   0.145598E+00

   0.247100E-01   0.442404E+00   0.450056E-01   0.145447E+00   0.145447E+00

   0.254700E-01   0.402236E+00   0.430453E-01   0.145292E+00   0.145292E+00

   0.262300E-01   0.313682E+00   0.405619E-01   0.145132E+00   0.145132E+00

   0.269900E-01   0.298281E+00   0.401268E-01   0.144968E+00   0.144968E+00

   0.277500E-01   0.257255E+00   0.383064E-01   0.144799E+00   0.144799E+00

   0.285100E-01   0.189422E+00   0.372264E-01   0.144626E+00   0.144626E+00

   0.292700E-01   0.246606E+00   0.372411E-01   0.144448E+00   0.144448E+00

   0.300300E-01   0.141678E+00   0.373170E-01   0.144266E+00   0.144266E+00

   0.307900E-01   0.198663E+00   0.373861E-01   0.144079E+00   0.144079E+00

   0.315500E-01   0.173624E+00   0.357913E-01   0.143888E+00   0.143888E+00

   0.323100E-01   0.132316E+00   0.359378E-01   0.143693E+00   0.143693E+00

   0.330700E-01   0.185847E+00   0.354983E-01   0.143493E+00   0.143493E+00

   0.338300E-01   0.102330E+00   0.345889E-01   0.143289E+00   0.143289E+00

   0.345900E-01   0.125182E+00   0.340768E-01   0.143081E+00   0.143081E+00

   0.353500E-01   0.116548E+00   0.336773E-01   0.142868E+00   0.142868E+00

   0.361100E-01   0.900401E-01   0.328111E-01   0.142651E+00   0.142651E+00

   0.368700E-01   0.882476E-01   0.309872E-01   0.142430E+00   0.142430E+00

   0.376300E-01   0.159901E+00   0.302322E-01   0.142204E+00   0.142204E+00

   0.383900E-01   0.104562E+00   0.294369E-01   0.141974E+00   0.141974E+00

   0.391500E-01   0.859308E-01   0.289366E-01   0.141740E+00   0.141740E+00

   0.399100E-01   0.634506E-01   0.280567E-01   0.141502E+00   0.141502E+00

   0.406700E-01   0.135533E+00   0.277605E-01   0.141260E+00   0.141260E+00

   0.414300E-01   0.173919E+00   0.272768E-01   0.141013E+00   0.141013E+00

   0.421900E-01   0.135327E+00   0.266456E-01   0.140763E+00   0.140763E+00

   0.429500E-01   0.136236E+00   0.263487E-01   0.140508E+00   0.140508E+00

   0.437100E-01   0.516101E-01   0.256694E-01   0.140249E+00   0.140249E+00

   0.444700E-01   0.108751E+00   0.252846E-01   0.139987E+00   0.139987E+00

   0.452300E-01   0.127201E+00   0.251866E-01   0.139720E+00   0.139720E+00

   0.459900E-01   0.891030E-01   0.246601E-01   0.139449E+00   0.139449E+00

   0.467500E-01   0.109472E+00   0.244572E-01   0.139174E+00   0.139174E+00

   0.475100E-01   0.141574E+00   0.238046E-01   0.138896E+00   0.138896E+00

   0.482700E-01   0.137073E+00   0.234166E-01   0.138613E+00   0.138613E+00

   0.490300E-01   0.755797E-01   0.233681E-01   0.138327E+00   0.138327E+00

   0.497900E-01   0.115443E+00   0.228803E-01   0.138036E+00   0.138036E+00

   0.505500E-01   0.142787E+00   0.228976E-01   0.137742E+00   0.137742E+00

   0.513100E-01   0.617090E-01   0.224428E-01   0.137444E+00   0.137444E+00

   0.520700E-01   0.121104E+00   0.222301E-01   0.137143E+00   0.137143E+00

   0.528300E-01   0.133292E+00   0.221682E-01   0.136837E+00   0.136837E+00

   0.535900E-01   0.129918E+00   0.215562E-01   0.136528E+00   0.136528E+00

   0.543500E-01   0.126856E+00   0.220530E-01   0.136215E+00   0.136215E+00

   0.551100E-01   0.156078E+00   0.221060E-01   0.135899E+00   0.135899E+00

   0.558700E-01   0.109545E+00   0.220949E-01   0.135579E+00   0.135579E+00

   0.566300E-01   0.122641E+00   0.219121E-01   0.135255E+00   0.135255E+00

   0.573900E-01   0.119753E+00   0.219398E-01   0.134928E+00   0.134928E+00

   0.581500E-01   0.119470E+00   0.221531E-01   0.134597E+00   0.134597E+00

   0.589100E-01   0.117062E+00   0.220019E-01   0.134263E+00   0.134263E+00

   0.596700E-01   0.111322E+00   0.218016E-01   0.133925E+00   0.133925E+00

   0.604300E-01   0.105482E+00   0.217049E-01   0.133584E+00   0.133584E+00

   0.611900E-01   0.127777E+00   0.213813E-01   0.133239E+00   0.133239E+00

   0.619500E-01   0.853463E-01   0.206778E-01   0.132891E+00   0.132891E+00

   0.627100E-01   0.126719E+00   0.203499E-01   0.132540E+00   0.132540E+00

   0.634700E-01   0.119005E+00   0.202515E-01   0.132185E+00   0.132185E+00

   0.642300E-01   0.103471E+00   0.200787E-01   0.131828E+00   0.131828E+00

   0.649900E-01   0.141045E+00   0.198995E-01   0.131466E+00   0.131466E+00

   0.657500E-01   0.913341E-01   0.195508E-01   0.131102E+00   0.131102E+00

   0.665100E-01   0.132774E+00   0.194340E-01   0.130735E+00   0.130735E+00

   0.672700E-01   0.881879E-01   0.191647E-01   0.130364E+00   0.130364E+00

   0.680300E-01   0.144817E+00   0.191079E-01   0.129990E+00   0.129990E+00

   0.687900E-01   0.106461E+00   0.187613E-01   0.129613E+00   0.129613E+00

   0.695500E-01   0.141641E+00   0.186106E-01   0.129233E+00   0.129233E+00

   0.703100E-01   0.149854E+00   0.185571E-01   0.128851E+00   0.128851E+00

   0.710700E-01   0.976701E-01   0.184177E-01   0.128465E+00   0.128465E+00

   0.718300E-01   0.125624E+00   0.505946E-01   0.128076E+00   0.128076E+00

   0.725900E-01   0.130719E+00   0.181333E-01   0.127684E+00   0.127684E+00

   0.733500E-01   0.914393E-01   0.177667E-01   0.127290E+00   0.127290E+00

   0.741200E-01   0.110986E+00   0.177411E-01   0.126887E+00   0.126887E+00

   0.748800E-01   0.112930E+00   0.177564E-01   0.126487E+00   0.126487E+00

   0.756400E-01   0.120128E+00   0.174859E-01   0.126084E+00   0.126084E+00

   0.764000E-01   0.122325E+00   0.175624E-01   0.125678E+00   0.125678E+00

   0.771600E-01   0.115356E+00   0.171037E-01   0.125270E+00   0.125270E+00

   0.779200E-01   0.126948E+00   0.171694E-01   0.124859E+00   0.124859E+00

   0.786800E-01   0.135375E+00   0.170151E-01   0.124445E+00   0.124445E+00

   0.794400E-01   0.147577E+00   0.169434E-01   0.124029E+00   0.124029E+00

   0.802000E-01   0.116096E+00   0.168610E-01   0.123610E+00   0.123610E+00

   0.809600E-01   0.915598E-01   0.168216E-01   0.123189E+00   0.123189E+00

   0.817200E-01   0.980249E-01   0.166764E-01   0.122766E+00   0.122766E+00

   0.824800E-01   0.133243E+00   0.164750E-01   0.122340E+00   0.122340E+00

   0.832400E-01   0.118747E+00   0.163124E-01   0.121911E+00   0.121911E+00

   0.840000E-01   0.116379E+00   0.163126E-01   0.121480E+00   0.121480E+00

   0.847600E-01   0.130605E+00   0.163688E-01   0.121047E+00   0.121047E+00

   0.855200E-01   0.112715E+00   0.164505E-01   0.120612E+00   0.120612E+00

   0.862800E-01   0.102506E+00   0.166992E-01   0.120174E+00   0.120174E+00

   0.870400E-01   0.155723E+00   0.170710E-01   0.119734E+00   0.119734E+00

   0.878000E-01   0.123619E+00   0.174141E-01   0.119292E+00   0.119292E+00

   0.885600E-01   0.122853E+00   0.174720E-01   0.118848E+00   0.118848E+00

   0.893200E-01   0.984261E-01   0.176015E-01   0.118402E+00   0.118402E+00

   0.900800E-01   0.100717E+00   0.177661E-01   0.117954E+00   0.117954E+00

   0.908400E-01   0.126824E+00   0.178284E-01   0.117504E+00   0.117504E+00

   0.916000E-01   0.105154E+00   0.178990E-01   0.117052E+00   0.117052E+00

   0.923600E-01   0.127904E+00   0.180155E-01   0.116598E+00   0.116598E+00

   0.931200E-01   0.104471E+00   0.181313E-01   0.116142E+00   0.116142E+00

   0.938800E-01   0.799811E-01   0.182083E-01   0.115684E+00   0.115684E+00

   0.946400E-01   0.119247E+00   0.180838E-01   0.115224E+00   0.115224E+00

   0.954000E-01   0.113552E+00   0.181877E-01   0.114763E+00   0.114763E+00

   0.961600E-01   0.114768E+00   0.175909E-01   0.114300E+00   0.114300E+00

   0.969200E-01   0.985611E-01   0.174887E-01   0.113835E+00   0.113835E+00

   0.976800E-01   0.158633E+00   0.170408E-01   0.113368E+00   0.113368E+00

   0.984400E-01   0.132340E+00   0.168829E-01   0.112900E+00   0.112900E+00

   0.992000E-01   0.105573E+00   0.167162E-01   0.112431E+00   0.112431E+00

   0.999600E-01   0.115288E+00   0.168010E-01   0.111960E+00   0.111960E+00

   0.100720E+00   0.103715E+00   0.167370E-01   0.111487E+00   0.111487E+00

   0.101480E+00   0.802498E-01   0.165646E-01   0.111013E+00   0.111013E+00

   0.102240E+00   0.102319E+00   0.160705E-01   0.110537E+00   0.110537E+00

   0.103000E+00   0.108519E+00   0.158062E-01   0.110061E+00   0.110061E+00

   0.103760E+00   0.122318E+00   0.157905E-01   0.109582E+00   0.109582E+00

   0.104520E+00   0.915397E-01   0.155833E-01   0.109103E+00   0.109103E+00

   0.105280E+00   0.116970E+00   0.153712E-01   0.108622E+00   0.108622E+00

   0.106040E+00   0.106001E+00   0.154073E-01   0.108140E+00   0.108140E+00

   0.106800E+00   0.102114E+00   0.153397E-01   0.107657E+00   0.107657E+00

   0.107560E+00   0.918397E-01   0.152399E-01   0.107173E+00   0.107173E+00

   0.108320E+00   0.114949E+00   0.153238E-01   0.106687E+00   0.106687E+00

   0.109080E+00   0.143830E+00   0.153699E-01   0.106201E+00   0.106201E+00

   0.109840E+00   0.101184E+00   0.154177E-01   0.105713E+00   0.105713E+00

   0.110600E+00   0.123741E+00   0.152941E-01   0.105225E+00   0.105225E+00

   0.111360E+00   0.757455E-01   0.150604E-01   0.104735E+00   0.104735E+00

   0.112120E+00   0.845029E-01   0.149322E-01   0.104245E+00   0.104245E+00

   0.112880E+00   0.829158E-01   0.148167E-01   0.103754E+00   0.103754E+00

   0.113640E+00   0.991450E-01   0.146327E-01   0.103262E+00   0.103262E+00

   0.114400E+00   0.973155E-01   0.145738E-01   0.102769E+00   0.102769E+00

   0.115160E+00   0.949845E-01   0.145533E-01   0.102275E+00   0.102275E+00

   0.115920E+00   0.114151E+00   0.145242E-01   0.101781E+00   0.101781E+00

   0.116680E+00   0.101217E+00   0.143802E-01   0.101286E+00   0.101286E+00

   0.117440E+00   0.969212E-01   0.143290E-01   0.100791E+00   0.100791E+00

   0.118200E+00   0.944008E-01   0.143040E-01   0.100295E+00   0.100295E+00

   0.118960E+00   0.869999E-01   0.144877E-01   0.997978E-01   0.997978E-01

   0.119720E+00   0.110485E+00   0.145609E-01   0.993006E-01   0.993006E-01

   0.120480E+00   0.820088E-01   0.146099E-01   0.988028E-01   0.988028E-01

   0.121240E+00   0.814058E-01   0.145794E-01   0.983047E-01   0.983047E-01

   0.122000E+00   0.983529E-01   0.145330E-01   0.978061E-01   0.978061E-01

   0.122760E+00   0.107394E+00   0.145326E-01   0.973071E-01   0.973071E-01

   0.123520E+00   0.106367E+00   0.144940E-01   0.968078E-01   0.968078E-01

   0.124280E+00   0.105033E+00   0.146825E-01   0.963083E-01   0.963083E-01

   0.125040E+00   0.100846E+00   0.143964E-01   0.958084E-01   0.958084E-01

   0.125800E+00   0.914550E-01   0.141943E-01   0.953083E-01   0.953083E-01

   0.126560E+00   0.888068E-01   0.138782E-01   0.948081E-01   0.948081E-01

   0.127320E+00   0.797719E-01   0.137460E-01   0.943077E-01   0.943077E-01

   0.128080E+00   0.102915E+00   0.137305E-01   0.938072E-01   0.938072E-01

   0.128840E+00   0.982334E-01   0.135895E-01   0.933066E-01   0.933066E-01

   0.129600E+00   0.844556E-01   0.134885E-01   0.928059E-01   0.928059E-01

   0.130360E+00   0.821226E-01   0.134915E-01   0.923053E-01   0.923053E-01

   0.131120E+00   0.105767E+00   0.133423E-01   0.918047E-01   0.918047E-01

   0.131880E+00   0.112829E+00   0.132867E-01   0.913041E-01   0.913041E-01

   0.132640E+00   0.960799E-01   0.132394E-01   0.908037E-01   0.908037E-01

   0.133400E+00   0.119585E+00   0.131126E-01   0.903034E-01   0.903034E-01

   0.134160E+00   0.888379E-01   0.130487E-01   0.898032E-01   0.898032E-01

   0.134920E+00   0.993418E-01   0.129204E-01   0.893033E-01   0.893033E-01

   0.135680E+00   0.931259E-01   0.129369E-01   0.888036E-01   0.888036E-01

   0.136440E+00   0.813668E-01   0.128177E-01   0.883042E-01   0.883042E-01

   0.137200E+00   0.883012E-01   0.127427E-01   0.878051E-01   0.878051E-01

   0.137960E+00   0.958056E-01   0.126927E-01   0.873063E-01   0.873063E-01

   0.138730E+00   0.821118E-01   0.126817E-01   0.868014E-01   0.868014E-01

   0.139490E+00   0.882785E-01   0.125777E-01   0.863034E-01   0.863034E-01

   0.140250E+00   0.890005E-01   0.126238E-01   0.858059E-01   0.858059E-01

   0.141010E+00   0.638235E-01   0.125068E-01   0.853088E-01   0.853088E-01

   0.141770E+00   0.919518E-01   0.124752E-01   0.848123E-01   0.848123E-01

   0.142530E+00   0.789120E-01   0.123549E-01   0.843163E-01   0.843163E-01

   0.143290E+00   0.797142E-01   0.124451E-01   0.838209E-01   0.838209E-01

   0.144050E+00   0.769632E-01   0.125749E-01   0.833260E-01   0.833260E-01

   0.144810E+00   0.942636E-01   0.126321E-01   0.828319E-01   0.828319E-01

   0.145570E+00   0.618420E-01   0.126125E-01   0.823384E-01   0.823384E-01

   0.146330E+00   0.908511E-01   0.126747E-01   0.818455E-01   0.818455E-01

   0.147090E+00   0.941485E-01   0.127203E-01   0.813535E-01   0.813535E-01

   0.147850E+00   0.877546E-01   0.127313E-01   0.808622E-01   0.808622E-01

   0.148610E+00   0.610453E-01   0.127013E-01   0.803716E-01   0.803716E-01

   0.149370E+00   0.727818E-01   0.126816E-01   0.798819E-01   0.798819E-01

   0.150130E+00   0.816761E-01   0.127101E-01   0.793931E-01   0.793931E-01

   0.150890E+00   0.890975E-01   0.126590E-01   0.789052E-01   0.789052E-01

   0.151650E+00   0.738329E-01   0.127106E-01   0.784181E-01   0.784181E-01

   0.152410E+00   0.868285E-01   0.126088E-01   0.779320E-01   0.779320E-01

   0.153170E+00   0.616765E-01   0.126061E-01   0.774469E-01   0.774469E-01

   0.153930E+00   0.722658E-01   0.126225E-01   0.769628E-01   0.769628E-01

   0.154690E+00   0.573047E-01   0.125972E-01   0.764797E-01   0.764797E-01

   0.155450E+00   0.812257E-01   0.126007E-01   0.759976E-01   0.759976E-01

   0.156210E+00   0.668259E-01   0.125915E-01   0.755167E-01   0.755167E-01

   0.156970E+00   0.757468E-01   0.125665E-01   0.750368E-01   0.750368E-01

   0.157730E+00   0.657726E-01   0.126404E-01   0.745581E-01   0.745581E-01

   0.158490E+00   0.752232E-01   0.125927E-01   0.740806E-01   0.740806E-01

   0.159250E+00   0.838431E-01   0.125285E-01   0.736042E-01   0.736042E-01

   0.160010E+00   0.986840E-01   0.125722E-01   0.731291E-01   0.731291E-01

   0.160770E+00   0.874834E-01   0.124715E-01   0.726552E-01   0.726552E-01

   0.161530E+00   0.454923E-01   0.124346E-01   0.721826E-01   0.721826E-01

   0.162290E+00   0.666296E-01   0.124745E-01   0.717113E-01   0.717113E-01

   0.163050E+00   0.665708E-01   0.124510E-01   0.712413E-01   0.712413E-01

   0.163810E+00   0.812523E-01   0.124439E-01   0.707727E-01   0.707727E-01

   0.164570E+00   0.816718E-01   0.124099E-01   0.703054E-01   0.703054E-01

   0.165330E+00   0.640708E-01   0.124479E-01   0.698396E-01   0.698396E-01

   0.166090E+00   0.727197E-01   0.122996E-01   0.693751E-01   0.693751E-01

   0.166850E+00   0.820774E-01   0.123030E-01   0.689121E-01   0.689121E-01

   0.167610E+00   0.710697E-01   0.122953E-01   0.684506E-01   0.684506E-01

   0.168370E+00   0.893409E-01   0.123709E-01   0.679905E-01   0.679905E-01

   0.169130E+00   0.971736E-01   0.123280E-01   0.675320E-01   0.675320E-01

   0.169890E+00   0.661209E-01   0.122441E-01   0.670750E-01   0.670750E-01

   0.170650E+00   0.804555E-01   0.123273E-01   0.666196E-01   0.666196E-01

   0.171410E+00   0.580215E-01   0.122668E-01   0.661657E-01   0.661657E-01

   0.172170E+00   0.684062E-01   0.122412E-01   0.657135E-01   0.657135E-01

   0.172930E+00   0.550839E-01   0.122533E-01   0.652628E-01   0.652628E-01

   0.173690E+00   0.704819E-01   0.122574E-01   0.648138E-01   0.648138E-01

   0.174450E+00   0.532279E-01   0.121938E-01   0.643665E-01   0.643665E-01

   0.175210E+00   0.560495E-01   0.121468E-01   0.639208E-01   0.639208E-01

   0.175970E+00   0.515538E-01   0.122001E-01   0.634769E-01   0.634769E-01

   0.176730E+00   0.767100E-01   0.123694E-01   0.630347E-01   0.630347E-01

   0.177490E+00   0.708776E-01   0.124309E-01   0.625942E-01   0.625942E-01

   0.178250E+00   0.725666E-01   0.123898E-01   0.621555E-01   0.621555E-01

   0.179010E+00   0.578063E-01   0.124757E-01   0.617185E-01   0.617185E-01

   0.179770E+00   0.348047E-01   0.125182E-01   0.612834E-01   0.612834E-01

   0.180530E+00   0.612833E-01   0.126047E-01   0.608501E-01   0.608501E-01

   0.181290E+00   0.309854E-01   0.126116E-01   0.604186E-01   0.604186E-01

   0.182050E+00   0.508141E-01   0.126456E-01   0.599889E-01   0.599889E-01

   0.182810E+00   0.488442E-01   0.126294E-01   0.595611E-01   0.595611E-01

   0.183570E+00   0.790046E-01   0.126943E-01   0.591352E-01   0.591352E-01

   0.184330E+00   0.257169E-01   0.126322E-01   0.587112E-01   0.587112E-01

   0.185090E+00   0.488930E-01   0.126817E-01   0.582892E-01   0.582892E-01

   0.185850E+00   0.650739E-01   0.127243E-01   0.578690E-01   0.578690E-01

   0.186610E+00   0.521694E-01   0.127272E-01   0.574508E-01   0.574508E-01

   0.187370E+00   0.594179E-01   0.124905E-01   0.570346E-01   0.570346E-01

   0.188130E+00   0.674895E-01   0.123047E-01   0.566203E-01   0.566203E-01

   0.188890E+00   0.717726E-01   0.121773E-01   0.562080E-01   0.562080E-01

   0.189650E+00   0.697700E-01   0.121501E-01   0.557977E-01   0.557977E-01

   0.190410E+00   0.504749E-01   0.120520E-01   0.553895E-01   0.553895E-01

   0.191170E+00   0.491357E-01   0.119713E-01   0.549833E-01   0.549833E-01

   0.191930E+00   0.438147E-01   0.119734E-01   0.545791E-01   0.545791E-01

   0.192690E+00   0.593609E-01   0.118272E-01   0.541769E-01   0.541769E-01

   0.193450E+00   0.481437E-01   0.118170E-01   0.537769E-01   0.537769E-01

   0.194210E+00   0.541670E-01   0.117655E-01   0.533789E-01   0.533789E-01

   0.194970E+00   0.759486E-01   0.117433E-01   0.529830E-01   0.529830E-01

   0.195730E+00   0.614162E-01   0.116702E-01   0.525892E-01   0.525892E-01

   0.196490E+00   0.755083E-01   0.116116E-01   0.521975E-01   0.521975E-01

   0.197250E+00   0.645368E-01   0.115076E-01   0.518080E-01   0.518080E-01

   0.198010E+00   0.685400E-01   0.115090E-01   0.514206E-01   0.514206E-01

   0.198770E+00   0.802074E-01   0.114570E-01   0.510353E-01   0.510353E-01

   0.199530E+00   0.795755E-01   0.114649E-01   0.506522E-01   0.506522E-01

   0.200290E+00   0.612032E-01   0.113374E-01   0.502712E-01   0.502712E-01

   0.201050E+00   0.730608E-01   0.113863E-01   0.498924E-01   0.498924E-01

   0.201810E+00   0.762912E-01   0.113038E-01   0.495158E-01   0.495158E-01

   0.202570E+00   0.890620E-01   0.112451E-01   0.491414E-01   0.491414E-01

   0.203330E+00   0.600092E-01   0.111390E-01   0.487692E-01   0.487692E-01

   0.204090E+00   0.801155E-01   0.110302E-01   0.483992E-01   0.483992E-01

   0.204850E+00   0.722406E-01   0.110460E-01   0.480314E-01   0.480314E-01

   0.205610E+00   0.775797E-01   0.109892E-01   0.476658E-01   0.476658E-01

   0.206370E+00   0.685706E-01   0.110670E-01   0.473024E-01   0.473024E-01

   0.207130E+00   0.647003E-01   0.110027E-01   0.469413E-01   0.469413E-01

   0.207890E+00   0.642600E-01   0.112080E-01   0.465824E-01   0.465824E-01

   0.208650E+00   0.435697E-01   0.112499E-01   0.462257E-01   0.462257E-01

   0.209410E+00   0.482834E-01   0.112497E-01   0.458713E-01   0.458713E-01

   0.210170E+00   0.576476E-01   0.113274E-01   0.455192E-01   0.455192E-01

   0.210930E+00   0.403672E-01   0.113505E-01   0.451693E-01   0.451693E-01

   0.211690E+00   0.581669E-01   0.113377E-01   0.448216E-01   0.448216E-01

   0.212450E+00   0.273732E-01   0.113964E-01   0.444763E-01   0.444763E-01

   0.213210E+00   0.595400E-01   0.113795E-01   0.441332E-01   0.441332E-01

   0.213970E+00   0.630405E-01   0.114454E-01   0.437924E-01   0.437924E-01

   0.214730E+00   0.285795E-01   0.114843E-01   0.434538E-01   0.434538E-01

   0.215490E+00   0.228439E-01   0.115166E-01   0.431176E-01   0.431176E-01

   0.216250E+00   0.548154E-01   0.114783E-01   0.427836E-01   0.427836E-01

   0.217010E+00   0.341134E-01   0.115499E-01   0.424519E-01   0.424519E-01

   0.217770E+00   0.378112E-01   0.115867E-01   0.421225E-01   0.421225E-01

   0.218530E+00   0.557542E-01   0.115265E-01   0.417954E-01   0.417954E-01

   0.219290E+00   0.231816E-01   0.115299E-01   0.414706E-01   0.414706E-01

   0.220050E+00   0.271614E-01   0.116015E-01   0.411480E-01   0.411480E-01

   0.220810E+00   0.407440E-01   0.115552E-01   0.408278E-01   0.408278E-01

   0.221570E+00   0.464121E-01   0.115144E-01   0.405099E-01   0.405099E-01

   0.222330E+00   0.331636E-01   0.115754E-01   0.401942E-01   0.401942E-01

   0.223090E+00   0.474833E-01   0.114953E-01   0.398809E-01   0.398809E-01

   0.223850E+00   0.346345E-01   0.115177E-01   0.395698E-01   0.395698E-01

   0.224610E+00   0.363617E-01   0.115463E-01   0.392610E-01   0.392610E-01

   0.225370E+00   0.240695E-01   0.115645E-01   0.389546E-01   0.389546E-01

   0.226130E+00   0.400309E-01   0.115086E-01   0.386504E-01   0.386504E-01

   0.226890E+00   0.470639E-01   0.114587E-01   0.383485E-01   0.383485E-01

   0.227650E+00   0.269295E-01   0.114502E-01   0.380489E-01   0.380489E-01

   0.228410E+00   0.303471E-01   0.114205E-01   0.377516E-01   0.377516E-01

   0.229170E+00   0.439260E-01   0.113430E-01   0.374565E-01   0.374565E-01

   0.229930E+00   0.303189E-01   0.113230E-01   0.371638E-01   0.371638E-01

   0.230690E+00   0.499096E-01   0.113685E-01   0.368733E-01   0.368733E-01

   0.231450E+00   0.443518E-01   0.112980E-01   0.365851E-01   0.365851E-01

   0.232210E+00   0.594019E-01   0.113879E-01   0.362992E-01   0.362992E-01

   0.232970E+00   0.308066E-01   0.112771E-01   0.360156E-01   0.360156E-01

   0.233730E+00   0.467546E-01   0.112797E-01   0.357342E-01   0.357342E-01

   0.234490E+00   0.395941E-01   0.112259E-01   0.354551E-01   0.354551E-01

   0.235250E+00   0.232007E-01   0.112388E-01   0.351782E-01   0.351782E-01

   0.236010E+00   0.495750E-01   0.112203E-01   0.349036E-01   0.349036E-01

   0.236770E+00   0.427247E-01   0.112314E-01   0.346313E-01   0.346313E-01

   0.237530E+00   0.455334E-01   0.112061E-01   0.343612E-01   0.343612E-01

   0.238290E+00   0.422208E-01   0.110537E-01   0.340933E-01   0.340933E-01

   0.239050E+00   0.354912E-01   0.110822E-01   0.338277E-01   0.338277E-01

   0.239810E+00   0.275602E-01   0.110774E-01   0.335643E-01   0.335643E-01

   0.240570E+00   0.233917E-01   0.110388E-01   0.333031E-01   0.333031E-01

   0.241330E+00   0.248698E-01   0.109825E-01   0.330442E-01   0.330442E-01

   0.242090E+00   0.452310E-01   0.110137E-01   0.327874E-01   0.327874E-01

   0.242850E+00   0.323674E-01   0.109317E-01   0.325329E-01   0.325329E-01

   0.243610E+00   0.360832E-01   0.109169E-01   0.322806E-01   0.322806E-01

   0.244370E+00   0.265463E-01   0.109008E-01   0.320304E-01   0.320304E-01

   0.245130E+00   0.279356E-01   0.108792E-01   0.317825E-01   0.317825E-01

   0.245890E+00   0.286940E-01   0.107614E-01   0.315367E-01   0.315367E-01

   0.246650E+00   0.275939E-01   0.107762E-01   0.312931E-01   0.312931E-01

   0.247410E+00   0.956905E-02   0.107228E-01   0.310516E-01   0.310516E-01

   0.248170E+00   0.388658E-01   0.107038E-01   0.308123E-01   0.308123E-01

   0.248930E+00   0.184799E-01   0.106485E-01   0.305752E-01   0.305752E-01

   0.249690E+00   0.278755E-01   0.106524E-01   0.303402E-01   0.303402E-01

   0.250450E+00   0.220508E-01   0.106015E-01   0.301073E-01   0.301073E-01

   0.251210E+00   0.347989E-01   0.105879E-01   0.298766E-01   0.298766E-01

   0.251970E+00   0.490754E-01   0.105436E-01   0.296479E-01   0.296479E-01

   0.252730E+00   0.827273E-02   0.105129E-01   0.294214E-01   0.294214E-01

   0.253490E+00   0.189874E-01   0.105400E-01   0.291970E-01   0.291970E-01

   0.254250E+00   0.283228E-01   0.104570E-01   0.289746E-01   0.289746E-01

   0.255010E+00   0.182214E-01   0.103617E-01   0.287544E-01   0.287544E-01

   0.255770E+00   0.290356E-01   0.103570E-01   0.285362E-01   0.285362E-01

   0.256530E+00   0.275327E-01   0.104261E-01   0.283201E-01   0.283201E-01

   0.257290E+00   0.250505E-01   0.103491E-01   0.281060E-01   0.281060E-01

   0.258050E+00   0.356056E-01   0.103873E-01   0.278939E-01   0.278939E-01

   0.258810E+00   0.230292E-01   0.103581E-01   0.276839E-01   0.276839E-01

   0.259570E+00   0.465822E-01   0.103340E-01   0.274759E-01   0.274759E-01

   0.260330E+00   0.286443E-01   0.102963E-01   0.272699E-01   0.272699E-01

   0.261090E+00   0.210410E-01   0.103264E-01   0.270659E-01   0.270659E-01

   0.261850E+00   0.389563E-01   0.102844E-01   0.268639E-01   0.268639E-01

   0.262610E+00   0.353226E-01   0.102733E-01   0.266639E-01   0.266639E-01

   0.263370E+00   0.439113E-01   0.101683E-01   0.264658E-01   0.264658E-01

   0.264130E+00   0.252383E-01   0.101656E-01   0.262697E-01   0.262697E-01

   0.264890E+00   0.250217E-01   0.101424E-01   0.260755E-01   0.260755E-01

   0.265650E+00   0.334072E-02   0.101045E-01   0.258833E-01   0.258833E-01

   0.266410E+00   0.937685E-02   0.100974E-01   0.256929E-01   0.256929E-01

   0.267170E+00   0.222274E-01   0.100692E-01   0.255045E-01   0.255045E-01

   0.267930E+00   0.389207E-01   0.100742E-01   0.253180E-01   0.253180E-01

   0.268690E+00   0.250142E-01   0.998595E-02   0.251334E-01   0.251334E-01

   0.269450E+00   0.170344E-01   0.997495E-02   0.249506E-01   0.249506E-01

   0.270210E+00   0.210341E-01   0.996094E-02   0.247697E-01   0.247697E-01

   0.270970E+00   0.135709E-01   0.992246E-02   0.245906E-01   0.245906E-01

   0.271720E+00   0.234077E-01   0.992763E-02   0.244157E-01   0.244157E-01

   0.272480E+00  -0.306962E-02   0.986878E-02   0.242403E-01   0.242403E-01

   0.273240E+00   0.257144E-01   0.984741E-02   0.240667E-01   0.240667E-01

   0.274000E+00   0.335183E-01   0.986822E-02   0.238949E-01   0.238949E-01

   0.274760E+00   0.187580E-01   0.980415E-02   0.237249E-01   0.237249E-01

   0.275520E+00   0.328714E-01   0.979095E-02   0.235566E-01   0.235566E-01

   0.276280E+00   0.161099E-01   0.974584E-02   0.233902E-01   0.233902E-01

   0.277040E+00   0.203648E-01   0.969118E-02   0.232254E-01   0.232254E-01

   0.277800E+00   0.342721E-01   0.969543E-02   0.230624E-01   0.230624E-01

   0.278560E+00   0.233592E-01   0.972028E-02   0.229011E-01   0.229011E-01

   0.279320E+00   0.291694E-01   0.966831E-02   0.227416E-01   0.227416E-01

   0.280080E+00   0.190977E-01   0.957120E-02   0.225837E-01   0.225837E-01

   0.280840E+00   0.145683E-01   0.957622E-02   0.224275E-01   0.224275E-01

   0.281600E+00   0.148385E-01   0.958285E-02   0.222730E-01   0.222730E-01

   0.282360E+00   0.322682E-01   0.953731E-02   0.221201E-01   0.221201E-01

   0.283120E+00   0.261154E-01   0.950767E-02   0.219689E-01   0.219689E-01

   0.283880E+00   0.141244E-01   0.946716E-02   0.218193E-01   0.218193E-01

   0.284640E+00   0.186434E-01   0.943746E-02   0.216713E-01   0.216713E-01

   0.285400E+00  -0.549281E-02   0.944614E-02   0.215249E-01   0.215249E-01

   0.286160E+00   0.158316E-01   0.938893E-02   0.213801E-01   0.213801E-01

   0.286920E+00   0.190561E-01   0.943528E-02   0.212369E-01   0.212369E-01

   0.287680E+00   0.226571E-01   0.940194E-02   0.210952E-01   0.210952E-01

   0.288440E+00   0.156977E-01   0.937873E-02   0.209551E-01   0.209551E-01

   0.289200E+00   0.242586E-01   0.939707E-02   0.208165E-01   0.208165E-01

   0.289960E+00   0.208455E-01   0.938034E-02   0.206795E-01   0.206795E-01

   0.290720E+00   0.260515E-01   0.943110E-02   0.205439E-01   0.205439E-01

   0.291480E+00   0.200071E-01   0.938896E-02   0.204099E-01   0.204099E-01

   0.292240E+00   0.214794E-01   0.945157E-02   0.202773E-01   0.202773E-01

   0.293000E+00   0.356188E-02   0.946081E-02   0.201462E-01   0.201462E-01

   0.293760E+00   0.619728E-02   0.100758E+00   0.200165E-01   0.200165E-01

   0.294520E+00   0.249046E-01   0.952796E-02   0.198883E-01   0.198883E-01

   0.295280E+00   0.197527E-02   0.948444E-02   0.197615E-01   0.197615E-01

   0.296040E+00   0.538464E-02   0.945851E-02   0.196361E-01   0.196361E-01

   0.296800E+00   0.108050E-01   0.949971E-02   0.195121E-01   0.195121E-01

   0.297560E+00   0.184203E-01   0.960072E-02   0.193895E-01   0.193895E-01

   0.298320E+00   0.243309E-01   0.954833E-02   0.192683E-01   0.192683E-01

   0.299080E+00   0.222983E-01   0.947122E-02   0.191484E-01   0.191484E-01

   0.299840E+00   0.227562E-02   0.949350E-02   0.190298E-01   0.190298E-01

   0.300600E+00   0.157800E-01   0.944922E-02   0.189126E-01   0.189126E-01

   0.301360E+00   0.151919E-01   0.942118E-02   0.187967E-01   0.187967E-01

   0.302120E+00   0.268702E-01   0.939083E-02   0.186821E-01   0.186821E-01

   0.302880E+00   0.242080E-01   0.937006E-02   0.185687E-01   0.185687E-01

   0.303640E+00   0.308277E-01   0.933567E-02   0.184567E-01   0.184567E-01

   0.304400E+00   0.277164E-01   0.934377E-02   0.183459E-01   0.183459E-01

   0.305160E+00   0.189062E-01   0.922829E-02   0.182363E-01   0.182363E-01

   0.305920E+00   0.286681E-01   0.931484E-02   0.181280E-01   0.181280E-01

   0.306680E+00   0.155538E-01   0.938680E-02   0.180209E-01   0.180209E-01

   0.307440E+00   0.204558E-01   0.939926E-02   0.179149E-01   0.179149E-01

   0.308200E+00   0.348858E-01   0.944986E-02   0.178102E-01   0.178102E-01

   0.308960E+00   0.972242E-02   0.947358E-02   0.177067E-01   0.177067E-01

   0.309720E+00   0.172427E-01   0.948415E-02   0.176043E-01   0.176043E-01

   0.310480E+00   0.128955E-02   0.948612E-02   0.175030E-01   0.175030E-01

   0.311240E+00   0.273511E-01   0.947312E-02   0.174029E-01   0.174029E-01

   0.312000E+00   0.160414E-01   0.943980E-02   0.173039E-01   0.173039E-01

   0.312760E+00   0.849811E-02   0.951497E-02   0.172061E-01   0.172061E-01

   0.313520E+00   0.172319E-01   0.950571E-02   0.171093E-01   0.171093E-01

   0.314280E+00   0.105425E-01   0.951194E-02   0.170136E-01   0.170136E-01

   0.315040E+00   0.201532E-01   0.964228E-02   0.169189E-01   0.169189E-01

   0.315800E+00   0.211033E-01   0.972273E-02   0.168253E-01   0.168253E-01

   0.316560E+00   0.975483E-02   0.982950E-02   0.167328E-01   0.167328E-01

   0.317320E+00   0.591968E-02   0.986449E-02   0.166413E-01   0.166413E-01

   0.318080E+00  -0.157649E-02   0.992642E-02   0.165508E-01   0.165508E-01

   0.318830E+00   0.126286E-01   0.998341E-02   0.164624E-01   0.164624E-01

   0.319590E+00   0.279867E-01   0.996370E-02   0.163739E-01   0.163739E-01

   0.320350E+00   0.304429E-01   0.993559E-02   0.162864E-01   0.162864E-01

   0.321110E+00   0.130183E-01   0.100341E-01   0.161998E-01   0.161998E-01

   0.321870E+00   0.810009E-02   0.100834E-01   0.161141E-01   0.161141E-01

   0.322630E+00   0.928473E-02   0.100904E-01   0.160294E-01   0.160294E-01

   0.323390E+00   0.137633E-01   0.101153E-01   0.159457E-01   0.159457E-01

   0.324150E+00   0.128815E-01   0.101950E-01   0.158628E-01   0.158628E-01

   0.324910E+00   0.126170E-02   0.101837E-01   0.157808E-01   0.157808E-01

   0.325670E+00   0.365071E-01   0.102171E-01   0.156997E-01   0.156997E-01

   0.326430E+00   0.408078E-02   0.102660E-01   0.156195E-01   0.156195E-01

   0.327190E+00   0.915134E-02   0.102443E-01   0.155402E-01   0.155402E-01

   0.327950E+00  -0.596261E-02   0.101731E-01   0.154617E-01   0.154617E-01

   0.328710E+00   0.192982E-01   0.101858E-01   0.153841E-01   0.153841E-01

   0.329470E+00   0.275678E-01   0.101599E-01   0.153072E-01   0.153072E-01

   0.330230E+00   0.158371E-01   0.101518E-01   0.152312E-01   0.152312E-01

   0.330990E+00  -0.247431E-02   0.101814E-01   0.151560E-01   0.151560E-01

   0.331750E+00   0.675468E-02   0.102044E-01   0.150816E-01   0.150816E-01

   0.332510E+00   0.186301E-01   0.102484E-01   0.150079E-01   0.150079E-01

   0.333270E+00   0.161875E-01   0.102176E-01   0.149351E-01   0.149351E-01

   0.334030E+00   0.139021E-01   0.102349E-01   0.148629E-01   0.148629E-01

   0.334790E+00   0.176832E-01   0.102624E-01   0.147916E-01   0.147916E-01

   0.335550E+00   0.120108E-01   0.103068E-01   0.147209E-01   0.147209E-01

   0.336310E+00   0.468185E-02   0.103041E-01   0.146510E-01   0.146510E-01

   0.337070E+00   0.147156E-01   0.103194E-01   0.145818E-01   0.145818E-01

   0.337830E+00   0.272324E-01   0.103209E-01   0.145133E-01   0.145133E-01

   0.338590E+00   0.620345E-02   0.103137E-01   0.144455E-01   0.144455E-01

   0.339350E+00   0.151976E-01   0.103292E-01   0.143783E-01   0.143783E-01

   0.340110E+00   0.117073E-01   0.104060E-01   0.143118E-01   0.143118E-01

   0.340870E+00   0.418566E-02   0.104256E-01   0.142460E-01   0.142460E-01

   0.341630E+00   0.298932E-01   0.105000E-01   0.141808E-01   0.141808E-01

   0.342390E+00   0.194003E-01   0.104973E-01   0.141163E-01   0.141163E-01

   0.343150E+00   0.135210E-01   0.105421E-01   0.140524E-01   0.140524E-01

   0.343910E+00   0.151483E-01   0.105664E-01   0.139891E-01   0.139891E-01

   0.344670E+00   0.294982E-01   0.105912E-01   0.139264E-01   0.139264E-01

   0.345430E+00   0.210602E-01   0.106591E-01   0.138643E-01   0.138643E-01

   0.346190E+00   0.179399E-01   0.106867E-01   0.138027E-01   0.138027E-01

   0.346950E+00   0.384098E-02   0.107268E-01   0.137418E-01   0.137418E-01

   0.347710E+00   0.216435E-01   0.107339E-01   0.136814E-01   0.136814E-01

   0.348470E+00   0.105564E-01   0.107952E-01   0.136216E-01   0.136216E-01

   0.349220E+00   0.189420E-01   0.108216E-01   0.135631E-01   0.135631E-01

   0.349980E+00   0.141506E-01   0.108906E-01   0.135043E-01   0.135043E-01

   0.350740E+00   0.302348E-01   0.108498E-01   0.134461E-01   0.134461E-01

   0.351500E+00   0.633827E-02   0.109519E-01   0.133883E-01   0.133883E-01

   0.352260E+00   0.661239E-02   0.109476E-01   0.133311E-01   0.133311E-01

   0.353020E+00   0.178111E-01   0.109916E-01   0.132744E-01   0.132744E-01

   0.353780E+00  -0.536366E-03   0.110123E-01   0.132182E-01   0.132182E-01

   0.354540E+00   0.170623E-01   0.110578E-01   0.131625E-01   0.131625E-01

   0.355300E+00   0.939294E-03   0.110554E-01   0.131072E-01   0.131072E-01

   0.356060E+00   0.390971E-01   0.110302E-01   0.130524E-01   0.130524E-01

   0.356820E+00   0.137727E-01   0.110688E-01   0.129981E-01   0.129981E-01

   0.357580E+00   0.101694E-01   0.110519E-01   0.129442E-01   0.129442E-01

   0.358340E+00   0.338880E-01   0.111279E-01   0.128907E-01   0.128907E-01

   0.359100E+00   0.194111E-01   0.110643E-01   0.128377E-01   0.128377E-01

   0.359860E+00   0.380809E-02   0.111701E-01   0.127851E-01   0.127851E-01

   0.360620E+00   0.767128E-02   0.111567E-01   0.127329E-01   0.127329E-01

   0.361380E+00   0.866646E-02   0.112020E-01   0.126811E-01   0.126811E-01

   0.362140E+00   0.225617E-01   0.112460E-01   0.126297E-01   0.126297E-01

   0.362900E+00   0.213646E-01   0.111866E-01   0.125787E-01   0.125787E-01

   0.363660E+00   0.311142E-01   0.112776E-01   0.125281E-01   0.125281E-01

   0.364420E+00   0.586284E-02   0.111862E-01   0.124778E-01   0.124778E-01

   0.365180E+00   0.272040E-01   0.112953E-01   0.124279E-01   0.124279E-01

   0.365940E+00   0.674505E-02   0.112929E-01   0.123784E-01   0.123784E-01

   0.366700E+00   0.197405E-01   0.112354E-01   0.123293E-01   0.123293E-01

   0.367460E+00   0.133614E-01   0.113660E-01   0.122805E-01   0.122805E-01

   0.368220E+00   0.122313E-01   0.113267E-01   0.122320E-01   0.122320E-01

   0.368980E+00   0.177321E-01   0.114387E-01   0.121839E-01   0.121839E-01

   0.369740E+00   0.631204E-02   0.113937E-01   0.121361E-01   0.121361E-01

   0.370500E+00   0.954401E-02   0.114628E-01   0.120886E-01   0.120886E-01

   0.371260E+00   0.218294E-01   0.115141E-01   0.120414E-01   0.120414E-01

   0.372020E+00   0.981270E-02   0.114850E-01   0.119945E-01   0.119945E-01

   0.372770E+00   0.158201E-01   0.115016E-01   0.119486E-01   0.119486E-01

   0.373530E+00   0.104786E-01   0.115029E-01   0.119023E-01   0.119023E-01

   0.374290E+00   0.343836E-01   0.114884E-01   0.118563E-01   0.118563E-01

   0.375050E+00   0.233921E-01   0.115988E-01   0.118106E-01   0.118106E-01

   0.375810E+00   0.350821E-01   0.117226E-01   0.117652E-01   0.117652E-01

   0.376570E+00   0.259738E-01   0.117403E-01   0.117201E-01   0.117201E-01

   0.377330E+00   0.127839E-01   0.118202E-01   0.116752E-01   0.116752E-01

   0.378090E+00   0.229305E-01   0.117936E-01   0.116306E-01   0.116306E-01

   0.378850E+00  -0.143198E-02   0.119330E-01   0.115862E-01   0.115862E-01

   0.379610E+00   0.125403E-01   0.119258E-01   0.115421E-01   0.115421E-01

   0.380370E+00  -0.102301E-01   0.120349E-01   0.114982E-01   0.114982E-01

   0.381130E+00   0.186670E-01   0.129178E-01   0.114546E-01   0.114546E-01

   0.381890E+00   0.178686E-01   0.133796E-01   0.114112E-01   0.114112E-01

   0.382650E+00   0.117036E-01   0.136755E-01   0.113681E-01   0.113681E-01

   0.383410E+00   0.235486E-01   0.138365E-01   0.113252E-01   0.113252E-01

   0.384170E+00   0.106524E-01   0.141017E-01   0.112824E-01   0.112824E-01

   0.384930E+00   0.183857E-01   0.139785E-01   0.112400E-01   0.112400E-01

   0.385690E+00   0.186909E-01   0.138822E-01   0.111977E-01   0.111977E-01

   0.386450E+00  -0.910014E-02   0.138919E-01   0.111556E-01   0.111556E-01

   0.387210E+00   0.471970E-02   0.138952E-01   0.111137E-01   0.111137E-01

   0.387970E+00   0.165932E-01   0.138624E-01   0.110721E-01   0.110721E-01

   0.388730E+00   0.810195E-03   0.140022E-01   0.110306E-01   0.110306E-01

   0.389490E+00   0.120907E-01   0.140902E-01   0.109893E-01   0.109893E-01

   0.390250E+00   0.954381E-02   0.141911E-01   0.109482E-01   0.109482E-01

   0.391010E+00   0.162383E-01   0.142120E-01   0.109073E-01   0.109073E-01

   0.391770E+00   0.596938E-02   0.142667E-01   0.108666E-01   0.108666E-01

   0.392520E+00  -0.189248E-01   0.143031E-01   0.108266E-01   0.108266E-01

   0.393280E+00   0.920399E-02   0.144416E-01   0.107862E-01   0.107862E-01

   0.394040E+00   0.117868E-01   0.145538E-01   0.107460E-01   0.107460E-01

   0.394800E+00   0.452541E-02   0.146684E-01   0.107060E-01   0.107060E-01

   0.395560E+00   0.122251E-01   0.147047E-01   0.106661E-01   0.106661E-01

   0.396320E+00   0.202412E-01   0.149865E-01   0.106264E-01   0.106264E-01

   0.397080E+00   0.178593E-01   0.149897E-01   0.105868E-01   0.105868E-01

   0.397840E+00   0.904323E-02   0.150711E-01   0.105474E-01   0.105474E-01

   0.398600E+00   0.159162E-01   0.152369E-01   0.105082E-01   0.105082E-01

   0.399360E+00   0.986011E-02   0.152875E-01   0.104691E-01   0.104691E-01

   0.400120E+00  -0.106323E-01   0.153693E-01   0.104301E-01   0.104301E-01

   0.400880E+00  -0.426502E-03   0.155193E-01   0.103913E-01   0.103913E-01

   0.401640E+00   0.482147E-02   0.155206E-01   0.103527E-01   0.103527E-01

   0.402400E+00   0.106232E-01   0.157381E-01   0.103141E-01   0.103141E-01

   0.403160E+00   0.102151E-01   0.158447E-01   0.102758E-01   0.102758E-01

   0.403920E+00   0.773832E-02   0.159826E-01   0.102375E-01   0.102375E-01

   0.404680E+00   0.135331E-01   0.161932E-01   0.101994E-01   0.101994E-01

   0.405440E+00   0.212267E-01   0.162697E-01   0.101614E-01   0.101614E-01

   0.406200E+00   0.185271E-01   0.164007E-01   0.101235E-01   0.101235E-01

   0.406960E+00   0.119374E-01   0.164056E-01   0.100858E-01   0.100858E-01

   0.407720E+00  -0.174366E-01   0.166507E-01   0.100482E-01   0.100482E-01

   0.408480E+00   0.130793E-01   0.166740E-01   0.100107E-01   0.100107E-01

   0.409240E+00  -0.128447E-02   0.167470E-01   0.997333E-02   0.997333E-02

   0.409990E+00  -0.242958E-01   0.168674E-01   0.993657E-02   0.993657E-02

   0.410750E+00   0.187306E-02   0.169769E-01   0.989944E-02   0.989944E-02

   0.411510E+00   0.888393E-03   0.169728E-01   0.986243E-02   0.986243E-02

   0.412270E+00  -0.120309E-01   0.170827E-01   0.982553E-02   0.982553E-02

   0.413030E+00  -0.190169E-01   0.171936E-01   0.978875E-02   0.978875E-02

   0.413790E+00   0.293649E-01   0.171827E-01   0.975207E-02   0.975207E-02

   0.414550E+00  -0.743407E-02   0.174219E-01   0.971551E-02   0.971551E-02

   0.415310E+00  -0.725779E-02   0.173999E-01   0.967906E-02   0.967906E-02

   0.416070E+00  -0.140188E-01   0.175021E-01   0.964272E-02   0.964272E-02

   0.416830E+00  -0.159365E-01   0.175526E-01   0.960649E-02   0.960649E-02

   0.417590E+00  -0.800569E-02   0.176111E-01   0.957036E-02   0.957036E-02

   0.418350E+00   0.238040E-01   0.178945E-01   0.953434E-02   0.953434E-02

   0.419110E+00   0.115596E-01   0.177874E-01   0.949842E-02   0.949842E-02

   0.419870E+00   0.671116E-02   0.181482E-01   0.946261E-02   0.946261E-02

   0.420630E+00  -0.274263E-01   0.181579E-01   0.942691E-02   0.942691E-02

   0.421390E+00  -0.219082E-01   0.182076E-01   0.939130E-02   0.939130E-02

   0.422150E+00  -0.130301E-01   0.185476E-01   0.935580E-02   0.935580E-02

   0.422910E+00  -0.721578E-02   0.186769E-01   0.932040E-02   0.932040E-02

   0.423670E+00  -0.139059E-01   0.189679E-01   0.928510E-02   0.928510E-02

   0.424430E+00  -0.122071E-01   0.191096E-01   0.924991E-02   0.924991E-02

   0.425190E+00  -0.214087E-01   0.193492E-01   0.921481E-02   0.921481E-02

   0.425940E+00  -0.517688E-03   0.195711E-01   0.918027E-02   0.918027E-02

   0.426700E+00  -0.279803E-01   0.196983E-01   0.914537E-02   0.914537E-02

   0.427460E+00   0.992826E-02   0.200173E-01   0.911058E-02   0.911058E-02

   0.428220E+00  -0.697533E-02   0.202404E-01   0.907588E-02   0.907588E-02

   0.428980E+00  -0.145758E-01   0.204077E-01   0.904128E-02   0.904128E-02

   0.429740E+00  -0.268715E-01   0.207116E-01   0.900678E-02   0.900678E-02

   0.430500E+00  -0.723189E-02   0.210088E-01   0.897238E-02   0.897238E-02

   0.431260E+00   0.377993E-01   0.213274E-01   0.893807E-02   0.893807E-02

   0.432020E+00   0.189874E-01   0.214173E-01   0.890387E-02   0.890387E-02

   0.432780E+00  -0.428194E-01   0.215980E-01   0.886976E-02   0.886976E-02

   0.433540E+00   0.185536E-01   0.217752E-01   0.883576E-02   0.883576E-02

   0.434300E+00   0.699174E-03   0.223646E-01   0.880185E-02   0.880185E-02

   0.435060E+00   0.363788E-02   0.226173E-01   0.876804E-02   0.876804E-02


           ####      Real Space Data                               ####


           Distance distribution  function of particle  


      R          P(R)      ERROR


  0.0000E+00  0.0000E+00  0.0000E+00

  0.1383E+00  0.1749E-04  0.1090E-05

  0.2766E+00  0.3484E-04  0.2121E-05

  0.4149E+00  0.5207E-04  0.3095E-05

  0.5532E+00  0.6916E-04  0.4012E-05

  0.6915E+00  0.8612E-04  0.4872E-05

  0.8298E+00  0.1029E-03  0.5676E-05

  0.9681E+00  0.1196E-03  0.6424E-05

  0.1106E+01  0.1362E-03  0.7117E-05

  0.1245E+01  0.1526E-03  0.7755E-05

  0.1383E+01  0.1689E-03  0.8340E-05

  0.1521E+01  0.1850E-03  0.8873E-05

  0.1660E+01  0.2010E-03  0.9354E-05

  0.1798E+01  0.2168E-03  0.9785E-05

  0.1936E+01  0.2325E-03  0.1017E-04

  0.2074E+01  0.2481E-03  0.1050E-04

  0.2213E+01  0.2635E-03  0.1079E-04

  0.2351E+01  0.2787E-03  0.1103E-04

  0.2489E+01  0.2937E-03  0.1123E-04

  0.2628E+01  0.3086E-03  0.1138E-04

  0.2766E+01  0.3234E-03  0.1150E-04

  0.2904E+01  0.3379E-03  0.1158E-04

  0.3043E+01  0.3523E-03  0.1162E-04

  0.3181E+01  0.3665E-03  0.1162E-04

  0.3319E+01  0.3805E-03  0.1160E-04

  0.3457E+01  0.3943E-03  0.1154E-04

  0.3596E+01  0.4080E-03  0.1146E-04

  0.3734E+01  0.4214E-03  0.1135E-04

  0.3872E+01  0.4346E-03  0.1122E-04

  0.4011E+01  0.4476E-03  0.1107E-04

  0.4149E+01  0.4604E-03  0.1090E-04

  0.4287E+01  0.4730E-03  0.1072E-04

  0.4426E+01  0.4854E-03  0.1053E-04

  0.4564E+01  0.4975E-03  0.1034E-04

  0.4702E+01  0.5095E-03  0.1013E-04

  0.4840E+01  0.5211E-03  0.9934E-05

  0.4979E+01  0.5326E-03  0.9739E-05

  0.5117E+01  0.5438E-03  0.9552E-05

  0.5255E+01  0.5547E-03  0.9377E-05

  0.5394E+01  0.5654E-03  0.9219E-05

  0.5532E+01  0.5759E-03  0.9082E-05

  0.5670E+01  0.5861E-03  0.8969E-05

  0.5809E+01  0.5960E-03  0.8884E-05

  0.5947E+01  0.6056E-03  0.8829E-05

  0.6085E+01  0.6150E-03  0.8807E-05

  0.6223E+01  0.6241E-03  0.8819E-05

  0.6362E+01  0.6329E-03  0.8865E-05

  0.6500E+01  0.6415E-03  0.8947E-05

  0.6638E+01  0.6497E-03  0.9063E-05

  0.6777E+01  0.6577E-03  0.9210E-05

  0.6915E+01  0.6653E-03  0.9388E-05

  0.7053E+01  0.6727E-03  0.9594E-05

  0.7191E+01  0.6798E-03  0.9824E-05

  0.7330E+01  0.6866E-03  0.1008E-04

  0.7468E+01  0.6930E-03  0.1035E-04

  0.7606E+01  0.6992E-03  0.1063E-04

  0.7745E+01  0.7051E-03  0.1093E-04

  0.7883E+01  0.7106E-03  0.1123E-04

  0.8021E+01  0.7159E-03  0.1155E-04

  0.8160E+01  0.7208E-03  0.1186E-04

  0.8298E+01  0.7254E-03  0.1218E-04

  0.8436E+01  0.7298E-03  0.1250E-04

  0.8574E+01  0.7338E-03  0.1281E-04

  0.8713E+01  0.7375E-03  0.1312E-04

  0.8851E+01  0.7408E-03  0.1343E-04

  0.8989E+01  0.7439E-03  0.1372E-04

  0.9128E+01  0.7467E-03  0.1401E-04

  0.9266E+01  0.7491E-03  0.1429E-04

  0.9404E+01  0.7513E-03  0.1455E-04

  0.9543E+01  0.7531E-03  0.1481E-04

  0.9681E+01  0.7547E-03  0.1505E-04

  0.9819E+01  0.7559E-03  0.1528E-04

  0.9957E+01  0.7568E-03  0.1549E-04

  0.1010E+02  0.7575E-03  0.1569E-04

  0.1023E+02  0.7578E-03  0.1588E-04

  0.1037E+02  0.7579E-03  0.1605E-04

  0.1051E+02  0.7576E-03  0.1621E-04

  0.1065E+02  0.7571E-03  0.1636E-04

  0.1079E+02  0.7563E-03  0.1649E-04

  0.1093E+02  0.7552E-03  0.1661E-04

  0.1106E+02  0.7538E-03  0.1671E-04

  0.1120E+02  0.7522E-03  0.1681E-04

  0.1134E+02  0.7503E-03  0.1689E-04

  0.1148E+02  0.7481E-03  0.1695E-04

  0.1162E+02  0.7457E-03  0.1701E-04

  0.1176E+02  0.7431E-03  0.1706E-04

  0.1189E+02  0.7401E-03  0.1709E-04

  0.1203E+02  0.7370E-03  0.1712E-04

  0.1217E+02  0.7336E-03  0.1714E-04

  0.1231E+02  0.7299E-03  0.1716E-04

  0.1245E+02  0.7261E-03  0.1716E-04

  0.1259E+02  0.7220E-03  0.1717E-04

  0.1272E+02  0.7177E-03  0.1716E-04

  0.1286E+02  0.7132E-03  0.1716E-04

  0.1300E+02  0.7085E-03  0.1715E-04

  0.1314E+02  0.7036E-03  0.1714E-04

  0.1328E+02  0.6985E-03  0.1714E-04

  0.1341E+02  0.6932E-03  0.1713E-04

  0.1355E+02  0.6877E-03  0.1712E-04

  0.1369E+02  0.6821E-03  0.1712E-04

  0.1383E+02  0.6763E-03  0.1712E-04

  0.1397E+02  0.6703E-03  0.1713E-04

  0.1411E+02  0.6642E-03  0.1714E-04

  0.1424E+02  0.6579E-03  0.1716E-04

  0.1438E+02  0.6515E-03  0.1718E-04

  0.1452E+02  0.6449E-03  0.1722E-04

  0.1466E+02  0.6382E-03  0.1726E-04

  0.1480E+02  0.6314E-03  0.1731E-04

  0.1494E+02  0.6245E-03  0.1737E-04

  0.1507E+02  0.6175E-03  0.1743E-04

  0.1521E+02  0.6103E-03  0.1751E-04

  0.1535E+02  0.6031E-03  0.1759E-04

  0.1549E+02  0.5957E-03  0.1769E-04

  0.1563E+02  0.5883E-03  0.1779E-04

  0.1577E+02  0.5808E-03  0.1791E-04

  0.1590E+02  0.5732E-03  0.1803E-04

  0.1604E+02  0.5655E-03  0.1816E-04

  0.1618E+02  0.5578E-03  0.1830E-04

  0.1632E+02  0.5500E-03  0.1845E-04

  0.1646E+02  0.5422E-03  0.1860E-04

  0.1660E+02  0.5342E-03  0.1876E-04

  0.1673E+02  0.5263E-03  0.1892E-04

  0.1687E+02  0.5183E-03  0.1910E-04

  0.1701E+02  0.5103E-03  0.1927E-04

  0.1715E+02  0.5022E-03  0.1945E-04

  0.1729E+02  0.4941E-03  0.1963E-04

  0.1743E+02  0.4860E-03  0.1982E-04

  0.1756E+02  0.4778E-03  0.2000E-04

  0.1770E+02  0.4696E-03  0.2019E-04

  0.1784E+02  0.4615E-03  0.2038E-04

  0.1798E+02  0.4533E-03  0.2056E-04

  0.1812E+02  0.4451E-03  0.2075E-04

  0.1826E+02  0.4368E-03  0.2093E-04

  0.1839E+02  0.4286E-03  0.2111E-04

  0.1853E+02  0.4204E-03  0.2128E-04

  0.1867E+02  0.4122E-03  0.2145E-04

  0.1881E+02  0.4040E-03  0.2161E-04

  0.1895E+02  0.3958E-03  0.2177E-04

  0.1909E+02  0.3876E-03  0.2192E-04

  0.1922E+02  0.3794E-03  0.2207E-04

  0.1936E+02  0.3713E-03  0.2220E-04

  0.1950E+02  0.3631E-03  0.2232E-04

  0.1964E+02  0.3550E-03  0.2244E-04

  0.1978E+02  0.3469E-03  0.2254E-04

  0.1991E+02  0.3388E-03  0.2263E-04

  0.2005E+02  0.3307E-03  0.2271E-04

  0.2019E+02  0.3226E-03  0.2277E-04

  0.2033E+02  0.3146E-03  0.2282E-04

  0.2047E+02  0.3066E-03  0.2285E-04

  0.2061E+02  0.2986E-03  0.2287E-04

  0.2074E+02  0.2907E-03  0.2287E-04

  0.2088E+02  0.2827E-03  0.2285E-04

  0.2102E+02  0.2748E-03  0.2281E-04

  0.2116E+02  0.2669E-03  0.2275E-04

  0.2130E+02  0.2590E-03  0.2267E-04

  0.2144E+02  0.2512E-03  0.2257E-04

  0.2157E+02  0.2434E-03  0.2244E-04

  0.2171E+02  0.2356E-03  0.2229E-04

  0.2185E+02  0.2278E-03  0.2212E-04

  0.2199E+02  0.2200E-03  0.2192E-04

  0.2213E+02  0.2123E-03  0.2169E-04

  0.2227E+02  0.2046E-03  0.2143E-04

  0.2240E+02  0.1969E-03  0.2115E-04

  0.2254E+02  0.1892E-03  0.2083E-04

  0.2268E+02  0.1816E-03  0.2048E-04

  0.2282E+02  0.1739E-03  0.2010E-04

  0.2296E+02  0.1663E-03  0.1969E-04

  0.2310E+02  0.1587E-03  0.1924E-04

  0.2323E+02  0.1511E-03  0.1876E-04

  0.2337E+02  0.1435E-03  0.1824E-04

  0.2351E+02  0.1360E-03  0.1768E-04

  0.2365E+02  0.1284E-03  0.1708E-04

  0.2379E+02  0.1209E-03  0.1644E-04

  0.2393E+02  0.1133E-03  0.1576E-04

  0.2406E+02  0.1058E-03  0.1504E-04

  0.2420E+02  0.9826E-04  0.1428E-04

  0.2434E+02  0.9073E-04  0.1347E-04

  0.2448E+02  0.8320E-04  0.1261E-04

  0.2462E+02  0.7568E-04  0.1172E-04

  0.2476E+02  0.6815E-04  0.1077E-04

  0.2489E+02  0.6062E-04  0.9775E-05

  0.2503E+02  0.5308E-04  0.8732E-05

  0.2517E+02  0.4553E-04  0.7640E-05

  0.2531E+02  0.3798E-04  0.6497E-05

  0.2545E+02  0.3041E-04  0.5303E-05

  0.2559E+02  0.2283E-04  0.4057E-05

  0.2572E+02  0.1524E-04  0.2758E-05

  0.2586E+02  0.7629E-05  0.1406E-05

  0.2600E+02  0.0000E+00  0.0000E+00
```
