## Supplementary material for "LEA_4 motifs function alone and in conjunction with synergistic cosolutes to protect a labile enzyme during desiccation": File S1: Gamma 4b.dat

```
### DATA:
#
# 560
#      Q             I(Q)           Error     
1.02600000E-02  -3.35517056E+00  6.61854554E+00
1.10200000E-02  -5.41272250E+00  3.94464267E+00
1.17800000E-02  -4.62240556E+00  2.16713489E+00
1.25400000E-02  -3.32662278E+00  6.03939623E-01
1.33000000E-02  -2.57063056E+00  3.90821813E-01
1.40600000E-02  -1.77376194E+00  2.73994079E-01
1.48200000E-02  -1.33234389E+00  1.82426563E-01
1.55800000E-02  -1.21907389E+00  1.53165779E-01
1.63400000E-02  -7.97883611E-01  1.12474210E-01
1.71000000E-02  -7.06176667E-01  9.75004569E-02
1.78600000E-02  -5.06744722E-01  8.62094314E-02
1.86200000E-02  -2.71449722E-01  7.72879521E-02
1.93800000E-02  -1.65687222E-01  6.95791284E-02
2.01400000E-02  -1.93857222E-01  6.66157733E-02
2.09000000E-02  -1.46371667E-01  6.16145561E-02
2.16600000E-02  1.89583333E-03  5.66669990E-02
2.24200000E-02  -6.12050000E-02  5.40268699E-02
2.31800000E-02  -7.65122222E-02  5.04694303E-02
2.39500000E-02  9.97305556E-03  4.79265466E-02
2.47100000E-02  -5.96055556E-03  4.53641574E-02
2.54700000E-02  7.62769444E-02  4.35861743E-02
2.62300000E-02  -3.46997222E-02  4.08164103E-02
2.69900000E-02  1.18658333E-02  4.04459684E-02
2.77500000E-02  -2.01444444E-02  3.86920602E-02
2.85100000E-02  -5.60022222E-02  3.73755743E-02
2.92700000E-02  2.55766667E-02  3.75375262E-02
3.00300000E-02  -1.22711111E-02  3.75980267E-02
3.07900000E-02  2.29636111E-02  3.77012226E-02
3.15500000E-02  -2.64044444E-02  3.61600488E-02
3.23100000E-02  4.24880556E-02  3.61308049E-02
3.30700000E-02  4.10272222E-02  3.57150159E-02
3.38300000E-02  1.51386111E-02  3.48971663E-02
3.45900000E-02  -1.60266667E-02  3.44006362E-02
3.53500000E-02  1.92158333E-02  3.37901027E-02
3.61100000E-02  -2.43997222E-02  3.29736753E-02
3.68700000E-02  -3.07086111E-02  3.13379067E-02
3.76300000E-02  3.40041667E-02  3.03803663E-02
3.83900000E-02  3.20691667E-02  2.95859050E-02
3.91500000E-02  2.74444444E-03  2.91617172E-02
3.99100000E-02  -1.43708333E-02  2.82703690E-02
4.06700000E-02  2.39352778E-02  2.79648096E-02
4.14300000E-02  7.21247222E-02  2.74449004E-02
4.21900000E-02  -2.50569444E-02  2.68216633E-02
4.29500000E-02  3.33933333E-02  2.64694452E-02
4.37100000E-02  1.26455556E-02  2.58516247E-02
4.44700000E-02  -1.46580556E-02  2.54869226E-02
4.52300000E-02  3.70777778E-02  2.53622644E-02
4.59900000E-02  3.97972222E-03  2.47693573E-02
4.67500000E-02  -2.65866667E-02  2.46577845E-02
4.75100000E-02  6.36236111E-02  2.39339234E-02
4.82700000E-02  5.74944444E-02  2.35548583E-02
4.90300000E-02  -5.72416667E-03  2.34277582E-02
4.97900000E-02  3.63819444E-02  2.30587594E-02
5.05500000E-02  9.48097222E-02  2.29658236E-02
5.13100000E-02  -7.56416667E-03  2.25742328E-02
5.20700000E-02  5.54352778E-02  2.22961848E-02
5.28300000E-02  6.49683333E-02  2.23316842E-02
5.35900000E-02  9.38705556E-02  2.17283425E-02
5.43500000E-02  5.56986111E-02  2.22129368E-02
5.51100000E-02  8.05177778E-02  2.22212504E-02
5.58700000E-02  7.43255556E-02  2.22006080E-02
5.66300000E-02  1.80183333E-02  2.20201117E-02
5.73900000E-02  3.40966667E-02  2.20833066E-02
5.81500000E-02  6.39027778E-02  2.22945946E-02
5.89100000E-02  9.57666667E-03  2.21074394E-02
5.96700000E-02  6.86213889E-02  2.19187036E-02
6.04300000E-02  2.09413889E-02  2.18387789E-02
6.11900000E-02  4.84438889E-02  2.15077058E-02
6.19500000E-02  2.24647222E-02  2.08018980E-02
6.27100000E-02  4.84172222E-02  2.05282317E-02
6.34700000E-02  3.55175000E-02  2.04345257E-02
6.42300000E-02  7.07788889E-02  2.01816045E-02
6.49900000E-02  8.19697222E-02  2.00046075E-02
6.57500000E-02  5.70366667E-02  1.96495193E-02
6.65100000E-02  5.62452778E-02  1.95407119E-02
6.72700000E-02  2.87433333E-02  1.92789811E-02
6.80300000E-02  4.92788889E-02  1.92646867E-02
6.87900000E-02  3.06508333E-02  1.88833918E-02
6.95500000E-02  7.14258333E-02  1.87560132E-02
7.03100000E-02  5.03680556E-02  1.87002148E-02
7.10700000E-02  3.29963889E-02  1.85475052E-02
7.18300000E-02  6.59400000E-02  4.90846385E-02
7.25900000E-02  8.27163889E-02  1.82090185E-02
7.33500000E-02  3.26497222E-02  1.78779146E-02
7.41200000E-02  3.70363889E-02  1.78415897E-02
7.48800000E-02  3.54205556E-02  1.78342443E-02
7.56400000E-02  6.07055556E-02  1.75962074E-02
7.64000000E-02  7.36386111E-02  1.76617174E-02
7.71600000E-02  4.94994444E-02  1.72112905E-02
7.79200000E-02  7.26311111E-02  1.72693301E-02
7.86800000E-02  4.46763889E-02  1.71562654E-02
7.94400000E-02  5.92061111E-02  1.70677007E-02
8.02000000E-02  6.03411111E-02  1.69605906E-02
8.09600000E-02  5.17588889E-02  1.68842154E-02
8.17200000E-02  4.86772222E-02  1.68189977E-02
8.24800000E-02  6.27405556E-02  1.65948253E-02
8.32400000E-02  6.24422222E-02  1.64110734E-02
8.40000000E-02  6.15397222E-02  1.64202356E-02
8.47600000E-02  3.92497222E-02  1.64633799E-02
8.55200000E-02  4.99394444E-02  1.65598078E-02
8.62800000E-02  6.33166667E-02  1.68001454E-02
8.70400000E-02  7.45802778E-02  1.72337989E-02
8.78000000E-02  7.38336111E-02  1.75265585E-02
8.85600000E-02  8.06208333E-02  1.75942326E-02
8.93200000E-02  4.40255556E-02  1.77159573E-02
9.00800000E-02  8.90908333E-02  1.78293980E-02
9.08400000E-02  7.08627778E-02  1.79733807E-02
9.16000000E-02  6.33444444E-02  1.79848601E-02
9.23600000E-02  5.67283333E-02  1.81174167E-02
9.31200000E-02  7.57966667E-02  1.82483489E-02
9.38800000E-02  4.06658333E-02  1.83334224E-02
9.46400000E-02  5.17702778E-02  1.82068844E-02
9.54000000E-02  6.65913889E-02  1.82578817E-02
9.61600000E-02  5.10872222E-02  1.76879192E-02
9.69200000E-02  4.95944444E-02  1.76328386E-02
9.76800000E-02  8.66369444E-02  1.71422897E-02
9.84400000E-02  8.00008333E-02  1.69774977E-02
9.92000000E-02  4.34158333E-02  1.68344707E-02
9.99600000E-02  6.06852778E-02  1.69361741E-02
1.00720000E-01  5.21127778E-02  1.68568883E-02
1.01480000E-01  3.33519444E-02  1.66512288E-02
1.02240000E-01  6.52816667E-02  1.61621808E-02
1.03000000E-01  5.02644444E-02  1.58782655E-02
1.03760000E-01  5.68175000E-02  1.58699512E-02
1.04520000E-01  2.96716667E-02  1.56417826E-02
1.05280000E-01  5.76727778E-02  1.54435922E-02
1.06040000E-01  3.72952778E-02  1.55035205E-02
1.06800000E-01  4.37144444E-02  1.54232856E-02
1.07560000E-01  3.26294444E-02  1.53225813E-02
1.08320000E-01  4.81016667E-02  1.54062410E-02
1.09080000E-01  6.34516667E-02  1.54735575E-02
1.09840000E-01  6.14177778E-02  1.54970492E-02
1.10600000E-01  6.00930556E-02  1.54107956E-02
1.11360000E-01  4.46883333E-02  1.51473089E-02
1.12120000E-01  3.58475000E-02  1.49814139E-02
1.12880000E-01  3.27769444E-02  1.49509920E-02
1.13640000E-01  5.57166667E-02  1.47382403E-02
1.14400000E-01  4.44736111E-02  1.46579239E-02
1.15160000E-01  3.93552778E-02  1.46135390E-02
1.15920000E-01  5.10630556E-02  1.46208138E-02
1.16680000E-01  5.52905556E-02  1.44768150E-02
1.17440000E-01  4.99722222E-02  1.43921287E-02
1.18200000E-01  4.51325000E-02  1.44051297E-02
1.18960000E-01  2.94394444E-02  1.45816643E-02
1.19720000E-01  4.50311111E-02  1.46281067E-02
1.20480000E-01  1.55347222E-02  1.47036552E-02
1.21240000E-01  1.56277778E-02  1.46640561E-02
1.22000000E-01  3.67794444E-02  1.46279864E-02
1.22760000E-01  5.52116667E-02  1.46090961E-02
1.23520000E-01  6.12727778E-02  1.45987262E-02
1.24280000E-01  4.78263889E-02  1.47477595E-02
1.25040000E-01  3.79911111E-02  1.44780555E-02
1.25800000E-01  2.52519444E-02  1.42908860E-02
1.26560000E-01  4.41386111E-02  1.39780597E-02
1.27320000E-01  4.23038889E-02  1.38288289E-02
1.28080000E-01  4.09786111E-02  1.38170113E-02
1.28840000E-01  3.98405556E-02  1.36769513E-02
1.29600000E-01  6.08319444E-02  1.35606185E-02
1.30360000E-01  3.29594444E-02  1.35468909E-02
1.31120000E-01  4.01372222E-02  1.33989102E-02
1.31880000E-01  3.45894444E-02  1.33504123E-02
1.32640000E-01  2.27527778E-02  1.33260006E-02
1.33400000E-01  5.42205556E-02  1.31883342E-02
1.34160000E-01  3.10766667E-02  1.31353031E-02
1.34920000E-01  3.58641667E-02  1.30039083E-02
1.35680000E-01  5.47491667E-02  1.30178707E-02
1.36440000E-01  2.87263889E-02  1.28962571E-02
1.37200000E-01  1.97280556E-02  1.28301845E-02
1.37960000E-01  4.49427778E-02  1.27728733E-02
1.38730000E-01  2.03505556E-02  1.27767289E-02
1.39490000E-01  2.61025000E-02  1.26515242E-02
1.40250000E-01  3.59452778E-02  1.27103726E-02
1.41010000E-01  1.65736111E-02  1.25684555E-02
1.41770000E-01  4.61011111E-02  1.25453574E-02
1.42530000E-01  3.02733333E-02  1.24093247E-02
1.43290000E-01  2.25877778E-02  1.25389694E-02
1.44050000E-01  3.27477778E-02  1.26581012E-02
1.44810000E-01  4.00388889E-02  1.27044671E-02
1.45570000E-01  4.30833333E-03  1.27042616E-02
1.46330000E-01  3.41488889E-02  1.27634450E-02
1.47090000E-01  4.00302778E-02  1.27938352E-02
1.47850000E-01  4.11955556E-02  1.28192067E-02
1.48610000E-01  2.97305556E-02  1.28074075E-02
1.49370000E-01  1.69077778E-02  1.27692879E-02
1.50130000E-01  1.88402778E-02  1.27979435E-02
1.50890000E-01  3.60163889E-02  1.27231447E-02
1.51650000E-01  1.64766667E-02  1.27908846E-02
1.52410000E-01  3.37044444E-02  1.26839850E-02
1.53170000E-01  1.18005556E-02  1.26942300E-02
1.53930000E-01  7.22972222E-03  1.26886095E-02
1.54690000E-01  -3.62027778E-03  1.26698266E-02
1.55450000E-01  4.27436111E-02  1.26876520E-02
1.56210000E-01  2.82444444E-03  1.26947143E-02
1.56970000E-01  3.83111111E-02  1.26254742E-02
1.57730000E-01  1.04230556E-02  1.26994231E-02
1.58490000E-01  3.45702778E-02  1.26752511E-02
1.59250000E-01  2.60902778E-02  1.26140155E-02
1.60010000E-01  2.93180556E-02  1.26445695E-02
1.60770000E-01  1.12600000E-02  1.25675802E-02
1.61530000E-01  -5.17166667E-03  1.24989184E-02
1.62290000E-01  1.53561111E-02  1.25389628E-02
1.63050000E-01  4.43000000E-03  1.24989317E-02
1.63810000E-01  1.51227778E-02  1.25159190E-02
1.64570000E-01  3.73013889E-02  1.24957039E-02
1.65330000E-01  1.92647222E-02  1.25057985E-02
1.66090000E-01  2.17883333E-02  1.23830396E-02
1.66850000E-01  3.71086111E-02  1.23797708E-02
1.67610000E-01  1.07327778E-02  1.23606529E-02
1.68370000E-01  3.61247222E-02  1.24374368E-02
1.69130000E-01  5.55227778E-02  1.23990153E-02
1.69890000E-01  2.39883333E-02  1.23153923E-02
1.70650000E-01  2.95330556E-02  1.24031707E-02
1.71410000E-01  9.31805556E-03  1.23394446E-02
1.72170000E-01  1.39027778E-02  1.23162022E-02
1.72930000E-01  1.64808333E-02  1.23081427E-02
1.73690000E-01  2.65430556E-02  1.23452039E-02
1.74450000E-01  1.46847222E-02  1.22397580E-02
1.75210000E-01  9.22194444E-03  1.22248899E-02
1.75970000E-01  2.21908333E-02  1.22791683E-02
1.76730000E-01  4.52494444E-02  1.24358640E-02
1.77490000E-01  1.25850000E-02  1.25008333E-02
1.78250000E-01  1.75286111E-02  1.24818442E-02
1.79010000E-01  5.94611111E-03  1.25585916E-02
1.79770000E-01  3.84055556E-03  1.25889946E-02
1.80530000E-01  1.66791667E-02  1.26705421E-02
1.81290000E-01  -1.95713889E-02  1.26954693E-02
1.82050000E-01  1.92258333E-02  1.27168424E-02
1.82810000E-01  6.70250000E-03  1.27121930E-02
1.83570000E-01  4.12119444E-02  1.27504780E-02
1.84330000E-01  -2.66108333E-02  1.27028344E-02
1.85090000E-01  1.51500000E-02  1.27656912E-02
1.85850000E-01  4.15138889E-03  1.27815016E-02
1.86610000E-01  2.77833333E-03  1.27669396E-02
1.87370000E-01  1.07408333E-02  1.25612572E-02
1.88130000E-01  1.99250000E-02  1.23584890E-02
1.88890000E-01  1.43077778E-02  1.22565246E-02
1.89650000E-01  3.15672222E-02  1.22121125E-02
1.90410000E-01  4.79944444E-03  1.21234990E-02
1.91170000E-01  6.24861111E-03  1.20481233E-02
1.91930000E-01  1.24594444E-02  1.20284264E-02
1.92690000E-01  9.98694444E-03  1.18991569E-02
1.93450000E-01  -4.02361111E-03  1.18929263E-02
1.94210000E-01  1.62450000E-02  1.18378666E-02
1.94970000E-01  2.71458333E-02  1.18161697E-02
1.95730000E-01  2.24305556E-02  1.17311587E-02
1.96490000E-01  1.85830556E-02  1.16619871E-02
1.97250000E-01  1.73119444E-02  1.16031064E-02
1.98010000E-01  1.25897222E-02  1.15806055E-02
1.98770000E-01  3.71752778E-02  1.15317985E-02
1.99530000E-01  2.15266667E-02  1.15459424E-02
2.00290000E-01  5.20277778E-03  1.13975054E-02
2.01050000E-01  1.47361111E-02  1.14573019E-02
2.01810000E-01  3.71616667E-02  1.13615531E-02
2.02570000E-01  3.26227778E-02  1.13007755E-02
2.03330000E-01  1.68933333E-02  1.12252182E-02
2.04090000E-01  1.89183333E-02  1.10989195E-02
2.04850000E-01  2.68027778E-02  1.11187473E-02
2.05610000E-01  9.22277778E-03  1.10748310E-02
2.06370000E-01  1.99958333E-02  1.11586085E-02
2.07130000E-01  1.07669444E-02  1.10618171E-02
2.07890000E-01  1.16630556E-02  1.12550803E-02
2.08650000E-01  8.29388889E-03  1.12968502E-02
2.09410000E-01  -1.76611111E-03  1.13017914E-02
2.10170000E-01  1.75083333E-02  1.13915558E-02
2.10930000E-01  -9.90305556E-03  1.14340312E-02
2.11690000E-01  1.30791667E-02  1.14092212E-02
2.12450000E-01  -1.41408333E-02  1.14740397E-02
2.13210000E-01  2.78694444E-03  1.14564201E-02
2.13970000E-01  7.54944444E-03  1.15099589E-02
2.14730000E-01  -1.52650000E-02  1.15507101E-02
2.15490000E-01  -1.78405556E-02  1.15846445E-02
2.16250000E-01  -1.00027778E-03  1.15615352E-02
2.17010000E-01  -4.97638889E-03  1.16143805E-02
2.17770000E-01  -2.30775000E-02  1.16523105E-02
2.18530000E-01  4.64000000E-03  1.16127040E-02
2.19290000E-01  -5.54888889E-03  1.16070805E-02
2.20050000E-01  -2.04019444E-02  1.16697823E-02
2.20810000E-01  -1.27733333E-02  1.16424086E-02
2.21570000E-01  -1.76805556E-03  1.15856548E-02
2.22330000E-01  -1.47394444E-02  1.16171598E-02
2.23090000E-01  -1.00730556E-02  1.15881442E-02
2.23850000E-01  -1.98127778E-02  1.15821329E-02
2.24610000E-01  5.86194444E-03  1.16097559E-02
2.25370000E-01  -3.29333333E-03  1.16205369E-02
2.26130000E-01  8.42000000E-03  1.15566186E-02
2.26890000E-01  7.11833333E-03  1.15091834E-02
2.27650000E-01  -7.04388889E-03  1.15333921E-02
2.28410000E-01  -1.42655556E-02  1.14784049E-02
2.29170000E-01  -1.20944444E-02  1.14259778E-02
2.29930000E-01  -2.80916667E-02  1.13993413E-02
2.30690000E-01  -3.25111111E-03  1.14466782E-02
2.31450000E-01  6.46138889E-03  1.13735661E-02
2.32210000E-01  1.11250000E-03  1.14566582E-02
2.32970000E-01  -1.82638889E-02  1.13470678E-02
2.33730000E-01  -5.87777778E-04  1.13311647E-02
2.34490000E-01  -1.15916667E-02  1.13070934E-02
2.35250000E-01  -2.27150000E-02  1.13094557E-02
2.36010000E-01  1.09694444E-03  1.13079350E-02
2.36770000E-01  3.30361111E-03  1.12916288E-02
2.37530000E-01  1.92219444E-02  1.12624675E-02
2.38290000E-01  -2.38130556E-02  1.11280974E-02
2.39050000E-01  -8.80444444E-03  1.11528818E-02
2.39810000E-01  -2.27563889E-02  1.11322831E-02
2.40570000E-01  -3.06697222E-02  1.11060013E-02
2.41330000E-01  -1.92119444E-02  1.10389780E-02
2.42090000E-01  -1.20647222E-02  1.10929381E-02
2.42850000E-01  -1.67994444E-02  1.09931445E-02
2.43610000E-01  -2.89730556E-02  1.09866751E-02
2.44370000E-01  -2.12541667E-02  1.09677235E-02
2.45130000E-01  -1.46461111E-02  1.09207858E-02
2.45890000E-01  -2.04902778E-02  1.08248567E-02
2.46650000E-01  -1.62527778E-02  1.08438167E-02
2.47410000E-01  -2.00075000E-02  1.07948502E-02
2.48170000E-01  -2.33077778E-02  1.07674952E-02
2.48930000E-01  -1.62152778E-02  1.07229736E-02
2.49690000E-01  -2.81727778E-02  1.07203233E-02
2.50450000E-01  -2.20602778E-02  1.06599542E-02
2.51210000E-01  -1.80586111E-02  1.06549821E-02
2.51970000E-01  -7.91000000E-03  1.06137906E-02
2.52730000E-01  -3.11619444E-02  1.05601583E-02
2.53490000E-01  -1.58877778E-02  1.05952883E-02
2.54250000E-01  -1.41030556E-02  1.04895013E-02
2.55010000E-01  -1.94286111E-02  1.04222011E-02
2.55770000E-01  -1.30183333E-02  1.04244130E-02
2.56530000E-01  -1.29455556E-02  1.04763001E-02
2.57290000E-01  -1.79725000E-02  1.04246493E-02
2.58050000E-01  -1.80966667E-02  1.04351763E-02
2.58810000E-01  -2.01327778E-02  1.04001337E-02
2.59570000E-01  -1.20186111E-02  1.04018739E-02
2.60330000E-01  -2.82277778E-03  1.03566722E-02
2.61090000E-01  -1.34775000E-02  1.03955681E-02
2.61850000E-01  -9.41583333E-03  1.03449770E-02
2.62610000E-01  1.32583333E-03  1.03210812E-02
2.63370000E-01  -7.27722222E-03  1.02359492E-02
2.64130000E-01  -1.89755556E-02  1.02221041E-02
2.64890000E-01  -3.15666667E-03  1.02006474E-02
2.65650000E-01  -5.28563889E-02  1.01657476E-02
2.66410000E-01  -3.16058333E-02  1.01474705E-02
2.67170000E-01  -1.71558333E-02  1.01144805E-02
2.67930000E-01  -6.08361111E-03  1.01407264E-02
2.68690000E-01  -1.77419444E-02  1.00570997E-02
2.69450000E-01  -3.10169444E-02  1.00390690E-02
2.70210000E-01  -2.95980556E-02  1.00323998E-02
2.70970000E-01  -3.23205556E-02  9.99045540E-03
2.71720000E-01  -3.34525000E-02  9.99585750E-03
2.72480000E-01  -3.81791667E-02  9.92521803E-03
2.73240000E-01  -2.13161111E-02  9.92186284E-03
2.74000000E-01  -6.78638889E-03  9.92037471E-03
2.74760000E-01  -2.35141667E-02  9.86197759E-03
2.75520000E-01  -1.81391667E-02  9.85988395E-03
2.76280000E-01  -2.65461111E-02  9.80688311E-03
2.77040000E-01  -3.19777778E-02  9.76665915E-03
2.77800000E-01  -3.13719444E-02  9.77278895E-03
2.78560000E-01  -2.26152778E-02  9.76969722E-03
2.79320000E-01  -1.06158333E-02  9.72247396E-03
2.80080000E-01  -1.74358333E-02  9.63427180E-03
2.80840000E-01  -3.00430556E-02  9.61874464E-03
2.81600000E-01  -2.27344444E-02  9.64659781E-03
2.82360000E-01  -4.09638889E-03  9.59306415E-03
2.83120000E-01  -1.99722222E-02  9.54921635E-03
2.83880000E-01  -1.37741667E-02  9.51528210E-03
2.84640000E-01  -3.17497222E-02  9.50927946E-03
2.85400000E-01  -3.34672222E-02  9.49744821E-03
2.86160000E-01  -3.78816667E-02  9.44381369E-03
2.86920000E-01  -3.18016667E-02  9.47951837E-03
2.87680000E-01  -1.83075000E-02  9.45231058E-03
2.88440000E-01  -2.59663889E-02  9.43137646E-03
2.89200000E-01  -2.62116667E-02  9.44719190E-03
2.89960000E-01  -3.41991667E-02  9.43720483E-03
2.90720000E-01  -1.00097222E-02  9.49198450E-03
2.91480000E-01  -3.76241667E-02  9.45661932E-03
2.92240000E-01  -2.31552778E-02  9.50044420E-03
2.93000000E-01  -3.81591667E-02  9.52847210E-03
2.93760000E-01  -2.78897222E-02  1.01444840E-01
2.94520000E-01  -1.34725000E-02  9.59279286E-03
2.95280000E-01  -5.42111111E-02  9.54848509E-03
2.96040000E-01  -3.62808333E-02  9.52598175E-03
2.96800000E-01  -3.43594444E-02  9.55620479E-03
2.97560000E-01  -3.39600000E-02  9.66608282E-03
2.98320000E-01  -1.89655556E-02  9.61210350E-03
2.99080000E-01  -1.84077778E-02  9.51253309E-03
2.99840000E-01  -3.79325000E-02  9.54397764E-03
3.00600000E-01  -4.19730556E-02  9.51478345E-03
3.01360000E-01  -4.21016667E-02  9.49049153E-03
3.02120000E-01  -2.70341667E-02  9.45277321E-03
3.02880000E-01  -2.50666667E-02  9.41877325E-03
3.03640000E-01  -1.68008333E-02  9.39678804E-03
3.04400000E-01  -2.27827778E-02  9.39384184E-03
3.05160000E-01  -2.80280556E-02  9.28705427E-03
3.05920000E-01  -2.52722222E-02  9.37295743E-03
3.06680000E-01  -3.32722222E-02  9.44445144E-03
3.07440000E-01  -2.68941667E-02  9.45626796E-03
3.08200000E-01  -2.25525000E-02  9.51236717E-03
3.08960000E-01  -2.74072222E-02  9.52313598E-03
3.09720000E-01  -2.69852778E-02  9.55219140E-03
3.10480000E-01  -4.14486111E-02  9.53759495E-03
3.11240000E-01  -2.26322222E-02  9.53940606E-03
3.12000000E-01  -2.89636111E-02  9.49689043E-03
3.12760000E-01  -3.43977778E-02  9.57333347E-03
3.13520000E-01  -2.38911111E-02  9.55412731E-03
3.14280000E-01  -3.66766667E-02  9.55920661E-03
3.15040000E-01  -3.16280556E-02  9.69862036E-03
3.15800000E-01  -2.95691667E-02  9.77848804E-03
3.16560000E-01  -3.16508333E-02  9.88881351E-03
3.17320000E-01  -3.75858333E-02  9.92435299E-03
3.18080000E-01  -3.61719444E-02  1.00012360E-02
3.18830000E-01  -4.46400000E-02  1.00348095E-02
3.19590000E-01  -3.29175000E-02  1.00361809E-02
3.20350000E-01  -2.68741667E-02  1.00179565E-02
3.21110000E-01  -3.13175000E-02  1.00968715E-02
3.21870000E-01  -3.39000000E-02  1.01430218E-02
3.22630000E-01  -3.78358333E-02  1.01629929E-02
3.23390000E-01  -2.74338889E-02  1.01891295E-02
3.24150000E-01  -2.00738889E-02  1.02369354E-02
3.24910000E-01  -3.19116667E-02  1.02404208E-02
3.25670000E-01  -2.82786111E-02  1.02776938E-02
3.26430000E-01  -2.82994444E-02  1.03027966E-02
3.27190000E-01  -2.72761111E-02  1.03073015E-02
3.27950000E-01  -3.35000000E-02  1.02182716E-02
3.28710000E-01  -2.61822222E-02  1.02399123E-02
3.29470000E-01  -7.29666667E-03  1.02217316E-02
3.30230000E-01  -2.44127778E-02  1.02195522E-02
3.30990000E-01  -3.33077778E-02  1.02203372E-02
3.31750000E-01  -3.29444444E-02  1.02730058E-02
3.32510000E-01  -2.75455556E-02  1.03191408E-02
3.33270000E-01  -2.42086111E-02  1.02695319E-02
3.34030000E-01  -2.08147222E-02  1.03082744E-02
3.34790000E-01  -3.18800000E-02  1.03255020E-02
3.35550000E-01  -2.64266667E-02  1.03575353E-02
3.36310000E-01  -3.98977778E-02  1.03614796E-02
3.37070000E-01  -2.58261111E-02  1.03942333E-02
3.37830000E-01  -1.54625000E-02  1.03817956E-02
3.38590000E-01  -2.73013889E-02  1.03747412E-02
3.39350000E-01  -2.33280556E-02  1.03945436E-02
3.40110000E-01  -3.08219444E-02  1.04649908E-02
3.40870000E-01  -2.58680556E-02  1.04984391E-02
3.41630000E-01  -6.36166667E-03  1.05615434E-02
3.42390000E-01  -8.70361111E-03  1.05550956E-02
3.43150000E-01  -2.76227778E-02  1.06255875E-02
3.43910000E-01  -2.78105556E-02  1.06379189E-02
3.44670000E-01  -2.27527778E-02  1.06671596E-02
3.45430000E-01  -6.80361111E-03  1.07113196E-02
3.46190000E-01  -1.95125000E-02  1.07442241E-02
3.46950000E-01  -2.73113889E-02  1.07893525E-02
3.47710000E-01  -2.45641667E-02  1.08115068E-02
3.48470000E-01  -2.63611111E-02  1.08624670E-02
3.49220000E-01  -3.15347222E-02  1.08805902E-02
3.49980000E-01  -2.03497222E-02  1.09779876E-02
3.50740000E-01  -2.08900000E-02  1.09022907E-02
3.51500000E-01  -2.59316667E-02  1.10091909E-02
3.52260000E-01  -2.97836111E-02  1.09872641E-02
3.53020000E-01  -4.20091667E-02  1.10588679E-02
3.53780000E-01  -4.72913889E-02  1.10837100E-02
3.54540000E-01  -8.28833333E-03  1.11301370E-02
3.55300000E-01  -3.82086111E-02  1.11348097E-02
3.56060000E-01  -5.22750000E-03  1.10975274E-02
3.56820000E-01  -2.29355556E-02  1.11283710E-02
3.57580000E-01  -2.48716667E-02  1.11384050E-02
3.58340000E-01  -1.05280556E-02  1.11784079E-02
3.59100000E-01  -1.99016667E-02  1.11293706E-02
3.59860000E-01  -3.15902778E-02  1.12289660E-02
3.60620000E-01  -2.46966667E-02  1.12190672E-02
3.61380000E-01  -3.03422222E-02  1.12825662E-02
3.62140000E-01  -2.54627778E-02  1.12885610E-02
3.62900000E-01  -3.19944444E-03  1.12418961E-02
3.63660000E-01  -3.36111111E-02  1.13476430E-02
3.64420000E-01  -4.31575000E-02  1.12701540E-02
3.65180000E-01  -1.82238889E-02  1.13715625E-02
3.65940000E-01  -2.70791667E-02  1.13511154E-02
3.66700000E-01  -3.01108333E-02  1.13093443E-02
3.67460000E-01  -2.57197222E-02  1.14420590E-02
3.68220000E-01  -3.16663889E-02  1.14018683E-02
3.68980000E-01  -7.45055556E-03  1.14900532E-02
3.69740000E-01  -3.12358333E-02  1.14908863E-02
3.70500000E-01  -2.71952778E-02  1.15331692E-02
3.71260000E-01  -1.45886111E-02  1.15607684E-02
3.72020000E-01  -4.17758333E-02  1.15307779E-02
3.72770000E-01  -2.89266667E-02  1.15893233E-02
3.73530000E-01  -3.25791667E-02  1.15883750E-02
3.74290000E-01  -1.86747222E-02  1.15926832E-02
3.75050000E-01  -1.75655556E-02  1.16440847E-02
3.75810000E-01  -1.04633333E-02  1.17800121E-02
3.76570000E-01  -1.14080556E-02  1.18174462E-02
3.77330000E-01  1.10555556E-04  1.18816725E-02
3.78090000E-01  -3.08302778E-02  1.18728164E-02
3.78850000E-01  -2.47677778E-02  1.19831508E-02
3.79610000E-01  -3.16125000E-02  1.19878870E-02
3.80370000E-01  -4.03933333E-02  1.21186897E-02
3.81130000E-01  -2.97041667E-02  1.29959721E-02
3.81890000E-01  -1.42683333E-02  1.34648208E-02
3.82650000E-01  -3.76188889E-02  1.37767207E-02
3.83410000E-01  -2.14263889E-02  1.39386451E-02
3.84170000E-01  -1.26433333E-02  1.41775009E-02
3.84930000E-01  -2.01994444E-02  1.40683346E-02
3.85690000E-01  -2.16677778E-02  1.39481053E-02
3.86450000E-01  -3.64166667E-02  1.39768766E-02
3.87210000E-01  -1.60838889E-02  1.39699128E-02
3.87970000E-01  -3.62466667E-02  1.39597991E-02
3.88730000E-01  -2.63502778E-02  1.40788140E-02
3.89490000E-01  -4.07144444E-02  1.41637815E-02
3.90250000E-01  -2.59711111E-02  1.42592888E-02
3.91010000E-01  -2.10894444E-02  1.42947518E-02
3.91770000E-01  -2.56619444E-02  1.43376187E-02
3.92520000E-01  -4.61427778E-02  1.43855717E-02
3.93280000E-01  -3.96166667E-02  1.45471966E-02
3.94040000E-01  -1.84694444E-02  1.46634623E-02
3.94800000E-01  -2.88200000E-02  1.47700600E-02
3.95560000E-01  -3.61155556E-02  1.48038836E-02
3.96320000E-01  -2.43761111E-02  1.50679625E-02
3.97080000E-01  -1.47702778E-02  1.50691862E-02
3.97840000E-01  -4.71047222E-02  1.51541693E-02
3.98600000E-01  -1.01897222E-02  1.53377496E-02
3.99360000E-01  -3.28619444E-02  1.53766179E-02
4.00120000E-01  -4.95902778E-02  1.54564230E-02
4.00880000E-01  -2.28925000E-02  1.55703870E-02
4.01640000E-01  -4.22938889E-02  1.56251464E-02
4.02400000E-01  -4.30813889E-02  1.58351857E-02
4.03160000E-01  -3.55458333E-02  1.59657887E-02
4.03920000E-01  -3.06322222E-02  1.60602092E-02
4.04680000E-01  -2.79308333E-02  1.63014440E-02
4.05440000E-01  -1.74658333E-02  1.63734173E-02
4.06200000E-01  -2.97819444E-02  1.65303109E-02
4.06960000E-01  -1.77972222E-02  1.65077461E-02
4.07720000E-01  -5.05002778E-02  1.67676786E-02
4.08480000E-01  -1.10011111E-02  1.67817593E-02
4.09240000E-01  -3.97291667E-02  1.68773409E-02
4.09990000E-01  -5.85886111E-02  1.69987569E-02
4.10750000E-01  -2.72155556E-02  1.70822420E-02
4.11510000E-01  -3.90402778E-02  1.70642855E-02
4.12270000E-01  -6.12444444E-02  1.72209985E-02
4.13030000E-01  -4.73302778E-02  1.72829443E-02
4.13790000E-01  -2.19730556E-02  1.73017847E-02
4.14550000E-01  -3.10483333E-02  1.75219380E-02
4.15310000E-01  -3.53766667E-02  1.74912732E-02
4.16070000E-01  -3.82427778E-02  1.76037197E-02
4.16830000E-01  -5.02436111E-02  1.76208914E-02
4.17590000E-01  -4.74655556E-02  1.77209928E-02
4.18350000E-01  -2.82280556E-02  1.80245665E-02
4.19110000E-01  -2.57563889E-02  1.79290392E-02
4.19870000E-01  -2.02263889E-02  1.82847113E-02
4.20630000E-01  -5.66966667E-02  1.82671068E-02
4.21390000E-01  -5.23863889E-02  1.83176519E-02
4.22150000E-01  -4.09208333E-02  1.86675678E-02
4.22910000E-01  -4.06833333E-02  1.88103281E-02
4.23670000E-01  -3.16313889E-02  1.90932178E-02
4.24430000E-01  -4.82425000E-02  1.92007978E-02
4.25190000E-01  -5.36261111E-02  1.94528933E-02
4.25940000E-01  -3.26769444E-02  1.97037997E-02
4.26700000E-01  -2.77422222E-02  1.97770157E-02
4.27460000E-01  -4.36638889E-02  2.02070240E-02
4.28220000E-01  -8.86166667E-03  2.03161277E-02
4.28980000E-01  -5.78461111E-02  2.05124416E-02
4.29740000E-01  -5.48266667E-02  2.08184389E-02
4.30500000E-01  -6.69316667E-02  2.11628083E-02
4.31260000E-01  -4.55305556E-03  2.14083182E-02
4.32020000E-01  -2.64388889E-02  2.15484497E-02
4.32780000E-01  -7.48508333E-02  2.17525910E-02
4.33540000E-01  -4.87130556E-02  2.19416558E-02
4.34300000E-01  -4.16027778E-02  2.24611808E-02
4.35060000E-01  -1.36247222E-02  2.27466197E-02


### HEADER:
#
#{
#    "analysis": {},
#    "counters": {
#        "comment": ""
#    },
#    "filename": "Gamma 4b.dat",
#    "history": {
#        "subtraction": {
#            "initial_file": [
#                "A_D11_Y_Ta11_4_snap_00001",
#                {
#                    "averaged_files": [
#                        [
#                            "D11_Y_Ta11_4_snap_00001.dat"
#                        ],
#                        [
#                            "D11_Y_Ta11_4_snap_00002.dat"
#                        ],
#                        [
#                            "D11_Y_Ta11_4_snap_00003.dat"
#                        ],
#                        [
#                            "D11_Y_Ta11_4_snap_00004.dat"
#                        ],
#                        [
#                            "D11_Y_Ta11_4_snap_00005.dat"
#                        ],
#                        [
#                            "D11_Y_Ta11_4_snap_00006.dat"
#                        ],
#                        [
#                            "D11_Y_Ta11_4_snap_00007.dat"
#                        ],
#                        [
#                            "D11_Y_Ta11_4_snap_00008.dat"
#                        ],
#                        [
#                            "D11_Y_Ta11_4_snap_00009.dat"
#                        ],
#                        [
#                            "D11_Y_Ta11_4_snap_00010.dat"
#                        ],
#                        [
#                            "D11_Y_Ta11_4_snap_00011.dat"
#                        ],
#                        [
#                            "D11_Y_Ta11_4_snap_00012.dat"
#                        ],
#                        [
#                            "D11_Y_Ta11_4_snap_00013.dat"
#                        ],
#                        [
#                            "D11_Y_Ta11_4_snap_00015.dat"
#                        ],
#                        [
#                            "D11_Y_Ta11_4_snap_00016.dat"
#                        ],
#                        [
#                            "D11_Y_Ta11_4_snap_00019.dat"
#                        ],
#                        [
#                            "D11_Y_Ta11_4_snap_00020.dat"
#                        ],
#                        [
#                            "D11_Y_Ta11_4_snap_00022.dat"
#                        ]
#                    ]
#                }
#            ],
#            "subtracted_file": [
#                "A_E2_y-Glutamylalanine_snap_00001",
#                {
#                    "averaged_files": [
#                        [
#                            "E2_y-Glutamylalanine_snap_00001.dat"
#                        ],
#                        [
#                            "E2_y-Glutamylalanine_snap_00002.dat"
#                        ],
#                        [
#                            "E2_y-Glutamylalanine_snap_00003.dat"
#                        ],
#                        [
#                            "E2_y-Glutamylalanine_snap_00004.dat"
#                        ],
#                        [
#                            "E2_y-Glutamylalanine_snap_00005.dat"
#                        ],
#                        [
#                            "E2_y-Glutamylalanine_snap_00006.dat"
#                        ],
#                        [
#                            "E2_y-Glutamylalanine_snap_00007.dat"
#                        ],
#                        [
#                            "E2_y-Glutamylalanine_snap_00008.dat"
#                        ],
#                        [
#                            "E2_y-Glutamylalanine_snap_00009.dat"
#                        ],
#                        [
#                            "E2_y-Glutamylalanine_snap_00010.dat"
#                        ],
#                        [
#                            "E2_y-Glutamylalanine_snap_00011.dat"
#                        ],
#                        [
#                            "E2_y-Glutamylalanine_snap_00012.dat"
#                        ],
#                        [
#                            "E2_y-Glutamylalanine_snap_00013.dat"
#                        ],
#                        [
#                            "E2_y-Glutamylalanine_snap_00014.dat"
#                        ],
#                        [
#                            "E2_y-Glutamylalanine_snap_00015.dat"
#                        ],
#                        [
#                            "E2_y-Glutamylalanine_snap_00016.dat"
#                        ],
#                        [
#                            "E2_y-Glutamylalanine_snap_00017.dat"
#                        ],
#                        [
#                            "E2_y-Glutamylalanine_snap_00018.dat"
#                        ],
#                        [
#                            "E2_y-Glutamylalanine_snap_00019.dat"
#                        ],
#                        [
#                            "E2_y-Glutamylalanine_snap_00020.dat"
#                        ],
#                        [
#                            "E2_y-Glutamylalanine_snap_00021.dat"
#                        ],
#                        [
#                            "E2_y-Glutamylalanine_snap_00022.dat"
#                        ],
#                        [
#                            "E2_y-Glutamylalanine_snap_00023.dat"
#                        ],
#                        [
#                            "E2_y-Glutamylalanine_snap_00024.dat"
#                        ],
#                        [
#                            "E2_y-Glutamylalanine_snap_00025.dat"
#                        ],
#                        [
#                            "E2_y-Glutamylalanine_snap_00026.dat"
#                        ],
#                        [
#                            "E2_y-Glutamylalanine_snap_00027.dat"
#                        ],
#                        [
#                            "E2_y-Glutamylalanine_snap_00028.dat"
#                        ],
#                        [
#                            "E2_y-Glutamylalanine_snap_00029.dat"
#                        ],
#                        [
#                            "E2_y-Glutamylalanine_snap_00030.dat"
#                        ],
#                        [
#                            "E2_y-Glutamylalanine_snap_00031.dat"
#                        ],
#                        [
#                            "E2_y-Glutamylalanine_snap_00032.dat"
#                        ],
#                        [
#                            "E2_y-Glutamylalanine_snap_00034.dat"
#                        ],
#                        [
#                            "E2_y-Glutamylalanine_snap_00035.dat"
#                        ],
#                        [
#                            "E2_y-Glutamylalanine_snap_00037.dat"
#                        ],
#                        [
#                            "E2_y-Glutamylalanine_snap_00038.dat"
#                        ]
#                    ]
#                }
#            ]
#        }
#    }
#}
```
