## Supplementary material for "LEA_4 motifs function alone and in conjunction with synergistic cosolutes to protect a labile enzyme during desiccation": File S1: Gamma 4b.out

```
####      G N O M             Version 5.0 (r14832)      ####

                                               Thu Jan  5 16:08:02 2023


           ####      Configuration                                 ####


    System Type:                   arbitrary monodisperse (job = 0)

    Minimum characteristic size:         0.0000

    Maximum characteristic size:        30.0000

    rad56:                               0.0000

    Force 0.0 at r = rmin:                  yes

    Force 0.0 at r = rmax:                  yes

    Initial alpha:                       0.0000

    Initial random seed:      74655608401957992

    Points in real space:                   189


    Input  1:                      Gamma 4b.dat

    First data point used:                    1

    Last data point used:                   560

    Scaling coefficient:             0.1000E+01

    Experimental setup:            point collimation


           ####      Results                                       ####


    Parameter    DISCRP  OSCILL  STABIL  SYSDEV  POSITV  VALCEN  SMOOTH

    Weight        1.000   3.000   3.000   3.000   1.000   1.000   1.000

    Sigma         0.300   0.600   0.120   0.120   0.120   0.120   0.600

    Ideal         0.700   1.100   0.000   1.000   1.000   0.950   0.000

    Current       0.780   2.629   0.104   0.819   0.902   0.900  99.999

               --------------------------------------------------------

    Estimate      0.931   0.002   0.474   0.104   0.511   0.838   0.000


    Angular range:                       0.0103 to       0.4351

    Reciprocal space Rg:             0.4367E+01

    Reciprocal space I(0):           0.4487E-01


    Real space range:                    0.0000 to      30.0000

    Real space Rg:                   0.4412E+01 +-   0.1893E+01

    Real space I(0):                 0.4487E-01 +-   0.3244E-02


    Highest ALPHA (theor):           0.8241E+00

    Current ALPHA:                   0.7371E-01


    Total Estimate:                      0.3090 (a SUSPICIOUS solution)


           ####      Experimental Data and Fit                     ####


      S          J EXP       ERROR       J REG       I REG


   0.000000E+00                                                0.448742E-01

   0.732857E-03                                                0.448744E-01

   0.146571E-02                                                0.448748E-01

   0.219857E-02                                                0.448756E-01

   0.293143E-02                                                0.448767E-01

   0.366429E-02                                                0.448781E-01

   0.439714E-02                                                0.448798E-01

   0.513000E-02                                                0.448818E-01

   0.586286E-02                                                0.448841E-01

   0.659571E-02                                                0.448867E-01

   0.732857E-02                                                0.448896E-01

   0.806143E-02                                                0.448928E-01

   0.879429E-02                                                0.448963E-01

   0.952714E-02                                                0.449001E-01

   0.102600E-01  -0.335517E+01   0.661855E+01   0.449041E-01   0.449041E-01

   0.110200E-01  -0.541272E+01   0.394464E+01   0.449085E-01   0.449085E-01

   0.117800E-01  -0.462241E+01   0.216713E+01   0.449133E-01   0.449133E-01

   0.125400E-01  -0.332662E+01   0.603940E+00   0.449183E-01   0.449183E-01

   0.133000E-01  -0.257063E+01   0.390822E+00   0.449235E-01   0.449235E-01

   0.140600E-01  -0.177376E+01   0.273994E+00   0.449290E-01   0.449290E-01

   0.148200E-01  -0.133234E+01   0.182427E+00   0.449348E-01   0.449348E-01

   0.155800E-01  -0.121907E+01   0.153166E+00   0.449408E-01   0.449408E-01

   0.163400E-01  -0.797884E+00   0.112474E+00   0.449470E-01   0.449470E-01

   0.171000E-01  -0.706177E+00   0.975005E-01   0.449534E-01   0.449534E-01

   0.178600E-01  -0.506745E+00   0.862094E-01   0.449600E-01   0.449600E-01

   0.186200E-01  -0.271450E+00   0.772880E-01   0.449668E-01   0.449668E-01

   0.193800E-01  -0.165687E+00   0.695791E-01   0.449738E-01   0.449738E-01

   0.201400E-01  -0.193857E+00   0.666158E-01   0.449809E-01   0.449809E-01

   0.209000E-01  -0.146372E+00   0.616146E-01   0.449882E-01   0.449882E-01

   0.216600E-01   0.189583E-02   0.566670E-01   0.449956E-01   0.449956E-01

   0.224200E-01  -0.612050E-01   0.540269E-01   0.450031E-01   0.450031E-01

   0.231800E-01  -0.765122E-01   0.504694E-01   0.450107E-01   0.450107E-01

   0.239500E-01   0.997306E-02   0.479265E-01   0.450185E-01   0.450185E-01

   0.247100E-01  -0.596056E-02   0.453642E-01   0.450263E-01   0.450263E-01

   0.254700E-01   0.762769E-01   0.435862E-01   0.450341E-01   0.450341E-01

   0.262300E-01  -0.346997E-01   0.408164E-01   0.450420E-01   0.450420E-01

   0.269900E-01   0.118658E-01   0.404460E-01   0.450499E-01   0.450499E-01

   0.277500E-01  -0.201444E-01   0.386921E-01   0.450577E-01   0.450577E-01

   0.285100E-01  -0.560022E-01   0.373756E-01   0.450656E-01   0.450656E-01

   0.292700E-01   0.255767E-01   0.375375E-01   0.450734E-01   0.450734E-01

   0.300300E-01  -0.122711E-01   0.375980E-01   0.450811E-01   0.450811E-01

   0.307900E-01   0.229636E-01   0.377012E-01   0.450888E-01   0.450888E-01

   0.315500E-01  -0.264044E-01   0.361600E-01   0.450964E-01   0.450964E-01

   0.323100E-01   0.424881E-01   0.361308E-01   0.451038E-01   0.451038E-01

   0.330700E-01   0.410272E-01   0.357150E-01   0.451112E-01   0.451112E-01

   0.338300E-01   0.151386E-01   0.348972E-01   0.451183E-01   0.451183E-01

   0.345900E-01  -0.160267E-01   0.344006E-01   0.451253E-01   0.451253E-01

   0.353500E-01   0.192158E-01   0.337901E-01   0.451320E-01   0.451320E-01

   0.361100E-01  -0.243997E-01   0.329737E-01   0.451386E-01   0.451386E-01

   0.368700E-01  -0.307086E-01   0.313379E-01   0.451448E-01   0.451448E-01

   0.376300E-01   0.340042E-01   0.303804E-01   0.451508E-01   0.451508E-01

   0.383900E-01   0.320692E-01   0.295859E-01   0.451565E-01   0.451565E-01

   0.391500E-01   0.274444E-02   0.291617E-01   0.451619E-01   0.451619E-01

   0.399100E-01  -0.143708E-01   0.282704E-01   0.451670E-01   0.451670E-01

   0.406700E-01   0.239353E-01   0.279648E-01   0.451716E-01   0.451716E-01

   0.414300E-01   0.721247E-01   0.274449E-01   0.451759E-01   0.451759E-01

   0.421900E-01  -0.250569E-01   0.268217E-01   0.451798E-01   0.451798E-01

   0.429500E-01   0.333933E-01   0.264694E-01   0.451832E-01   0.451832E-01

   0.437100E-01   0.126456E-01   0.258516E-01   0.451861E-01   0.451861E-01

   0.444700E-01  -0.146581E-01   0.254869E-01   0.451885E-01   0.451885E-01

   0.452300E-01   0.370778E-01   0.253623E-01   0.451904E-01   0.451904E-01

   0.459900E-01   0.397972E-02   0.247694E-01   0.451918E-01   0.451918E-01

   0.467500E-01  -0.265867E-01   0.246578E-01   0.451926E-01   0.451926E-01

   0.475100E-01   0.636236E-01   0.239339E-01   0.451927E-01   0.451927E-01

   0.482700E-01   0.574944E-01   0.235549E-01   0.451923E-01   0.451923E-01

   0.490300E-01  -0.572417E-02   0.234278E-01   0.451912E-01   0.451912E-01

   0.497900E-01   0.363819E-01   0.230588E-01   0.451894E-01   0.451894E-01

   0.505500E-01   0.948097E-01   0.229658E-01   0.451868E-01   0.451868E-01

   0.513100E-01  -0.756417E-02   0.225742E-01   0.451836E-01   0.451836E-01

   0.520700E-01   0.554353E-01   0.222962E-01   0.451796E-01   0.451796E-01

   0.528300E-01   0.649683E-01   0.223317E-01   0.451747E-01   0.451747E-01

   0.535900E-01   0.938706E-01   0.217283E-01   0.451691E-01   0.451691E-01

   0.543500E-01   0.556986E-01   0.222129E-01   0.451626E-01   0.451626E-01

   0.551100E-01   0.805178E-01   0.222213E-01   0.451552E-01   0.451552E-01

   0.558700E-01   0.743256E-01   0.222006E-01   0.451469E-01   0.451469E-01

   0.566300E-01   0.180183E-01   0.220201E-01   0.451376E-01   0.451376E-01

   0.573900E-01   0.340967E-01   0.220833E-01   0.451274E-01   0.451274E-01

   0.581500E-01   0.639028E-01   0.222946E-01   0.451162E-01   0.451162E-01

   0.589100E-01   0.957667E-02   0.221074E-01   0.451039E-01   0.451039E-01

   0.596700E-01   0.686214E-01   0.219187E-01   0.450906E-01   0.450906E-01

   0.604300E-01   0.209414E-01   0.218388E-01   0.450763E-01   0.450763E-01

   0.611900E-01   0.484439E-01   0.215077E-01   0.450607E-01   0.450607E-01

   0.619500E-01   0.224647E-01   0.208019E-01   0.450441E-01   0.450441E-01

   0.627100E-01   0.484172E-01   0.205282E-01   0.450263E-01   0.450263E-01

   0.634700E-01   0.355175E-01   0.204345E-01   0.450072E-01   0.450072E-01

   0.642300E-01   0.707789E-01   0.201816E-01   0.449870E-01   0.449870E-01

   0.649900E-01   0.819697E-01   0.200046E-01   0.449654E-01   0.449654E-01

   0.657500E-01   0.570367E-01   0.196495E-01   0.449426E-01   0.449426E-01

   0.665100E-01   0.562453E-01   0.195407E-01   0.449185E-01   0.449185E-01

   0.672700E-01   0.287433E-01   0.192790E-01   0.448930E-01   0.448930E-01

   0.680300E-01   0.492789E-01   0.192647E-01   0.448661E-01   0.448661E-01

   0.687900E-01   0.306508E-01   0.188834E-01   0.448378E-01   0.448378E-01

   0.695500E-01   0.714258E-01   0.187560E-01   0.448081E-01   0.448081E-01

   0.703100E-01   0.503681E-01   0.187002E-01   0.447769E-01   0.447769E-01

   0.710700E-01   0.329964E-01   0.185475E-01   0.447442E-01   0.447442E-01

   0.718300E-01   0.659400E-01   0.490846E-01   0.447100E-01   0.447100E-01

   0.725900E-01   0.827164E-01   0.182090E-01   0.446742E-01   0.446742E-01

   0.733500E-01   0.326497E-01   0.178779E-01   0.446369E-01   0.446369E-01

   0.741200E-01   0.370364E-01   0.178416E-01   0.445974E-01   0.445974E-01

   0.748800E-01   0.354206E-01   0.178342E-01   0.445568E-01   0.445568E-01

   0.756400E-01   0.607056E-01   0.175962E-01   0.445145E-01   0.445145E-01

   0.764000E-01   0.736386E-01   0.176617E-01   0.444705E-01   0.444705E-01

   0.771600E-01   0.494994E-01   0.172113E-01   0.444248E-01   0.444248E-01

   0.779200E-01   0.726311E-01   0.172693E-01   0.443773E-01   0.443773E-01

   0.786800E-01   0.446764E-01   0.171563E-01   0.443281E-01   0.443281E-01

   0.794400E-01   0.592061E-01   0.170677E-01   0.442771E-01   0.442771E-01

   0.802000E-01   0.603411E-01   0.169606E-01   0.442242E-01   0.442242E-01

   0.809600E-01   0.517589E-01   0.168842E-01   0.441695E-01   0.441695E-01

   0.817200E-01   0.486772E-01   0.168190E-01   0.441128E-01   0.441128E-01

   0.824800E-01   0.627406E-01   0.165948E-01   0.440543E-01   0.440543E-01

   0.832400E-01   0.624422E-01   0.164111E-01   0.439939E-01   0.439939E-01

   0.840000E-01   0.615397E-01   0.164202E-01   0.439314E-01   0.439314E-01

   0.847600E-01   0.392497E-01   0.164634E-01   0.438670E-01   0.438670E-01

   0.855200E-01   0.499394E-01   0.165598E-01   0.438006E-01   0.438006E-01

   0.862800E-01   0.633167E-01   0.168001E-01   0.437321E-01   0.437321E-01

   0.870400E-01   0.745803E-01   0.172338E-01   0.436616E-01   0.436616E-01

   0.878000E-01   0.738336E-01   0.175266E-01   0.435890E-01   0.435890E-01

   0.885600E-01   0.806208E-01   0.175942E-01   0.435143E-01   0.435143E-01

   0.893200E-01   0.440256E-01   0.177160E-01   0.434375E-01   0.434375E-01

   0.900800E-01   0.890908E-01   0.178294E-01   0.433585E-01   0.433585E-01

   0.908400E-01   0.708628E-01   0.179734E-01   0.432773E-01   0.432773E-01

   0.916000E-01   0.633444E-01   0.179849E-01   0.431939E-01   0.431939E-01

   0.923600E-01   0.567283E-01   0.181174E-01   0.431083E-01   0.431083E-01

   0.931200E-01   0.757967E-01   0.182483E-01   0.430204E-01   0.430204E-01

   0.938800E-01   0.406658E-01   0.183334E-01   0.429303E-01   0.429303E-01

   0.946400E-01   0.517703E-01   0.182069E-01   0.428379E-01   0.428379E-01

   0.954000E-01   0.665914E-01   0.182579E-01   0.427432E-01   0.427432E-01

   0.961600E-01   0.510872E-01   0.176879E-01   0.426462E-01   0.426462E-01

   0.969200E-01   0.495944E-01   0.176328E-01   0.425468E-01   0.425468E-01

   0.976800E-01   0.866369E-01   0.171423E-01   0.424451E-01   0.424451E-01

   0.984400E-01   0.800008E-01   0.169775E-01   0.423410E-01   0.423410E-01

   0.992000E-01   0.434158E-01   0.168345E-01   0.422344E-01   0.422344E-01

   0.999600E-01   0.606853E-01   0.169362E-01   0.421255E-01   0.421255E-01

   0.100720E+00   0.521128E-01   0.168569E-01   0.420141E-01   0.420141E-01

   0.101480E+00   0.333519E-01   0.166512E-01   0.419003E-01   0.419003E-01

   0.102240E+00   0.652817E-01   0.161622E-01   0.417840E-01   0.417840E-01

   0.103000E+00   0.502644E-01   0.158783E-01   0.416652E-01   0.416652E-01

   0.103760E+00   0.568175E-01   0.158700E-01   0.415439E-01   0.415439E-01

   0.104520E+00   0.296717E-01   0.156418E-01   0.414201E-01   0.414201E-01

   0.105280E+00   0.576728E-01   0.154436E-01   0.412938E-01   0.412938E-01

   0.106040E+00   0.372953E-01   0.155035E-01   0.411649E-01   0.411649E-01

   0.106800E+00   0.437144E-01   0.154233E-01   0.410335E-01   0.410335E-01

   0.107560E+00   0.326294E-01   0.153226E-01   0.408995E-01   0.408995E-01

   0.108320E+00   0.481017E-01   0.154062E-01   0.407629E-01   0.407629E-01

   0.109080E+00   0.634517E-01   0.154736E-01   0.406238E-01   0.406238E-01

   0.109840E+00   0.614178E-01   0.154970E-01   0.404820E-01   0.404820E-01

   0.110600E+00   0.600931E-01   0.154108E-01   0.403376E-01   0.403376E-01

   0.111360E+00   0.446883E-01   0.151473E-01   0.401906E-01   0.401906E-01

   0.112120E+00   0.358475E-01   0.149814E-01   0.400410E-01   0.400410E-01

   0.112880E+00   0.327769E-01   0.149510E-01   0.398887E-01   0.398887E-01

   0.113640E+00   0.557167E-01   0.147382E-01   0.397338E-01   0.397338E-01

   0.114400E+00   0.444736E-01   0.146579E-01   0.395762E-01   0.395762E-01

   0.115160E+00   0.393553E-01   0.146135E-01   0.394159E-01   0.394159E-01

   0.115920E+00   0.510631E-01   0.146208E-01   0.392530E-01   0.392530E-01

   0.116680E+00   0.552906E-01   0.144768E-01   0.390874E-01   0.390874E-01

   0.117440E+00   0.499722E-01   0.143921E-01   0.389192E-01   0.389192E-01

   0.118200E+00   0.451325E-01   0.144051E-01   0.387482E-01   0.387482E-01

   0.118960E+00   0.294394E-01   0.145817E-01   0.385745E-01   0.385745E-01

   0.119720E+00   0.450311E-01   0.146281E-01   0.383982E-01   0.383982E-01

   0.120480E+00   0.155347E-01   0.147037E-01   0.382192E-01   0.382192E-01

   0.121240E+00   0.156278E-01   0.146641E-01   0.380374E-01   0.380374E-01

   0.122000E+00   0.367794E-01   0.146280E-01   0.378530E-01   0.378530E-01

   0.122760E+00   0.552117E-01   0.146091E-01   0.376658E-01   0.376658E-01

   0.123520E+00   0.612728E-01   0.145987E-01   0.374760E-01   0.374760E-01

   0.124280E+00   0.478264E-01   0.147478E-01   0.372834E-01   0.372834E-01

   0.125040E+00   0.379911E-01   0.144781E-01   0.370882E-01   0.370882E-01

   0.125800E+00   0.252519E-01   0.142909E-01   0.368902E-01   0.368902E-01

   0.126560E+00   0.441386E-01   0.139781E-01   0.366896E-01   0.366896E-01

   0.127320E+00   0.423039E-01   0.138288E-01   0.364863E-01   0.364863E-01

   0.128080E+00   0.409786E-01   0.138170E-01   0.362802E-01   0.362802E-01

   0.128840E+00   0.398406E-01   0.136770E-01   0.360715E-01   0.360715E-01

   0.129600E+00   0.608319E-01   0.135606E-01   0.358601E-01   0.358601E-01

   0.130360E+00   0.329594E-01   0.135469E-01   0.356460E-01   0.356460E-01

   0.131120E+00   0.401372E-01   0.133989E-01   0.354293E-01   0.354293E-01

   0.131880E+00   0.345894E-01   0.133504E-01   0.352099E-01   0.352099E-01

   0.132640E+00   0.227528E-01   0.133260E-01   0.349878E-01   0.349878E-01

   0.133400E+00   0.542206E-01   0.131883E-01   0.347631E-01   0.347631E-01

   0.134160E+00   0.310767E-01   0.131353E-01   0.345357E-01   0.345357E-01

   0.134920E+00   0.358642E-01   0.130039E-01   0.343057E-01   0.343057E-01

   0.135680E+00   0.547492E-01   0.130179E-01   0.340731E-01   0.340731E-01

   0.136440E+00   0.287264E-01   0.128963E-01   0.338379E-01   0.338379E-01

   0.137200E+00   0.197281E-01   0.128302E-01   0.336001E-01   0.336001E-01

   0.137960E+00   0.449428E-01   0.127729E-01   0.333596E-01   0.333596E-01

   0.138730E+00   0.203506E-01   0.127767E-01   0.331134E-01   0.331134E-01

   0.139490E+00   0.261025E-01   0.126515E-01   0.328678E-01   0.328678E-01

   0.140250E+00   0.359453E-01   0.127104E-01   0.326197E-01   0.326197E-01

   0.141010E+00   0.165736E-01   0.125685E-01   0.323690E-01   0.323690E-01

   0.141770E+00   0.461011E-01   0.125454E-01   0.321158E-01   0.321158E-01

   0.142530E+00   0.302733E-01   0.124093E-01   0.318601E-01   0.318601E-01

   0.143290E+00   0.225878E-01   0.125390E-01   0.316019E-01   0.316019E-01

   0.144050E+00   0.327478E-01   0.126581E-01   0.313412E-01   0.313412E-01

   0.144810E+00   0.400389E-01   0.127045E-01   0.310781E-01   0.310781E-01

   0.145570E+00   0.430833E-02   0.127043E-01   0.308125E-01   0.308125E-01

   0.146330E+00   0.341489E-01   0.127634E-01   0.305445E-01   0.305445E-01

   0.147090E+00   0.400303E-01   0.127938E-01   0.302741E-01   0.302741E-01

   0.147850E+00   0.411956E-01   0.128192E-01   0.300013E-01   0.300013E-01

   0.148610E+00   0.297306E-01   0.128074E-01   0.297262E-01   0.297262E-01

   0.149370E+00   0.169078E-01   0.127693E-01   0.294487E-01   0.294487E-01

   0.150130E+00   0.188403E-01   0.127979E-01   0.291689E-01   0.291689E-01

   0.150890E+00   0.360164E-01   0.127231E-01   0.288868E-01   0.288868E-01

   0.151650E+00   0.164767E-01   0.127909E-01   0.286024E-01   0.286024E-01

   0.152410E+00   0.337044E-01   0.126840E-01   0.283157E-01   0.283157E-01

   0.153170E+00   0.118006E-01   0.126942E-01   0.280269E-01   0.280269E-01

   0.153930E+00   0.722972E-02   0.126886E-01   0.277358E-01   0.277358E-01

   0.154690E+00  -0.362028E-02   0.126698E-01   0.274425E-01   0.274425E-01

   0.155450E+00   0.427436E-01   0.126877E-01   0.271471E-01   0.271471E-01

   0.156210E+00   0.282444E-02   0.126947E-01   0.268496E-01   0.268496E-01

   0.156970E+00   0.383111E-01   0.126255E-01   0.265500E-01   0.265500E-01

   0.157730E+00   0.104231E-01   0.126994E-01   0.262482E-01   0.262482E-01

   0.158490E+00   0.345703E-01   0.126753E-01   0.259445E-01   0.259445E-01

   0.159250E+00   0.260903E-01   0.126140E-01   0.256387E-01   0.256387E-01

   0.160010E+00   0.293181E-01   0.126446E-01   0.253309E-01   0.253309E-01

   0.160770E+00   0.112600E-01   0.125676E-01   0.250211E-01   0.250211E-01

   0.161530E+00  -0.517167E-02   0.124989E-01   0.247095E-01   0.247095E-01

   0.162290E+00   0.153561E-01   0.125390E-01   0.243959E-01   0.243959E-01

   0.163050E+00   0.443000E-02   0.124989E-01   0.240804E-01   0.240804E-01

   0.163810E+00   0.151228E-01   0.125159E-01   0.237631E-01   0.237631E-01

   0.164570E+00   0.373014E-01   0.124957E-01   0.234440E-01   0.234440E-01

   0.165330E+00   0.192647E-01   0.125058E-01   0.231231E-01   0.231231E-01

   0.166090E+00   0.217883E-01   0.123830E-01   0.228004E-01   0.228004E-01

   0.166850E+00   0.371086E-01   0.123798E-01   0.224760E-01   0.224760E-01

   0.167610E+00   0.107328E-01   0.123607E-01   0.221500E-01   0.221500E-01

   0.168370E+00   0.361247E-01   0.124374E-01   0.218223E-01   0.218223E-01

   0.169130E+00   0.555228E-01   0.123990E-01   0.214930E-01   0.214930E-01

   0.169890E+00   0.239883E-01   0.123154E-01   0.211621E-01   0.211621E-01

   0.170650E+00   0.295331E-01   0.124032E-01   0.208296E-01   0.208296E-01

   0.171410E+00   0.931806E-02   0.123394E-01   0.204957E-01   0.204957E-01

   0.172170E+00   0.139028E-01   0.123162E-01   0.201602E-01   0.201602E-01

   0.172930E+00   0.164808E-01   0.123081E-01   0.198234E-01   0.198234E-01

   0.173690E+00   0.265431E-01   0.123452E-01   0.194851E-01   0.194851E-01

   0.174450E+00   0.146847E-01   0.122398E-01   0.191455E-01   0.191455E-01

   0.175210E+00   0.922194E-02   0.122249E-01   0.188045E-01   0.188045E-01

   0.175970E+00   0.221908E-01   0.122792E-01   0.184622E-01   0.184622E-01

   0.176730E+00   0.452494E-01   0.124359E-01   0.181187E-01   0.181187E-01

   0.177490E+00   0.125850E-01   0.125008E-01   0.177740E-01   0.177740E-01

   0.178250E+00   0.175286E-01   0.124818E-01   0.174281E-01   0.174281E-01

   0.179010E+00   0.594611E-02   0.125586E-01   0.170810E-01   0.170810E-01

   0.179770E+00   0.384056E-02   0.125890E-01   0.167329E-01   0.167329E-01

   0.180530E+00   0.166792E-01   0.126705E-01   0.163837E-01   0.163837E-01

   0.181290E+00  -0.195714E-01   0.126955E-01   0.160334E-01   0.160334E-01

   0.182050E+00   0.192258E-01   0.127168E-01   0.156822E-01   0.156822E-01

   0.182810E+00   0.670250E-02   0.127122E-01   0.153301E-01   0.153301E-01

   0.183570E+00   0.412119E-01   0.127505E-01   0.149770E-01   0.149770E-01

   0.184330E+00  -0.266108E-01   0.127028E-01   0.146231E-01   0.146231E-01

   0.185090E+00   0.151500E-01   0.127657E-01   0.142683E-01   0.142683E-01

   0.185850E+00   0.415139E-02   0.127815E-01   0.139128E-01   0.139128E-01

   0.186610E+00   0.277833E-02   0.127669E-01   0.135566E-01   0.135566E-01

   0.187370E+00   0.107408E-01   0.125613E-01   0.131996E-01   0.131996E-01

   0.188130E+00   0.199250E-01   0.123585E-01   0.128420E-01   0.128420E-01

   0.188890E+00   0.143078E-01   0.122565E-01   0.124838E-01   0.124838E-01

   0.189650E+00   0.315672E-01   0.122121E-01   0.121250E-01   0.121250E-01

   0.190410E+00   0.479944E-02   0.121235E-01   0.117657E-01   0.117657E-01

   0.191170E+00   0.624861E-02   0.120481E-01   0.114059E-01   0.114059E-01

   0.191930E+00   0.124594E-01   0.120284E-01   0.110456E-01   0.110456E-01

   0.192690E+00   0.998694E-02   0.118992E-01   0.106850E-01   0.106850E-01

   0.193450E+00  -0.402361E-02   0.118929E-01   0.103239E-01   0.103239E-01

   0.194210E+00   0.162450E-01   0.118379E-01   0.996261E-02   0.996261E-02

   0.194970E+00   0.271458E-01   0.118162E-01   0.960100E-02   0.960100E-02

   0.195730E+00   0.224306E-01   0.117312E-01   0.923917E-02   0.923917E-02

   0.196490E+00   0.185831E-01   0.116620E-01   0.887714E-02   0.887714E-02

   0.197250E+00   0.173119E-01   0.116031E-01   0.851497E-02   0.851497E-02

   0.198010E+00   0.125897E-01   0.115806E-01   0.815270E-02   0.815270E-02

   0.198770E+00   0.371753E-01   0.115318E-01   0.779037E-02   0.779037E-02

   0.199530E+00   0.215267E-01   0.115459E-01   0.742803E-02   0.742803E-02

   0.200290E+00   0.520278E-02   0.113975E-01   0.706571E-02   0.706571E-02

   0.201050E+00   0.147361E-01   0.114573E-01   0.670347E-02   0.670347E-02

   0.201810E+00   0.371617E-01   0.113616E-01   0.634134E-02   0.634134E-02

   0.202570E+00   0.326228E-01   0.113008E-01   0.597936E-02   0.597936E-02

   0.203330E+00   0.168933E-01   0.112252E-01   0.561759E-02   0.561759E-02

   0.204090E+00   0.189183E-01   0.110989E-01   0.525606E-02   0.525606E-02

   0.204850E+00   0.268028E-01   0.111187E-01   0.489482E-02   0.489482E-02

   0.205610E+00   0.922278E-02   0.110748E-01   0.453390E-02   0.453390E-02

   0.206370E+00   0.199958E-01   0.111586E-01   0.417336E-02   0.417336E-02

   0.207130E+00   0.107669E-01   0.110618E-01   0.381324E-02   0.381324E-02

   0.207890E+00   0.116631E-01   0.112551E-01   0.345357E-02   0.345357E-02

   0.208650E+00   0.829389E-02   0.112969E-01   0.309441E-02   0.309441E-02

   0.209410E+00  -0.176611E-02   0.113018E-01   0.273579E-02   0.273579E-02

   0.210170E+00   0.175083E-01   0.113916E-01   0.237775E-02   0.237775E-02

   0.210930E+00  -0.990306E-02   0.114340E-01   0.202035E-02   0.202035E-02

   0.211690E+00   0.130792E-01   0.114092E-01   0.166361E-02   0.166361E-02

   0.212450E+00  -0.141408E-01   0.114740E-01   0.130759E-02   0.130759E-02

   0.213210E+00   0.278694E-02   0.114564E-01   0.952325E-03   0.952325E-03

   0.213970E+00   0.754944E-02   0.115100E-01   0.597855E-03   0.597855E-03

   0.214730E+00  -0.152650E-01   0.115507E-01   0.244225E-03   0.244225E-03

   0.215490E+00  -0.178406E-01   0.115846E-01  -0.108526E-03  -0.108526E-03

   0.216250E+00  -0.100028E-02   0.115615E-01  -0.460355E-03  -0.460355E-03

   0.217010E+00  -0.497639E-02   0.116144E-01  -0.811223E-03  -0.811223E-03

   0.217770E+00  -0.230775E-01   0.116523E-01  -0.116109E-02  -0.116109E-02

   0.218530E+00   0.464000E-02   0.116127E-01  -0.150991E-02  -0.150991E-02

   0.219290E+00  -0.554889E-02   0.116071E-01  -0.185764E-02  -0.185764E-02

   0.220050E+00  -0.204019E-01   0.116698E-01  -0.220426E-02  -0.220426E-02

   0.220810E+00  -0.127733E-01   0.116424E-01  -0.254971E-02  -0.254971E-02

   0.221570E+00  -0.176806E-02   0.115857E-01  -0.289395E-02  -0.289395E-02

   0.222330E+00  -0.147394E-01   0.116172E-01  -0.323695E-02  -0.323695E-02

   0.223090E+00  -0.100731E-01   0.115881E-01  -0.357867E-02  -0.357867E-02

   0.223850E+00  -0.198128E-01   0.115821E-01  -0.391907E-02  -0.391907E-02

   0.224610E+00   0.586194E-02   0.116098E-01  -0.425812E-02  -0.425812E-02

   0.225370E+00  -0.329333E-02   0.116205E-01  -0.459576E-02  -0.459576E-02

   0.226130E+00   0.842000E-02   0.115566E-01  -0.493197E-02  -0.493197E-02

   0.226890E+00   0.711833E-02   0.115092E-01  -0.526670E-02  -0.526670E-02

   0.227650E+00  -0.704389E-02   0.115334E-01  -0.559993E-02  -0.559993E-02

   0.228410E+00  -0.142656E-01   0.114784E-01  -0.593161E-02  -0.593161E-02

   0.229170E+00  -0.120944E-01   0.114260E-01  -0.626170E-02  -0.626170E-02

   0.229930E+00  -0.280917E-01   0.113993E-01  -0.659018E-02  -0.659018E-02

   0.230690E+00  -0.325111E-02   0.114467E-01  -0.691701E-02  -0.691701E-02

   0.231450E+00   0.646139E-02   0.113736E-01  -0.724214E-02  -0.724214E-02

   0.232210E+00   0.111250E-02   0.114567E-01  -0.756555E-02  -0.756555E-02

   0.232970E+00  -0.182639E-01   0.113471E-01  -0.788719E-02  -0.788719E-02

   0.233730E+00  -0.587778E-03   0.113312E-01  -0.820705E-02  -0.820705E-02

   0.234490E+00  -0.115917E-01   0.113071E-01  -0.852507E-02  -0.852507E-02

   0.235250E+00  -0.227150E-01   0.113095E-01  -0.884123E-02  -0.884123E-02

   0.236010E+00   0.109694E-02   0.113079E-01  -0.915550E-02  -0.915550E-02

   0.236770E+00   0.330361E-02   0.112916E-01  -0.946785E-02  -0.946785E-02

   0.237530E+00   0.192219E-01   0.112625E-01  -0.977823E-02  -0.977823E-02

   0.238290E+00  -0.238131E-01   0.111281E-01  -0.100866E-01  -0.100866E-01

   0.239050E+00  -0.880444E-02   0.111529E-01  -0.103930E-01  -0.103930E-01

   0.239810E+00  -0.227564E-01   0.111323E-01  -0.106973E-01  -0.106973E-01

   0.240570E+00  -0.306697E-01   0.111060E-01  -0.109995E-01  -0.109995E-01

   0.241330E+00  -0.192119E-01   0.110390E-01  -0.112997E-01  -0.112997E-01

   0.242090E+00  -0.120647E-01   0.110929E-01  -0.115976E-01  -0.115976E-01

   0.242850E+00  -0.167994E-01   0.109931E-01  -0.118934E-01  -0.118934E-01

   0.243610E+00  -0.289731E-01   0.109867E-01  -0.121871E-01  -0.121871E-01

   0.244370E+00  -0.212542E-01   0.109677E-01  -0.124784E-01  -0.124784E-01

   0.245130E+00  -0.146461E-01   0.109208E-01  -0.127676E-01  -0.127676E-01

   0.245890E+00  -0.204903E-01   0.108249E-01  -0.130544E-01  -0.130544E-01

   0.246650E+00  -0.162528E-01   0.108438E-01  -0.133389E-01  -0.133389E-01

   0.247410E+00  -0.200075E-01   0.107949E-01  -0.136211E-01  -0.136211E-01

   0.248170E+00  -0.233078E-01   0.107675E-01  -0.139010E-01  -0.139010E-01

   0.248930E+00  -0.162153E-01   0.107230E-01  -0.141784E-01  -0.141784E-01

   0.249690E+00  -0.281728E-01   0.107203E-01  -0.144535E-01  -0.144535E-01

   0.250450E+00  -0.220603E-01   0.106600E-01  -0.147261E-01  -0.147261E-01

   0.251210E+00  -0.180586E-01   0.106550E-01  -0.149962E-01  -0.149962E-01

   0.251970E+00  -0.791000E-02   0.106138E-01  -0.152639E-01  -0.152639E-01

   0.252730E+00  -0.311619E-01   0.105602E-01  -0.155291E-01  -0.155291E-01

   0.253490E+00  -0.158878E-01   0.105953E-01  -0.157917E-01  -0.157917E-01

   0.254250E+00  -0.141031E-01   0.104895E-01  -0.160518E-01  -0.160518E-01

   0.255010E+00  -0.194286E-01   0.104222E-01  -0.163093E-01  -0.163093E-01

   0.255770E+00  -0.130183E-01   0.104244E-01  -0.165643E-01  -0.165643E-01

   0.256530E+00  -0.129456E-01   0.104763E-01  -0.168166E-01  -0.168166E-01

   0.257290E+00  -0.179725E-01   0.104246E-01  -0.170664E-01  -0.170664E-01

   0.258050E+00  -0.180967E-01   0.104352E-01  -0.173134E-01  -0.173134E-01

   0.258810E+00  -0.201328E-01   0.104001E-01  -0.175579E-01  -0.175579E-01

   0.259570E+00  -0.120186E-01   0.104019E-01  -0.177996E-01  -0.177996E-01

   0.260330E+00  -0.282278E-02   0.103567E-01  -0.180386E-01  -0.180386E-01

   0.261090E+00  -0.134775E-01   0.103956E-01  -0.182750E-01  -0.182750E-01

   0.261850E+00  -0.941583E-02   0.103450E-01  -0.185086E-01  -0.185086E-01

   0.262610E+00   0.132583E-02   0.103211E-01  -0.187395E-01  -0.187395E-01

   0.263370E+00  -0.727722E-02   0.102359E-01  -0.189676E-01  -0.189676E-01

   0.264130E+00  -0.189756E-01   0.102221E-01  -0.191929E-01  -0.191929E-01

   0.264890E+00  -0.315667E-02   0.102006E-01  -0.194155E-01  -0.194155E-01

   0.265650E+00  -0.528564E-01   0.101657E-01  -0.196352E-01  -0.196352E-01

   0.266410E+00  -0.316058E-01   0.101475E-01  -0.198522E-01  -0.198522E-01

   0.267170E+00  -0.171558E-01   0.101145E-01  -0.200663E-01  -0.200663E-01

   0.267930E+00  -0.608361E-02   0.101407E-01  -0.202776E-01  -0.202776E-01

   0.268690E+00  -0.177419E-01   0.100571E-01  -0.204861E-01  -0.204861E-01

   0.269450E+00  -0.310169E-01   0.100391E-01  -0.206917E-01  -0.206917E-01

   0.270210E+00  -0.295981E-01   0.100324E-01  -0.208945E-01  -0.208945E-01

   0.270970E+00  -0.323206E-01   0.999046E-02  -0.210943E-01  -0.210943E-01

   0.271720E+00  -0.334525E-01   0.999586E-02  -0.212888E-01  -0.212888E-01

   0.272480E+00  -0.381792E-01   0.992522E-02  -0.214829E-01  -0.214829E-01

   0.273240E+00  -0.213161E-01   0.992186E-02  -0.216742E-01  -0.216742E-01

   0.274000E+00  -0.678639E-02   0.992037E-02  -0.218626E-01  -0.218626E-01

   0.274760E+00  -0.235142E-01   0.986198E-02  -0.220480E-01  -0.220480E-01

   0.275520E+00  -0.181392E-01   0.985988E-02  -0.222306E-01  -0.222306E-01

   0.276280E+00  -0.265461E-01   0.980688E-02  -0.224103E-01  -0.224103E-01

   0.277040E+00  -0.319778E-01   0.976666E-02  -0.225870E-01  -0.225870E-01

   0.277800E+00  -0.313719E-01   0.977279E-02  -0.227608E-01  -0.227608E-01

   0.278560E+00  -0.226153E-01   0.976970E-02  -0.229317E-01  -0.229317E-01

   0.279320E+00  -0.106158E-01   0.972247E-02  -0.230997E-01  -0.230997E-01

   0.280080E+00  -0.174358E-01   0.963427E-02  -0.232647E-01  -0.232647E-01

   0.280840E+00  -0.300431E-01   0.961874E-02  -0.234268E-01  -0.234268E-01

   0.281600E+00  -0.227344E-01   0.964660E-02  -0.235860E-01  -0.235860E-01

   0.282360E+00  -0.409639E-02   0.959306E-02  -0.237422E-01  -0.237422E-01

   0.283120E+00  -0.199722E-01   0.954922E-02  -0.238956E-01  -0.238956E-01

   0.283880E+00  -0.137742E-01   0.951528E-02  -0.240460E-01  -0.240460E-01

   0.284640E+00  -0.317497E-01   0.950928E-02  -0.241934E-01  -0.241934E-01

   0.285400E+00  -0.334672E-01   0.949745E-02  -0.243380E-01  -0.243380E-01

   0.286160E+00  -0.378817E-01   0.944381E-02  -0.244796E-01  -0.244796E-01

   0.286920E+00  -0.318017E-01   0.947952E-02  -0.246183E-01  -0.246183E-01

   0.287680E+00  -0.183075E-01   0.945231E-02  -0.247541E-01  -0.247541E-01

   0.288440E+00  -0.259664E-01   0.943138E-02  -0.248870E-01  -0.248870E-01

   0.289200E+00  -0.262117E-01   0.944719E-02  -0.250170E-01  -0.250170E-01

   0.289960E+00  -0.341992E-01   0.943720E-02  -0.251440E-01  -0.251440E-01

   0.290720E+00  -0.100097E-01   0.949198E-02  -0.252682E-01  -0.252682E-01

   0.291480E+00  -0.376242E-01   0.945662E-02  -0.253895E-01  -0.253895E-01

   0.292240E+00  -0.231553E-01   0.950044E-02  -0.255079E-01  -0.255079E-01

   0.293000E+00  -0.381592E-01   0.952847E-02  -0.256235E-01  -0.256235E-01

   0.293760E+00  -0.278897E-01   0.101445E+00  -0.257362E-01  -0.257362E-01

   0.294520E+00  -0.134725E-01   0.959279E-02  -0.258460E-01  -0.258460E-01

   0.295280E+00  -0.542111E-01   0.954849E-02  -0.259530E-01  -0.259530E-01

   0.296040E+00  -0.362808E-01   0.952598E-02  -0.260571E-01  -0.260571E-01

   0.296800E+00  -0.343594E-01   0.955620E-02  -0.261584E-01  -0.261584E-01

   0.297560E+00  -0.339600E-01   0.966608E-02  -0.262569E-01  -0.262569E-01

   0.298320E+00  -0.189656E-01   0.961210E-02  -0.263526E-01  -0.263526E-01

   0.299080E+00  -0.184078E-01   0.951253E-02  -0.264455E-01  -0.264455E-01

   0.299840E+00  -0.379325E-01   0.954398E-02  -0.265356E-01  -0.265356E-01

   0.300600E+00  -0.419731E-01   0.951478E-02  -0.266229E-01  -0.266229E-01

   0.301360E+00  -0.421017E-01   0.949049E-02  -0.267075E-01  -0.267075E-01

   0.302120E+00  -0.270342E-01   0.945277E-02  -0.267893E-01  -0.267893E-01

   0.302880E+00  -0.250667E-01   0.941877E-02  -0.268684E-01  -0.268684E-01

   0.303640E+00  -0.168008E-01   0.939679E-02  -0.269448E-01  -0.269448E-01

   0.304400E+00  -0.227828E-01   0.939384E-02  -0.270185E-01  -0.270185E-01

   0.305160E+00  -0.280281E-01   0.928705E-02  -0.270895E-01  -0.270895E-01

   0.305920E+00  -0.252722E-01   0.937296E-02  -0.271578E-01  -0.271578E-01

   0.306680E+00  -0.332722E-01   0.944445E-02  -0.272235E-01  -0.272235E-01

   0.307440E+00  -0.268942E-01   0.945627E-02  -0.272865E-01  -0.272865E-01

   0.308200E+00  -0.225525E-01   0.951237E-02  -0.273469E-01  -0.273469E-01

   0.308960E+00  -0.274072E-01   0.952314E-02  -0.274047E-01  -0.274047E-01

   0.309720E+00  -0.269853E-01   0.955219E-02  -0.274599E-01  -0.274599E-01

   0.310480E+00  -0.414486E-01   0.953759E-02  -0.275125E-01  -0.275125E-01

   0.311240E+00  -0.226322E-01   0.953941E-02  -0.275626E-01  -0.275626E-01

   0.312000E+00  -0.289636E-01   0.949689E-02  -0.276102E-01  -0.276102E-01

   0.312760E+00  -0.343978E-01   0.957333E-02  -0.276552E-01  -0.276552E-01

   0.313520E+00  -0.238911E-01   0.955413E-02  -0.276977E-01  -0.276977E-01

   0.314280E+00  -0.366767E-01   0.955921E-02  -0.277378E-01  -0.277378E-01

   0.315040E+00  -0.316281E-01   0.969862E-02  -0.277754E-01  -0.277754E-01

   0.315800E+00  -0.295692E-01   0.977849E-02  -0.278105E-01  -0.278105E-01

   0.316560E+00  -0.316508E-01   0.988881E-02  -0.278433E-01  -0.278433E-01

   0.317320E+00  -0.375858E-01   0.992435E-02  -0.278736E-01  -0.278736E-01

   0.318080E+00  -0.361719E-01   0.100012E-01  -0.279016E-01  -0.279016E-01

   0.318830E+00  -0.446400E-01   0.100348E-01  -0.279269E-01  -0.279269E-01

   0.319590E+00  -0.329175E-01   0.100362E-01  -0.279502E-01  -0.279502E-01

   0.320350E+00  -0.268742E-01   0.100180E-01  -0.279712E-01  -0.279712E-01

   0.321110E+00  -0.313175E-01   0.100969E-01  -0.279900E-01  -0.279900E-01

   0.321870E+00  -0.339000E-01   0.101430E-01  -0.280064E-01  -0.280064E-01

   0.322630E+00  -0.378358E-01   0.101630E-01  -0.280206E-01  -0.280206E-01

   0.323390E+00  -0.274339E-01   0.101891E-01  -0.280326E-01  -0.280326E-01

   0.324150E+00  -0.200739E-01   0.102369E-01  -0.280424E-01  -0.280424E-01

   0.324910E+00  -0.319117E-01   0.102404E-01  -0.280501E-01  -0.280501E-01

   0.325670E+00  -0.282786E-01   0.102777E-01  -0.280556E-01  -0.280556E-01

   0.326430E+00  -0.282994E-01   0.103028E-01  -0.280589E-01  -0.280589E-01

   0.327190E+00  -0.272761E-01   0.103073E-01  -0.280602E-01  -0.280602E-01

   0.327950E+00  -0.335000E-01   0.102183E-01  -0.280594E-01  -0.280594E-01

   0.328710E+00  -0.261822E-01   0.102399E-01  -0.280565E-01  -0.280565E-01

   0.329470E+00  -0.729667E-02   0.102217E-01  -0.280516E-01  -0.280516E-01

   0.330230E+00  -0.244128E-01   0.102196E-01  -0.280448E-01  -0.280448E-01

   0.330990E+00  -0.333078E-01   0.102203E-01  -0.280359E-01  -0.280359E-01

   0.331750E+00  -0.329444E-01   0.102730E-01  -0.280251E-01  -0.280251E-01

   0.332510E+00  -0.275456E-01   0.103191E-01  -0.280124E-01  -0.280124E-01

   0.333270E+00  -0.242086E-01   0.102695E-01  -0.279977E-01  -0.279977E-01

   0.334030E+00  -0.208147E-01   0.103083E-01  -0.279813E-01  -0.279813E-01

   0.334790E+00  -0.318800E-01   0.103255E-01  -0.279629E-01  -0.279629E-01

   0.335550E+00  -0.264267E-01   0.103575E-01  -0.279428E-01  -0.279428E-01

   0.336310E+00  -0.398978E-01   0.103615E-01  -0.279208E-01  -0.279208E-01

   0.337070E+00  -0.258261E-01   0.103942E-01  -0.278971E-01  -0.278971E-01

   0.337830E+00  -0.154625E-01   0.103818E-01  -0.278716E-01  -0.278716E-01

   0.338590E+00  -0.273014E-01   0.103747E-01  -0.278445E-01  -0.278445E-01

   0.339350E+00  -0.233281E-01   0.103945E-01  -0.278156E-01  -0.278156E-01

   0.340110E+00  -0.308219E-01   0.104650E-01  -0.277851E-01  -0.277851E-01

   0.340870E+00  -0.258681E-01   0.104984E-01  -0.277529E-01  -0.277529E-01

   0.341630E+00  -0.636167E-02   0.105615E-01  -0.277192E-01  -0.277192E-01

   0.342390E+00  -0.870361E-02   0.105551E-01  -0.276839E-01  -0.276839E-01

   0.343150E+00  -0.276228E-01   0.106256E-01  -0.276470E-01  -0.276470E-01

   0.343910E+00  -0.278106E-01   0.106379E-01  -0.276086E-01  -0.276086E-01

   0.344670E+00  -0.227528E-01   0.106672E-01  -0.275687E-01  -0.275687E-01

   0.345430E+00  -0.680361E-02   0.107113E-01  -0.275273E-01  -0.275273E-01

   0.346190E+00  -0.195125E-01   0.107442E-01  -0.274845E-01  -0.274845E-01

   0.346950E+00  -0.273114E-01   0.107894E-01  -0.274403E-01  -0.274403E-01

   0.347710E+00  -0.245642E-01   0.108115E-01  -0.273947E-01  -0.273947E-01

   0.348470E+00  -0.263611E-01   0.108625E-01  -0.273477E-01  -0.273477E-01

   0.349220E+00  -0.315347E-01   0.108806E-01  -0.273001E-01  -0.273001E-01

   0.349980E+00  -0.203497E-01   0.109780E-01  -0.272505E-01  -0.272505E-01

   0.350740E+00  -0.208900E-01   0.109023E-01  -0.271996E-01  -0.271996E-01

   0.351500E+00  -0.259317E-01   0.110092E-01  -0.271475E-01  -0.271475E-01

   0.352260E+00  -0.297836E-01   0.109873E-01  -0.270942E-01  -0.270942E-01

   0.353020E+00  -0.420092E-01   0.110589E-01  -0.270396E-01  -0.270396E-01

   0.353780E+00  -0.472914E-01   0.110837E-01  -0.269839E-01  -0.269839E-01

   0.354540E+00  -0.828833E-02   0.111301E-01  -0.269271E-01  -0.269271E-01

   0.355300E+00  -0.382086E-01   0.111348E-01  -0.268691E-01  -0.268691E-01

   0.356060E+00  -0.522750E-02   0.110975E-01  -0.268101E-01  -0.268101E-01

   0.356820E+00  -0.229356E-01   0.111284E-01  -0.267499E-01  -0.267499E-01

   0.357580E+00  -0.248717E-01   0.111384E-01  -0.266888E-01  -0.266888E-01

   0.358340E+00  -0.105281E-01   0.111784E-01  -0.266267E-01  -0.266267E-01

   0.359100E+00  -0.199017E-01   0.111294E-01  -0.265635E-01  -0.265635E-01

   0.359860E+00  -0.315903E-01   0.112290E-01  -0.264994E-01  -0.264994E-01

   0.360620E+00  -0.246967E-01   0.112191E-01  -0.264344E-01  -0.264344E-01

   0.361380E+00  -0.303422E-01   0.112826E-01  -0.263685E-01  -0.263685E-01

   0.362140E+00  -0.254628E-01   0.112886E-01  -0.263017E-01  -0.263017E-01

   0.362900E+00  -0.319944E-02   0.112419E-01  -0.262341E-01  -0.262341E-01

   0.363660E+00  -0.336111E-01   0.113476E-01  -0.261656E-01  -0.261656E-01

   0.364420E+00  -0.431575E-01   0.112702E-01  -0.260964E-01  -0.260964E-01

   0.365180E+00  -0.182239E-01   0.113716E-01  -0.260263E-01  -0.260263E-01

   0.365940E+00  -0.270792E-01   0.113511E-01  -0.259556E-01  -0.259556E-01

   0.366700E+00  -0.301108E-01   0.113093E-01  -0.258841E-01  -0.258841E-01

   0.367460E+00  -0.257197E-01   0.114421E-01  -0.258119E-01  -0.258119E-01

   0.368220E+00  -0.316664E-01   0.114019E-01  -0.257390E-01  -0.257390E-01

   0.368980E+00  -0.745056E-02   0.114901E-01  -0.256655E-01  -0.256655E-01

   0.369740E+00  -0.312358E-01   0.114909E-01  -0.255914E-01  -0.255914E-01

   0.370500E+00  -0.271953E-01   0.115332E-01  -0.255167E-01  -0.255167E-01

   0.371260E+00  -0.145886E-01   0.115608E-01  -0.254414E-01  -0.254414E-01

   0.372020E+00  -0.417758E-01   0.115308E-01  -0.253655E-01  -0.253655E-01

   0.372770E+00  -0.289267E-01   0.115893E-01  -0.252902E-01  -0.252902E-01

   0.373530E+00  -0.325792E-01   0.115884E-01  -0.252133E-01  -0.252133E-01

   0.374290E+00  -0.186747E-01   0.115927E-01  -0.251360E-01  -0.251360E-01

   0.375050E+00  -0.175656E-01   0.116441E-01  -0.250582E-01  -0.250582E-01

   0.375810E+00  -0.104633E-01   0.117800E-01  -0.249800E-01  -0.249800E-01

   0.376570E+00  -0.114081E-01   0.118174E-01  -0.249013E-01  -0.249013E-01

   0.377330E+00   0.110556E-03   0.118817E-01  -0.248223E-01  -0.248223E-01

   0.378090E+00  -0.308303E-01   0.118728E-01  -0.247430E-01  -0.247430E-01

   0.378850E+00  -0.247678E-01   0.119832E-01  -0.246633E-01  -0.246633E-01

   0.379610E+00  -0.316125E-01   0.119879E-01  -0.245832E-01  -0.245832E-01

   0.380370E+00  -0.403933E-01   0.121187E-01  -0.245029E-01  -0.245029E-01

   0.381130E+00  -0.297042E-01   0.129960E-01  -0.244223E-01  -0.244223E-01

   0.381890E+00  -0.142683E-01   0.134648E-01  -0.243415E-01  -0.243415E-01

   0.382650E+00  -0.376189E-01   0.137767E-01  -0.242604E-01  -0.242604E-01

   0.383410E+00  -0.214264E-01   0.139386E-01  -0.241791E-01  -0.241791E-01

   0.384170E+00  -0.126433E-01   0.141775E-01  -0.240976E-01  -0.240976E-01

   0.384930E+00  -0.201994E-01   0.140683E-01  -0.240159E-01  -0.240159E-01

   0.385690E+00  -0.216678E-01   0.139481E-01  -0.239341E-01  -0.239341E-01

   0.386450E+00  -0.364167E-01   0.139769E-01  -0.238522E-01  -0.238522E-01

   0.387210E+00  -0.160839E-01   0.139699E-01  -0.237701E-01  -0.237701E-01

   0.387970E+00  -0.362467E-01   0.139598E-01  -0.236880E-01  -0.236880E-01

   0.388730E+00  -0.263503E-01   0.140788E-01  -0.236058E-01  -0.236058E-01

   0.389490E+00  -0.407144E-01   0.141638E-01  -0.235235E-01  -0.235235E-01

   0.390250E+00  -0.259711E-01   0.142593E-01  -0.234412E-01  -0.234412E-01

   0.391010E+00  -0.210894E-01   0.142948E-01  -0.233589E-01  -0.233589E-01

   0.391770E+00  -0.256619E-01   0.143376E-01  -0.232766E-01  -0.232766E-01

   0.392520E+00  -0.461428E-01   0.143856E-01  -0.231953E-01  -0.231953E-01

   0.393280E+00  -0.396167E-01   0.145472E-01  -0.231131E-01  -0.231131E-01

   0.394040E+00  -0.184694E-01   0.146635E-01  -0.230308E-01  -0.230308E-01

   0.394800E+00  -0.288200E-01   0.147701E-01  -0.229487E-01  -0.229487E-01

   0.395560E+00  -0.361156E-01   0.148039E-01  -0.228666E-01  -0.228666E-01

   0.396320E+00  -0.243761E-01   0.150680E-01  -0.227846E-01  -0.227846E-01

   0.397080E+00  -0.147703E-01   0.150692E-01  -0.227028E-01  -0.227028E-01

   0.397840E+00  -0.471047E-01   0.151542E-01  -0.226211E-01  -0.226211E-01

   0.398600E+00  -0.101897E-01   0.153377E-01  -0.225395E-01  -0.225395E-01

   0.399360E+00  -0.328619E-01   0.153766E-01  -0.224581E-01  -0.224581E-01

   0.400120E+00  -0.495903E-01   0.154564E-01  -0.223768E-01  -0.223768E-01

   0.400880E+00  -0.228925E-01   0.155704E-01  -0.222958E-01  -0.222958E-01

   0.401640E+00  -0.422939E-01   0.156251E-01  -0.222149E-01  -0.222149E-01

   0.402400E+00  -0.430814E-01   0.158352E-01  -0.221343E-01  -0.221343E-01

   0.403160E+00  -0.355458E-01   0.159658E-01  -0.220539E-01  -0.220539E-01

   0.403920E+00  -0.306322E-01   0.160602E-01  -0.219737E-01  -0.219737E-01

   0.404680E+00  -0.279308E-01   0.163014E-01  -0.218938E-01  -0.218938E-01

   0.405440E+00  -0.174658E-01   0.163734E-01  -0.218142E-01  -0.218142E-01

   0.406200E+00  -0.297819E-01   0.165303E-01  -0.217348E-01  -0.217348E-01

   0.406960E+00  -0.177972E-01   0.165077E-01  -0.216557E-01  -0.216557E-01

   0.407720E+00  -0.505003E-01   0.167677E-01  -0.215770E-01  -0.215770E-01

   0.408480E+00  -0.110011E-01   0.167818E-01  -0.214985E-01  -0.214985E-01

   0.409240E+00  -0.397292E-01   0.168773E-01  -0.214204E-01  -0.214204E-01

   0.409990E+00  -0.585886E-01   0.169988E-01  -0.213437E-01  -0.213437E-01

   0.410750E+00  -0.272156E-01   0.170822E-01  -0.212662E-01  -0.212662E-01

   0.411510E+00  -0.390403E-01   0.170643E-01  -0.211891E-01  -0.211891E-01

   0.412270E+00  -0.612444E-01   0.172210E-01  -0.211124E-01  -0.211124E-01

   0.413030E+00  -0.473303E-01   0.172829E-01  -0.210361E-01  -0.210361E-01

   0.413790E+00  -0.219731E-01   0.173018E-01  -0.209601E-01  -0.209601E-01

   0.414550E+00  -0.310483E-01   0.175219E-01  -0.208845E-01  -0.208845E-01

   0.415310E+00  -0.353767E-01   0.174913E-01  -0.208094E-01  -0.208094E-01

   0.416070E+00  -0.382428E-01   0.176037E-01  -0.207346E-01  -0.207346E-01

   0.416830E+00  -0.502436E-01   0.176209E-01  -0.206603E-01  -0.206603E-01

   0.417590E+00  -0.474656E-01   0.177210E-01  -0.205863E-01  -0.205863E-01

   0.418350E+00  -0.282281E-01   0.180246E-01  -0.205129E-01  -0.205129E-01

   0.419110E+00  -0.257564E-01   0.179290E-01  -0.204398E-01  -0.204398E-01

   0.419870E+00  -0.202264E-01   0.182847E-01  -0.203672E-01  -0.203672E-01

   0.420630E+00  -0.566967E-01   0.182671E-01  -0.202951E-01  -0.202951E-01

   0.421390E+00  -0.523864E-01   0.183177E-01  -0.202234E-01  -0.202234E-01

   0.422150E+00  -0.409208E-01   0.186676E-01  -0.201521E-01  -0.201521E-01

   0.422910E+00  -0.406833E-01   0.188103E-01  -0.200814E-01  -0.200814E-01

   0.423670E+00  -0.316314E-01   0.190932E-01  -0.200111E-01  -0.200111E-01

   0.424430E+00  -0.482425E-01   0.192008E-01  -0.199413E-01  -0.199413E-01

   0.425190E+00  -0.536261E-01   0.194529E-01  -0.198719E-01  -0.198719E-01

   0.425940E+00  -0.326769E-01   0.197038E-01  -0.198040E-01  -0.198040E-01

   0.426700E+00  -0.277422E-01   0.197770E-01  -0.197357E-01  -0.197357E-01

   0.427460E+00  -0.436639E-01   0.202070E-01  -0.196678E-01  -0.196678E-01

   0.428220E+00  -0.886167E-02   0.203161E-01  -0.196004E-01  -0.196004E-01

   0.428980E+00  -0.578461E-01   0.205124E-01  -0.195336E-01  -0.195336E-01

   0.429740E+00  -0.548267E-01   0.208184E-01  -0.194672E-01  -0.194672E-01

   0.430500E+00  -0.669317E-01   0.211628E-01  -0.194014E-01  -0.194014E-01

   0.431260E+00  -0.455306E-02   0.214083E-01  -0.193360E-01  -0.193360E-01

   0.432020E+00  -0.264389E-01   0.215484E-01  -0.192712E-01  -0.192712E-01

   0.432780E+00  -0.748508E-01   0.217526E-01  -0.192069E-01  -0.192069E-01

   0.433540E+00  -0.487131E-01   0.219417E-01  -0.191431E-01  -0.191431E-01

   0.434300E+00  -0.416028E-01   0.224612E-01  -0.190798E-01  -0.190798E-01

   0.435060E+00  -0.136247E-01   0.227466E-01  -0.190171E-01  -0.190171E-01


           ####      Real Space Data                               ####


           Distance distribution  function of particle  


      R          P(R)      ERROR


  0.0000E+00  0.0000E+00  0.0000E+00

  0.1596E+00 -0.4716E-04  0.2174E-05

  0.3191E+00 -0.9122E-04  0.4191E-05

  0.4787E+00 -0.1322E-03  0.6051E-05

  0.6383E+00 -0.1701E-03  0.7756E-05

  0.7979E+00 -0.2050E-03  0.9308E-05

  0.9574E+00 -0.2368E-03  0.1071E-04

  0.1117E+01 -0.2656E-03  0.1196E-04

  0.1277E+01 -0.2915E-03  0.1306E-04

  0.1436E+01 -0.3144E-03  0.1402E-04

  0.1596E+01 -0.3344E-03  0.1484E-04

  0.1755E+01 -0.3515E-03  0.1552E-04

  0.1915E+01 -0.3659E-03  0.1608E-04

  0.2074E+01 -0.3775E-03  0.1650E-04

  0.2234E+01 -0.3864E-03  0.1680E-04

  0.2394E+01 -0.3927E-03  0.1698E-04

  0.2553E+01 -0.3965E-03  0.1705E-04

  0.2713E+01 -0.3977E-03  0.1702E-04

  0.2872E+01 -0.3965E-03  0.1689E-04

  0.3032E+01 -0.3930E-03  0.1666E-04

  0.3191E+01 -0.3872E-03  0.1635E-04

  0.3351E+01 -0.3792E-03  0.1597E-04

  0.3511E+01 -0.3692E-03  0.1552E-04

  0.3670E+01 -0.3571E-03  0.1501E-04

  0.3830E+01 -0.3431E-03  0.1446E-04

  0.3989E+01 -0.3272E-03  0.1388E-04

  0.4149E+01 -0.3096E-03  0.1328E-04

  0.4309E+01 -0.2904E-03  0.1267E-04

  0.4468E+01 -0.2697E-03  0.1209E-04

  0.4628E+01 -0.2475E-03  0.1153E-04

  0.4787E+01 -0.2239E-03  0.1104E-04

  0.4947E+01 -0.1991E-03  0.1063E-04

  0.5106E+01 -0.1731E-03  0.1032E-04

  0.5266E+01 -0.1461E-03  0.1013E-04

  0.5426E+01 -0.1181E-03  0.1009E-04

  0.5585E+01 -0.8932E-04  0.1019E-04

  0.5745E+01 -0.5976E-04  0.1043E-04

  0.5904E+01 -0.2954E-04  0.1081E-04

  0.6064E+01  0.1222E-05  0.1131E-04

  0.6223E+01  0.3244E-04  0.1190E-04

  0.6383E+01  0.6402E-04  0.1258E-04

  0.6543E+01  0.9587E-04  0.1331E-04

  0.6702E+01  0.1279E-03  0.1408E-04

  0.6862E+01  0.1600E-03  0.1488E-04

  0.7021E+01  0.1921E-03  0.1569E-04

  0.7181E+01  0.2240E-03  0.1650E-04

  0.7340E+01  0.2559E-03  0.1730E-04

  0.7500E+01  0.2874E-03  0.1808E-04

  0.7660E+01  0.3186E-03  0.1883E-04

  0.7819E+01  0.3494E-03  0.1955E-04

  0.7979E+01  0.3796E-03  0.2024E-04

  0.8138E+01  0.4093E-03  0.2088E-04

  0.8298E+01  0.4384E-03  0.2148E-04

  0.8457E+01  0.4668E-03  0.2204E-04

  0.8617E+01  0.4944E-03  0.2254E-04

  0.8777E+01  0.5212E-03  0.2299E-04

  0.8936E+01  0.5471E-03  0.2338E-04

  0.9096E+01  0.5721E-03  0.2373E-04

  0.9255E+01  0.5961E-03  0.2402E-04

  0.9415E+01  0.6190E-03  0.2425E-04

  0.9574E+01  0.6410E-03  0.2444E-04

  0.9734E+01  0.6618E-03  0.2457E-04

  0.9894E+01  0.6815E-03  0.2465E-04

  0.1005E+02  0.7000E-03  0.2469E-04

  0.1021E+02  0.7173E-03  0.2468E-04

  0.1037E+02  0.7334E-03  0.2463E-04

  0.1053E+02  0.7483E-03  0.2454E-04

  0.1069E+02  0.7619E-03  0.2442E-04

  0.1085E+02  0.7743E-03  0.2427E-04

  0.1101E+02  0.7854E-03  0.2409E-04

  0.1117E+02  0.7953E-03  0.2389E-04

  0.1133E+02  0.8038E-03  0.2368E-04

  0.1149E+02  0.8111E-03  0.2345E-04

  0.1165E+02  0.8171E-03  0.2323E-04

  0.1181E+02  0.8218E-03  0.2301E-04

  0.1197E+02  0.8253E-03  0.2279E-04

  0.1213E+02  0.8275E-03  0.2259E-04

  0.1229E+02  0.8285E-03  0.2242E-04

  0.1245E+02  0.8283E-03  0.2227E-04

  0.1261E+02  0.8269E-03  0.2215E-04

  0.1277E+02  0.8244E-03  0.2206E-04

  0.1293E+02  0.8206E-03  0.2202E-04

  0.1309E+02  0.8158E-03  0.2202E-04

  0.1324E+02  0.8099E-03  0.2206E-04

  0.1340E+02  0.8029E-03  0.2215E-04

  0.1356E+02  0.7949E-03  0.2229E-04

  0.1372E+02  0.7859E-03  0.2247E-04

  0.1388E+02  0.7759E-03  0.2270E-04

  0.1404E+02  0.7651E-03  0.2296E-04

  0.1420E+02  0.7533E-03  0.2326E-04

  0.1436E+02  0.7407E-03  0.2360E-04

  0.1452E+02  0.7272E-03  0.2396E-04

  0.1468E+02  0.7130E-03  0.2435E-04

  0.1484E+02  0.6981E-03  0.2476E-04

  0.1500E+02  0.6825E-03  0.2518E-04

  0.1516E+02  0.6662E-03  0.2560E-04

  0.1532E+02  0.6494E-03  0.2604E-04

  0.1548E+02  0.6319E-03  0.2647E-04

  0.1564E+02  0.6139E-03  0.2689E-04

  0.1580E+02  0.5955E-03  0.2731E-04

  0.1596E+02  0.5766E-03  0.2771E-04

  0.1612E+02  0.5573E-03  0.2810E-04

  0.1628E+02  0.5376E-03  0.2847E-04

  0.1644E+02  0.5176E-03  0.2882E-04

  0.1660E+02  0.4973E-03  0.2914E-04

  0.1676E+02  0.4768E-03  0.2943E-04

  0.1691E+02  0.4560E-03  0.2970E-04

  0.1707E+02  0.4351E-03  0.2994E-04

  0.1723E+02  0.4140E-03  0.3015E-04

  0.1739E+02  0.3928E-03  0.3033E-04

  0.1755E+02  0.3716E-03  0.3047E-04

  0.1771E+02  0.3503E-03  0.3059E-04

  0.1787E+02  0.3289E-03  0.3068E-04

  0.1803E+02  0.3076E-03  0.3074E-04

  0.1819E+02  0.2864E-03  0.3077E-04

  0.1835E+02  0.2652E-03  0.3077E-04

  0.1851E+02  0.2441E-03  0.3075E-04

  0.1867E+02  0.2231E-03  0.3070E-04

  0.1883E+02  0.2023E-03  0.3064E-04

  0.1899E+02  0.1816E-03  0.3056E-04

  0.1915E+02  0.1612E-03  0.3046E-04

  0.1931E+02  0.1409E-03  0.3035E-04

  0.1947E+02  0.1209E-03  0.3023E-04

  0.1963E+02  0.1012E-03  0.3011E-04

  0.1979E+02  0.8168E-04  0.2998E-04

  0.1995E+02  0.6247E-04  0.2986E-04

  0.2011E+02  0.4357E-04  0.2973E-04

  0.2027E+02  0.2498E-04  0.2962E-04

  0.2043E+02  0.6731E-05  0.2952E-04

  0.2059E+02 -0.1118E-04  0.2943E-04

  0.2074E+02 -0.2873E-04  0.2936E-04

  0.2090E+02 -0.4591E-04  0.2931E-04

  0.2106E+02 -0.6271E-04  0.2928E-04

  0.2122E+02 -0.7911E-04  0.2928E-04

  0.2138E+02 -0.9512E-04  0.2931E-04

  0.2154E+02 -0.1107E-03  0.2936E-04

  0.2170E+02 -0.1259E-03  0.2945E-04

  0.2186E+02 -0.1406E-03  0.2956E-04

  0.2202E+02 -0.1549E-03  0.2971E-04

  0.2218E+02 -0.1687E-03  0.2988E-04

  0.2234E+02 -0.1821E-03  0.3009E-04

  0.2250E+02 -0.1950E-03  0.3032E-04

  0.2266E+02 -0.2074E-03  0.3057E-04

  0.2282E+02 -0.2193E-03  0.3085E-04

  0.2298E+02 -0.2308E-03  0.3115E-04

  0.2314E+02 -0.2417E-03  0.3147E-04

  0.2330E+02 -0.2521E-03  0.3181E-04

  0.2346E+02 -0.2619E-03  0.3215E-04

  0.2362E+02 -0.2712E-03  0.3250E-04

  0.2378E+02 -0.2800E-03  0.3286E-04

  0.2394E+02 -0.2882E-03  0.3321E-04

  0.2410E+02 -0.2958E-03  0.3356E-04

  0.2426E+02 -0.3028E-03  0.3390E-04

  0.2441E+02 -0.3092E-03  0.3423E-04

  0.2457E+02 -0.3150E-03  0.3454E-04

  0.2473E+02 -0.3202E-03  0.3482E-04

  0.2489E+02 -0.3247E-03  0.3508E-04

  0.2505E+02 -0.3285E-03  0.3531E-04

  0.2521E+02 -0.3316E-03  0.3550E-04

  0.2537E+02 -0.3341E-03  0.3565E-04

  0.2553E+02 -0.3358E-03  0.3576E-04

  0.2569E+02 -0.3368E-03  0.3582E-04

  0.2585E+02 -0.3370E-03  0.3582E-04

  0.2601E+02 -0.3365E-03  0.3576E-04

  0.2617E+02 -0.3351E-03  0.3563E-04

  0.2633E+02 -0.3329E-03  0.3544E-04

  0.2649E+02 -0.3299E-03  0.3518E-04

  0.2665E+02 -0.3260E-03  0.3483E-04

  0.2681E+02 -0.3212E-03  0.3440E-04

  0.2697E+02 -0.3155E-03  0.3388E-04

  0.2713E+02 -0.3088E-03  0.3326E-04

  0.2729E+02 -0.3012E-03  0.3255E-04

  0.2745E+02 -0.2926E-03  0.3173E-04

  0.2761E+02 -0.2830E-03  0.3080E-04

  0.2777E+02 -0.2724E-03  0.2975E-04

  0.2793E+02 -0.2607E-03  0.2859E-04

  0.2809E+02 -0.2479E-03  0.2730E-04

  0.2824E+02 -0.2340E-03  0.2587E-04

  0.2840E+02 -0.2189E-03  0.2431E-04

  0.2856E+02 -0.2027E-03  0.2261E-04

  0.2872E+02 -0.1853E-03  0.2076E-04

  0.2888E+02 -0.1666E-03  0.1875E-04

  0.2904E+02 -0.1468E-03  0.1659E-04

  0.2920E+02 -0.1256E-03  0.1426E-04

  0.2936E+02 -0.1032E-03  0.1177E-04

  0.2952E+02 -0.7942E-04  0.9101E-05

  0.2968E+02 -0.5432E-04  0.6253E-05

  0.2984E+02 -0.2785E-04  0.3221E-05

  0.3000E+02  0.0000E+00  0.0000E+00
```
