## Supplementary material for "LEA_4 motifs function alone and in conjunction with synergistic cosolutes to protect a labile enzyme during desiccation": File S1: Gamma 6.dat

```
### DATA:
#
# 560
#      Q             I(Q)           Error     
1.02600000E-02  5.94001072E+00  5.87930812E+00
1.10200000E-02  3.66802649E+00  3.58372798E+00
1.17800000E-02  3.31652544E+00  1.99041804E+00
1.25400000E-02  2.21933757E+00  5.51703897E-01
1.33000000E-02  2.21760119E+00  3.53691107E-01
1.40600000E-02  2.02922469E+00  2.44544218E-01
1.48200000E-02  1.74995954E+00  1.65629713E-01
1.55800000E-02  1.51308978E+00  1.37913511E-01
1.63400000E-02  1.47812461E+00  1.03387768E-01
1.71000000E-02  1.19836939E+00  8.88675645E-02
1.78600000E-02  9.69559777E-01  7.84179884E-02
1.86200000E-02  9.54461915E-01  6.96944590E-02
1.93800000E-02  8.14615065E-01  6.27462148E-02
2.01400000E-02  8.23774360E-01  6.04727375E-02
2.09000000E-02  7.45223149E-01  5.59053702E-02
2.16600000E-02  6.54514736E-01  5.20960887E-02
2.24200000E-02  4.85481269E-01  4.97050520E-02
2.31800000E-02  4.95341798E-01  4.67243278E-02
2.39500000E-02  4.14680035E-01  4.36190505E-02
2.47100000E-02  3.59823596E-01  4.13470209E-02
2.54700000E-02  3.09233443E-01  3.96747585E-02
2.62300000E-02  3.68104630E-01  3.76553096E-02
2.69900000E-02  2.53507979E-01  3.66266104E-02
2.77500000E-02  2.73683020E-01  3.51089981E-02
2.85100000E-02  2.39435875E-01  3.47251932E-02
2.92700000E-02  2.29292221E-01  3.44571320E-02
3.00300000E-02  1.51173173E-01  3.45072883E-02
3.07900000E-02  1.60968801E-01  3.38032929E-02
3.15500000E-02  1.91887662E-01  3.30577125E-02
3.23100000E-02  1.51649060E-01  3.29796133E-02
3.30700000E-02  1.50917873E-01  3.28152426E-02
3.38300000E-02  1.50120176E-01  3.20642978E-02
3.45900000E-02  1.56636710E-01  3.14245733E-02
3.53500000E-02  1.01280059E-01  3.08415345E-02
3.61100000E-02  1.61392515E-01  3.02137640E-02
3.68700000E-02  8.98013866E-02  2.88237851E-02
3.76300000E-02  1.86409083E-01  2.80983171E-02
3.83900000E-02  1.35007227E-01  2.71700495E-02
3.91500000E-02  1.02015911E-01  2.66124337E-02
3.99100000E-02  1.07545981E-01  2.60836538E-02
4.06700000E-02  1.52281081E-01  2.57893952E-02
4.14300000E-02  1.66248014E-01  2.50736217E-02
4.21900000E-02  1.36519318E-01  2.44866471E-02
4.29500000E-02  1.13957685E-01  2.44397145E-02
4.37100000E-02  1.27350881E-01  2.38240857E-02
4.44700000E-02  1.50914371E-01  2.35648412E-02
4.52300000E-02  1.73533196E-01  2.32123819E-02
4.59900000E-02  1.16610470E-01  2.29839601E-02
4.67500000E-02  1.67904407E-01  2.25720975E-02
4.75100000E-02  1.70714888E-01  2.20017550E-02
4.82700000E-02  1.61067121E-01  2.16614844E-02
4.90300000E-02  1.71317662E-01  2.15105935E-02
4.97900000E-02  9.00157462E-02  2.11246052E-02
5.05500000E-02  1.13992926E-01  2.10065108E-02
5.13100000E-02  1.36943173E-01  2.07179378E-02
5.20700000E-02  1.14003302E-01  2.04624024E-02
5.28300000E-02  1.25392115E-01  2.02740015E-02
5.35900000E-02  1.60208566E-01  1.99173272E-02
5.43500000E-02  1.53510035E-01  2.03746730E-02
5.51100000E-02  1.55011821E-01  2.05418090E-02
5.58700000E-02  1.42386040E-01  2.04629097E-02
5.66300000E-02  1.88073478E-01  2.03461715E-02
5.73900000E-02  1.69956486E-01  2.03187404E-02
5.81500000E-02  1.31339236E-01  2.04670024E-02
5.89100000E-02  1.51690517E-01  2.04571816E-02
5.96700000E-02  1.23483079E-01  2.01820967E-02
6.04300000E-02  1.51204794E-01  2.00349036E-02
6.11900000E-02  1.35581011E-01  1.98540777E-02
6.19500000E-02  1.29650247E-01  1.91342884E-02
6.27100000E-02  1.55307673E-01  1.88308136E-02
6.34700000E-02  1.16580494E-01  1.86935462E-02
6.42300000E-02  1.33292820E-01  1.85121893E-02
6.49900000E-02  1.33284935E-01  1.82935488E-02
6.57500000E-02  9.18997180E-02  1.81122885E-02
6.65100000E-02  1.41800917E-01  1.80245068E-02
6.72700000E-02  1.46682409E-01  1.78090926E-02
6.80300000E-02  1.73149495E-01  1.76365625E-02
6.87900000E-02  1.69477098E-01  1.74338255E-02
6.95500000E-02  1.72204853E-01  1.72411190E-02
7.03100000E-02  1.68775276E-01  1.71782145E-02
7.10700000E-02  1.40305570E-01  1.70088310E-02
7.18300000E-02  1.01837133E-01  4.21853087E-02
7.25900000E-02  1.68640517E-01  1.67833421E-02
7.33500000E-02  1.60147474E-01  1.65032927E-02
7.41200000E-02  1.66870787E-01  1.64930916E-02
7.48800000E-02  1.66127086E-01  1.64245655E-02
7.56400000E-02  1.61816639E-01  1.61952238E-02
7.64000000E-02  1.44060975E-01  1.61757431E-02
7.71600000E-02  1.61237838E-01  1.57836421E-02
7.79200000E-02  1.54934136E-01  1.58872223E-02
7.86800000E-02  1.71289083E-01  1.57027854E-02
7.94400000E-02  1.78350729E-01  1.56794523E-02
8.02000000E-02  1.49945041E-01  1.55661828E-02
8.09600000E-02  1.08840071E-01  1.55134733E-02
8.17200000E-02  1.45108672E-01  1.53397493E-02
8.24800000E-02  1.40887803E-01  1.52521223E-02
8.32400000E-02  1.49553878E-01  1.52007018E-02
8.40000000E-02  1.37184489E-01  1.50653253E-02
8.47600000E-02  1.74833349E-01  1.50711569E-02
8.55200000E-02  1.21025253E-01  1.52557789E-02
8.62800000E-02  1.16406016E-01  1.54825382E-02
8.70400000E-02  1.84595617E-01  1.57576560E-02
8.78000000E-02  1.59395429E-01  1.60987932E-02
8.85600000E-02  1.28649130E-01  1.61391252E-02
8.93200000E-02  1.20443032E-01  1.63350274E-02
9.00800000E-02  1.26728402E-01  1.64283575E-02
9.08400000E-02  1.45101058E-01  1.64239527E-02
9.16000000E-02  1.60485934E-01  1.66262386E-02
9.23600000E-02  1.49754031E-01  1.67093907E-02
9.31200000E-02  1.09376110E-01  1.67001426E-02
9.38800000E-02  1.45948155E-01  1.68427287E-02
9.46400000E-02  1.38746099E-01  1.67549465E-02
9.54000000E-02  9.48252409E-02  1.67291921E-02
9.61600000E-02  1.46824994E-01  1.62996666E-02
9.69200000E-02  1.37964019E-01  1.61824523E-02
9.76800000E-02  1.44640306E-01  1.56669198E-02
9.84400000E-02  1.28023749E-01  1.55866757E-02
9.92000000E-02  1.57936181E-01  1.54083186E-02
9.99600000E-02  1.34908813E-01  1.55286354E-02
1.00720000E-01  1.21935135E-01  1.55156190E-02
1.01480000E-01  1.25927673E-01  1.52974733E-02
1.02240000E-01  1.27460928E-01  1.47994815E-02
1.03000000E-01  1.57707685E-01  1.47184535E-02
1.03760000E-01  1.58731105E-01  1.45724412E-02
1.04520000E-01  1.27255041E-01  1.43937037E-02
1.05280000E-01  1.34982656E-01  1.42672395E-02
1.06040000E-01  1.32271199E-01  1.42298180E-02
1.06800000E-01  1.36447885E-01  1.41359538E-02
1.07560000E-01  1.33813314E-01  1.40811366E-02
1.08320000E-01  1.54471069E-01  1.41799093E-02
1.09080000E-01  1.50337098E-01  1.41883750E-02
1.09840000E-01  1.14264759E-01  1.41731125E-02
1.10600000E-01  1.28780353E-01  1.41411916E-02
1.11360000E-01  1.15752056E-01  1.39657005E-02
1.12120000E-01  1.18390776E-01  1.38845084E-02
1.12880000E-01  1.00115041E-01  1.36503965E-02
1.13640000E-01  1.04774465E-01  1.34808183E-02
1.14400000E-01  1.45064230E-01  1.35257077E-02
1.15160000E-01  1.18876216E-01  1.34362778E-02
1.15920000E-01  1.30531586E-01  1.33909683E-02
1.16680000E-01  1.20019624E-01  1.33498020E-02
1.17440000E-01  1.10528378E-01  1.31859176E-02
1.18200000E-01  1.41021563E-01  1.32818171E-02
1.18960000E-01  1.12621821E-01  1.34168809E-02
1.19720000E-01  1.45147109E-01  1.34876459E-02
1.20480000E-01  1.17104113E-01  1.34707254E-02
1.21240000E-01  1.22107321E-01  1.34990046E-02
1.22000000E-01  1.29685899E-01  1.34310910E-02
1.22760000E-01  1.24379965E-01  1.34206144E-02
1.23520000E-01  1.22004794E-01  1.33978647E-02
1.24280000E-01  1.09826498E-01  1.35618380E-02
1.25040000E-01  1.19635805E-01  1.33021254E-02
1.25800000E-01  1.35440552E-01  1.31319691E-02
1.26560000E-01  1.08474583E-01  1.28716518E-02
1.27320000E-01  1.25998531E-01  1.27660015E-02
1.28080000E-01  1.27117462E-01  1.26539138E-02
1.28840000E-01  1.11583608E-01  1.25414916E-02
1.29600000E-01  1.22319683E-01  1.24975527E-02
1.30360000E-01  1.00861821E-01  1.25090919E-02
1.31120000E-01  1.19412327E-01  1.23663310E-02
1.31880000E-01  1.22052045E-01  1.22963879E-02
1.32640000E-01  1.22260952E-01  1.21995298E-02
1.33400000E-01  1.30724125E-01  1.20979195E-02
1.34160000E-01  1.02093713E-01  1.20962976E-02
1.34920000E-01  1.17827967E-01  1.19612687E-02
1.35680000E-01  1.02150928E-01  1.19273119E-02
1.36440000E-01  1.04291551E-01  1.18688210E-02
1.37200000E-01  1.21458931E-01  1.17664636E-02
1.37960000E-01  1.20871633E-01  1.17460013E-02
1.38730000E-01  1.14369048E-01  1.17420765E-02
1.39490000E-01  1.22872092E-01  1.16729402E-02
1.40250000E-01  9.89599882E-02  1.16402675E-02
1.41010000E-01  1.04742632E-01  1.15505410E-02
1.41770000E-01  9.49378496E-02  1.15458362E-02
1.42530000E-01  1.03187991E-01  1.14474177E-02
1.43290000E-01  1.10541363E-01  1.14674425E-02
1.44050000E-01  1.05096722E-01  1.15988705E-02
1.44810000E-01  1.02490823E-01  1.16696102E-02
1.45570000E-01  7.38390834E-02  1.16979297E-02
1.46330000E-01  1.20409553E-01  1.17241695E-02
1.47090000E-01  1.14012526E-01  1.17543726E-02
1.47850000E-01  9.14681904E-02  1.17417481E-02
1.48610000E-01  8.96296240E-02  1.17512817E-02
1.49370000E-01  1.04621328E-01  1.17662794E-02
1.50130000E-01  9.07584841E-02  1.17079684E-02
1.50890000E-01  9.76213514E-02  1.17364081E-02
1.51650000E-01  8.92788367E-02  1.17172782E-02
1.52410000E-01  9.71885194E-02  1.16786547E-02
1.53170000E-01  9.20007286E-02  1.16783134E-02
1.53930000E-01  1.23164172E-01  1.17080358E-02
1.54690000E-01  9.19127732E-02  1.16823019E-02
1.55450000E-01  1.00800576E-01  1.16363308E-02
1.56210000E-01  9.99817039E-02  1.16301949E-02
1.56970000E-01  8.07796005E-02  1.16501772E-02
1.57730000E-01  8.84633255E-02  1.16710642E-02
1.58490000E-01  9.00387779E-02  1.16615532E-02
1.59250000E-01  1.00545276E-01  1.16455976E-02
1.60010000E-01  1.13274160E-01  1.15943986E-02
1.60770000E-01  1.06251105E-01  1.15445910E-02
1.61530000E-01  8.21758872E-02  1.15090073E-02
1.62290000E-01  8.12635135E-02  1.15173815E-02
1.63050000E-01  7.77909166E-02  1.15306208E-02
1.63810000E-01  9.92698002E-02  1.15043202E-02
1.64570000E-01  8.65625264E-02  1.14912391E-02
1.65330000E-01  8.89308108E-02  1.14627031E-02
1.66090000E-01  9.05835370E-02  1.13632794E-02
1.66850000E-01  1.02598179E-01  1.14020170E-02
1.67610000E-01  7.62475441E-02  1.13714827E-02
1.68370000E-01  7.35844183E-02  1.13684041E-02
1.69130000E-01  8.05990717E-02  1.13575760E-02
1.69890000E-01  9.15317979E-02  1.13823034E-02
1.70650000E-01  9.33205288E-02  1.13926987E-02
1.71410000E-01  7.85823502E-02  1.13339999E-02
1.72170000E-01  7.06429495E-02  1.12777079E-02
1.72930000E-01  7.19425029E-02  1.12927629E-02
1.73690000E-01  9.19311281E-02  1.12877250E-02
1.74450000E-01  6.57066510E-02  1.12769934E-02
1.75210000E-01  8.44075206E-02  1.12173361E-02
1.75970000E-01  7.63278026E-02  1.12315080E-02
1.76730000E-01  6.21103290E-02  1.14092289E-02
1.77490000E-01  7.67274618E-02  1.14868344E-02
1.78250000E-01  8.10405288E-02  1.14156429E-02
1.79010000E-01  7.07441598E-02  1.15358138E-02
1.79770000E-01  6.64506933E-02  1.16173557E-02
1.80530000E-01  8.03400000E-02  1.16519742E-02
1.81290000E-01  5.67295417E-02  1.16382518E-02
1.82050000E-01  7.90619976E-02  1.16714703E-02
1.82810000E-01  6.63011398E-02  1.16925456E-02
1.83570000E-01  6.69492714E-02  1.17401810E-02
1.84330000E-01  6.21726557E-02  1.16931690E-02
1.85090000E-01  8.17315746E-02  1.17455777E-02
1.85850000E-01  9.25727145E-02  1.17909530E-02
1.86610000E-01  7.62165217E-02  1.17628031E-02
1.87370000E-01  6.27090364E-02  1.15750052E-02
1.88130000E-01  5.93242421E-02  1.13747080E-02
1.88890000E-01  7.20475676E-02  1.12838889E-02
1.89650000E-01  8.15108696E-02  1.12311521E-02
1.90410000E-01  7.76707403E-02  1.11396005E-02
1.91170000E-01  6.92086134E-02  1.10340082E-02
1.91930000E-01  6.66201528E-02  1.10257696E-02
1.92690000E-01  6.37102820E-02  1.08906198E-02
1.93450000E-01  5.79843126E-02  1.09055688E-02
1.94210000E-01  6.11839835E-02  1.08838520E-02
1.94970000E-01  7.48984136E-02  1.08350731E-02
1.95730000E-01  6.62884959E-02  1.07614754E-02
1.96490000E-01  6.67396592E-02  1.07140371E-02
1.97250000E-01  6.35445946E-02  1.06002665E-02
1.98010000E-01  7.15684724E-02  1.06690204E-02
1.98770000E-01  7.40701528E-02  1.05724849E-02
1.99530000E-01  9.78170623E-02  1.05562950E-02
2.00290000E-01  6.99001998E-02  1.05349846E-02
2.01050000E-01  5.61482021E-02  1.04792406E-02
2.01810000E-01  6.81275206E-02  1.04060848E-02
2.02570000E-01  7.68174618E-02  1.04121756E-02
2.03330000E-01  7.01798472E-02  1.02525368E-02
2.04090000E-01  7.69285781E-02  1.01974681E-02
2.04850000E-01  6.61632785E-02  1.02196281E-02
2.05610000E-01  8.10338543E-02  1.02167066E-02
2.06370000E-01  5.48004348E-02  1.01874917E-02
2.07130000E-01  7.17271328E-02  1.01822236E-02
2.07890000E-01  6.63684841E-02  1.03523938E-02
2.08650000E-01  4.78604935E-02  1.04032139E-02
2.09410000E-01  6.64499060E-02  1.04338037E-02
2.10170000E-01  6.29232315E-02  1.04930306E-02
2.10930000E-01  5.19364160E-02  1.04957153E-02
2.11690000E-01  7.53307051E-02  1.05249285E-02
2.12450000E-01  4.81595300E-02  1.05449784E-02
2.13210000E-01  7.42290247E-02  1.05163224E-02
2.13970000E-01  6.61513984E-02  1.06169261E-02
2.14730000E-01  6.90666510E-02  1.06257363E-02
2.15490000E-01  5.09822914E-02  1.06108438E-02
2.16250000E-01  6.18525852E-02  1.06408381E-02
2.17010000E-01  4.97419741E-02  1.06230467E-02
2.17770000E-01  5.53651351E-02  1.06440595E-02
2.18530000E-01  7.42353937E-02  1.06510627E-02
2.19290000E-01  4.40895535E-02  1.06875849E-02
2.20050000E-01  4.67699412E-02  1.07180779E-02
2.20810000E-01  4.05485076E-02  1.06621340E-02
2.21570000E-01  5.03661810E-02  1.06167740E-02
2.22330000E-01  6.83521152E-02  1.07160345E-02
2.23090000E-01  6.10661927E-02  1.06175801E-02
2.23850000E-01  5.13374031E-02  1.06030243E-02
2.24610000E-01  4.82886957E-02  1.06348116E-02
2.25370000E-01  5.24246886E-02  1.06617966E-02
2.26130000E-01  6.63950646E-02  1.06362645E-02
2.26890000E-01  6.25650059E-02  1.05972074E-02
2.27650000E-01  4.64566392E-02  1.05230339E-02
2.28410000E-01  4.11306228E-02  1.05585595E-02
2.29170000E-01  5.69176968E-02  1.04672852E-02
2.29930000E-01  4.59978378E-02  1.04305730E-02
2.30690000E-01  4.57454642E-02  1.04820094E-02
2.31450000E-01  4.88950294E-02  1.04882580E-02
2.32210000E-01  3.94224324E-02  1.04676427E-02
2.32970000E-01  4.83057462E-02  1.04224133E-02
2.33730000E-01  5.98491657E-02  1.04493955E-02
2.34490000E-01  6.26378613E-02  1.03743914E-02
2.35250000E-01  3.61392597E-02  1.03933527E-02
2.36010000E-01  3.35629260E-02  1.03720419E-02
2.36770000E-01  5.50467803E-02  1.03751199E-02
2.37530000E-01  3.60628437E-02  1.03172989E-02
2.38290000E-01  5.27045123E-02  1.02426500E-02
2.39050000E-01  4.71907756E-02  1.02383123E-02
2.39810000E-01  4.18549236E-02  1.02322458E-02
2.40570000E-01  4.80490247E-02  1.02164892E-02
2.41330000E-01  2.65689777E-02  1.01336998E-02
2.42090000E-01  5.14040071E-02  1.01393688E-02
2.42850000E-01  3.25215629E-02  1.00965466E-02
2.43610000E-01  4.35693184E-02  1.01232224E-02
2.44370000E-01  4.39851469E-02  1.00793536E-02
2.45130000E-01  5.93325147E-02  1.00831594E-02
2.45890000E-01  4.95252409E-02  1.00002030E-02
2.46650000E-01  3.53067333E-02  9.93565736E-03
2.47410000E-01  2.37123149E-02  9.90196034E-03
2.48170000E-01  5.96085194E-02  9.91085650E-03
2.48930000E-01  2.55463925E-02  9.82323689E-03
2.49690000E-01  4.69898825E-02  9.81426180E-03
2.50450000E-01  3.21385311E-02  9.82674144E-03
2.51210000E-01  2.62713043E-02  9.79880662E-03
2.51970000E-01  5.43022444E-02  9.70645454E-03
2.52730000E-01  4.36359694E-02  9.70537691E-03
2.53490000E-01  2.54555817E-02  9.72183934E-03
2.54250000E-01  3.63982726E-02  9.67683364E-03
2.55010000E-01  2.39674383E-02  9.56949346E-03
2.55770000E-01  3.82216334E-02  9.58729469E-03
2.56530000E-01  2.79830200E-02  9.64614595E-03
2.57290000E-01  2.93283549E-02  9.56182620E-03
2.58050000E-01  4.21965217E-02  9.62094187E-03
2.58810000E-01  2.26061575E-02  9.58877931E-03
2.59570000E-01  5.35497767E-02  9.57875133E-03
2.60330000E-01  2.90650881E-02  9.52066651E-03
2.61090000E-01  2.75893184E-02  9.53651769E-03
2.61850000E-01  3.06751469E-02  9.51056983E-03
2.62610000E-01  2.53137720E-02  9.47593293E-03
2.63370000E-01  3.73414571E-02  9.40757270E-03
2.64130000E-01  3.77962985E-02  9.36401246E-03
2.64890000E-01  1.77720682E-02  9.37562390E-03
2.65650000E-01  3.37188367E-02  9.33454797E-03
2.66410000E-01  2.22739483E-02  9.33131458E-03
2.67170000E-01  2.34210223E-02  9.29955361E-03
2.67930000E-01  3.19760047E-02  9.29936926E-03
2.68690000E-01  2.49868038E-02  9.24318265E-03
2.69450000E-01  2.96571563E-02  9.22131063E-03
2.70210000E-01  2.49128672E-02  9.20366411E-03
2.70970000E-01  1.97526792E-02  9.18575717E-03
2.71720000E-01  3.52835723E-02  9.17691135E-03
2.72480000E-01  4.11512691E-02  9.14759151E-03
2.73240000E-01  2.15304348E-02  9.08066078E-03
2.74000000E-01  3.62080376E-02  9.10632670E-03
2.74760000E-01  3.28900353E-02  9.05980326E-03
2.75520000E-01  3.43092949E-02  9.02273873E-03
2.76280000E-01  3.06092244E-02  9.02079641E-03
2.77040000E-01  3.12769213E-02  8.93975720E-03
2.77800000E-01  4.46702938E-02  8.98189837E-03
2.78560000E-01  2.25956052E-02  8.97039553E-03
2.79320000E-01  2.67645593E-02  8.92943283E-03
2.80080000E-01  2.30732550E-02  8.86643585E-03
2.80840000E-01  2.40866275E-02  8.82659536E-03
2.81600000E-01  1.94896005E-02  8.83114629E-03
2.82360000E-01  2.04033373E-02  8.79726892E-03
2.83120000E-01  2.38748531E-02  8.76824858E-03
2.83880000E-01  3.49758519E-02  8.77283705E-03
2.84640000E-01  3.00192479E-02  8.74770980E-03
2.85400000E-01  2.27467333E-02  8.73523341E-03
2.86160000E-01  2.67346651E-02  8.71020305E-03
2.86920000E-01  1.75127145E-02  8.70823333E-03
2.87680000E-01  3.10631257E-02  8.70234762E-03
2.88440000E-01  1.75824912E-02  8.66776982E-03
2.89200000E-01  2.61025617E-02  8.65425703E-03
2.89960000E-01  2.79944536E-02  8.66436082E-03
2.90720000E-01  2.27245358E-02  8.69864063E-03
2.91480000E-01  2.88144301E-02  8.71162041E-03
2.92240000E-01  3.17640188E-02  8.73046870E-03
2.93000000E-01  1.83259107E-02  8.73474846E-03
2.93760000E-01  1.03756639E-02  9.74711270E-02
2.94520000E-01  5.07937720E-03  8.78570827E-03
2.95280000E-01  2.74854877E-02  8.77657865E-03
2.96040000E-01  2.63273208E-02  8.76292807E-03
2.96800000E-01  2.36813043E-02  8.77236059E-03
2.97560000E-01  1.96741833E-02  8.85206147E-03
2.98320000E-01  2.45741951E-02  8.79242192E-03
2.99080000E-01  3.57770858E-03  8.76412295E-03
2.99840000E-01  2.19226204E-02  8.77344662E-03
3.00600000E-01  2.61550999E-02  8.71285092E-03
3.01360000E-01  2.23025382E-02  8.71675809E-03
3.02120000E-01  2.05730787E-02  8.69135623E-03
3.02880000E-01  1.89642891E-02  8.67035753E-03
3.03640000E-01  2.67834665E-02  8.62244419E-03
3.04400000E-01  3.31860282E-02  8.63728135E-03
3.05160000E-01  2.44726204E-02  8.52876295E-03
3.05920000E-01  2.24881081E-02  8.60093439E-03
3.06680000E-01  2.58474853E-02  8.68609396E-03
3.07440000E-01  3.77338425E-02  8.68465034E-03
3.08200000E-01  2.45192949E-02  8.72676429E-03
3.08960000E-01  1.07664512E-02  8.75033147E-03
3.09720000E-01  1.19473678E-02  8.76860887E-03
3.10480000E-01  1.28488249E-02  8.77500568E-03
3.11240000E-01  3.59507638E-02  8.76520994E-03
3.12000000E-01  2.67035253E-02  8.73381159E-03
3.12760000E-01  8.88723854E-03  8.78490354E-03
3.13520000E-01  1.05439600E-02  8.77810716E-03
3.14280000E-01  2.70913514E-02  8.76279792E-03
3.15040000E-01  2.04383431E-02  8.91765171E-03
3.15800000E-01  2.50981551E-02  8.98491389E-03
3.16560000E-01  9.37159812E-03  9.07186603E-03
3.17320000E-01  1.31409166E-02  9.09948981E-03
3.18080000E-01  1.28839483E-02  9.13175474E-03
3.18830000E-01  2.36831962E-02  9.24465040E-03
3.19590000E-01  4.92413631E-03  9.20581795E-03
3.20350000E-01  2.27780611E-02  9.20575748E-03
3.21110000E-01  2.21716334E-02  9.26192341E-03
3.21870000E-01  1.22884959E-02  9.31077625E-03
3.22630000E-01  2.13701645E-02  9.33922952E-03
3.23390000E-01  6.44955347E-03  9.36190276E-03
3.24150000E-01  2.49387779E-03  9.39055901E-03
3.24910000E-01  1.06315276E-02  9.39654448E-03
3.25670000E-01  3.83660635E-02  9.44283964E-03
3.26430000E-01  4.61891892E-04  9.43577312E-03
3.27190000E-01  1.27358049E-02  9.43941881E-03
3.27950000E-01  5.28014101E-03  9.39896679E-03
3.28710000E-01  1.48025734E-02  9.42171088E-03
3.29470000E-01  2.31421739E-02  9.38619209E-03
3.30230000E-01  2.42197650E-02  9.39588240E-03
3.30990000E-01  1.10399177E-02  9.42697514E-03
3.31750000E-01  -1.61951821E-03  9.44318405E-03
3.32510000E-01  5.74513514E-03  9.46266337E-03
3.33270000E-01  2.20635370E-02  9.48157738E-03
3.34030000E-01  -2.70681551E-04  9.45034861E-03
3.34790000E-01  1.68111751E-02  9.46655806E-03
3.35550000E-01  2.53124442E-02  9.52709954E-03
3.36310000E-01  1.28569918E-02  9.52230848E-03
3.37070000E-01  1.99845828E-02  9.51333477E-03
3.37830000E-01  1.67127615E-02  9.52237340E-03
3.38590000E-01  4.79524089E-03  9.55275593E-03
3.39350000E-01  1.46214806E-02  9.56104100E-03
3.40110000E-01  2.92319741E-02  9.58870884E-03
3.40870000E-01  2.64657814E-02  9.63583268E-03
3.41630000E-01  1.00882374E-02  9.71584613E-03
3.42390000E-01  1.06271210E-02  9.71500573E-03
3.43150000E-01  2.20896475E-02  9.73061327E-03
3.43910000E-01  2.54861927E-02  9.78347272E-03
3.44670000E-01  3.07988954E-02  9.80382654E-03
3.45430000E-01  1.05759107E-02  9.86210010E-03
3.46190000E-01  1.66495417E-02  9.90344807E-03
3.46950000E-01  6.47138660E-03  9.91279685E-03
3.47710000E-01  2.04533960E-02  9.94665151E-03
3.48470000E-01  2.51289659E-02  9.99601496E-03
3.49220000E-01  2.04164747E-02  9.98881984E-03
3.49980000E-01  1.75865335E-02  1.00430466E-02
3.50740000E-01  1.19208226E-02  1.00169971E-02
3.51500000E-01  1.17808578E-02  1.01602645E-02
3.52260000E-01  1.00249236E-02  1.01125558E-02
3.53020000E-01  2.43611868E-02  1.01587633E-02
3.53780000E-01  1.15261457E-02  1.01896682E-02
3.54540000E-01  2.52013161E-02  1.01969995E-02
3.55300000E-01  9.41584019E-03  1.02041067E-02
3.56060000E-01  1.31139953E-02  1.01951387E-02
3.56820000E-01  1.92391187E-02  1.02863131E-02
3.57580000E-01  1.02909753E-02  1.02360580E-02
3.58340000E-01  1.86389659E-02  1.02723337E-02
3.59100000E-01  1.62731492E-02  1.02523706E-02
3.59860000E-01  1.68982139E-02  1.03306634E-02
3.60620000E-01  1.27884019E-02  1.03235581E-02
3.61380000E-01  1.58132197E-02  1.03307772E-02
3.62140000E-01  1.09351234E-02  1.03775305E-02
3.62900000E-01  8.37862515E-03  1.03333856E-02
3.63660000E-01  1.77386486E-02  1.03883850E-02
3.64420000E-01  2.02030552E-02  1.03703362E-02
3.65180000E-01  2.61484959E-02  1.04257606E-02
3.65940000E-01  1.01692479E-02  1.04322171E-02
3.66700000E-01  8.42195065E-03  1.04057206E-02
3.67460000E-01  2.01135135E-03  1.04626383E-02
3.68220000E-01  1.71699295E-02  1.04896987E-02
3.68980000E-01  -6.37753231E-03  1.05608865E-02
3.69740000E-01  1.19682256E-02  1.05344334E-02
3.70500000E-01  1.50487192E-02  1.05762561E-02
3.71260000E-01  5.54760282E-03  1.05957215E-02
3.72020000E-01  1.78857462E-02  1.06266226E-02
3.72770000E-01  3.90340776E-04  1.05890064E-02
3.73530000E-01  8.51222092E-03  1.06562342E-02
3.74290000E-01  2.06271210E-02  1.06271276E-02
3.75050000E-01  1.34129025E-02  1.07228294E-02
3.75810000E-01  8.36780259E-03  1.07566021E-02
3.76570000E-01  2.21347709E-02  1.08507346E-02
3.77330000E-01  2.32277203E-02  1.08984671E-02
3.78090000E-01  2.19185781E-02  1.08979035E-02
3.78850000E-01  6.85352526E-03  1.10418641E-02
3.79610000E-01  2.98128907E-02  1.10463710E-02
3.80370000E-01  -3.18495887E-04  1.10652172E-02
3.81130000E-01  3.96778966E-02  1.19615314E-02
3.81890000E-01  4.81256169E-03  1.23371340E-02
3.82650000E-01  1.58008226E-02  1.26282361E-02
3.83410000E-01  9.50766157E-03  1.27742397E-02
3.84170000E-01  -9.06582844E-03  1.29941953E-02
3.84930000E-01  -8.90540541E-03  1.29181255E-02
3.85690000E-01  1.36421387E-02  1.28384389E-02
3.86450000E-01  -1.38929612E-02  1.28147531E-02
3.87210000E-01  -1.95431022E-02  1.28115196E-02
3.87970000E-01  1.10595417E-02  1.28239823E-02
3.88730000E-01  4.12949471E-03  1.29392970E-02
3.89490000E-01  3.41561105E-02  1.29912206E-02
3.90250000E-01  1.48753114E-02  1.30522376E-02
3.91010000E-01  -2.32512338E-03  1.31347779E-02
3.91770000E-01  -6.69827262E-03  1.31805489E-02
3.92520000E-01  1.89198590E-03  1.32229059E-02
3.93280000E-01  1.46070858E-02  1.33194526E-02
3.94040000E-01  -4.28996475E-03  1.34948726E-02
3.94800000E-01  -4.41459459E-03  1.35386045E-02
3.95560000E-01  2.35188249E-02  1.36327986E-02
3.96320000E-01  1.09853349E-02  1.38152567E-02
3.97080000E-01  1.23408343E-02  1.38376805E-02
3.97840000E-01  1.58933490E-02  1.39600428E-02
3.98600000E-01  3.30991774E-03  1.40490443E-02
3.99360000E-01  1.37501293E-02  1.41296283E-02
4.00120000E-01  -7.58196240E-03  1.41548626E-02
4.00880000E-01  -8.20116334E-03  1.43370072E-02
4.01640000E-01  1.58813749E-02  1.43788645E-02
4.02400000E-01  1.48843243E-02  1.45540522E-02
4.03160000E-01  -7.48343126E-04  1.46058651E-02
4.03920000E-01  1.16988014E-02  1.47979602E-02
4.04680000E-01  1.28240893E-02  1.49293513E-02
4.05440000E-01  1.41095652E-02  1.50148484E-02
4.06200000E-01  -8.95078731E-03  1.51333787E-02
4.06960000E-01  9.05296122E-03  1.51525228E-02
4.07720000E-01  -6.87168038E-04  1.53788167E-02
4.08480000E-01  -5.12209166E-03  1.53748665E-02
4.09240000E-01  7.22629847E-03  1.54570075E-02
4.09990000E-01  1.63876616E-03  1.55693667E-02
4.10750000E-01  2.38860165E-04  1.57257097E-02
4.11510000E-01  9.06827262E-03  1.57046559E-02
4.12270000E-01  -8.57647474E-03  1.57772515E-02
4.13030000E-01  -1.75707991E-02  1.58182695E-02
4.13790000E-01  2.99129260E-03  1.58500384E-02
4.14550000E-01  -4.59003525E-03  1.60594823E-02
4.15310000E-01  -9.02772033E-03  1.60689743E-02
4.16070000E-01  -1.26185781E-02  1.61696092E-02
4.16830000E-01  -1.04436545E-02  1.62141460E-02
4.17590000E-01  -9.29035253E-03  1.63964254E-02
4.18350000E-01  1.52145828E-02  1.64376593E-02
4.19110000E-01  -2.49641011E-02  1.63400281E-02
4.19870000E-01  -1.48281434E-02  1.66986745E-02
4.20630000E-01  -2.66086251E-02  1.67598747E-02
4.21390000E-01  1.58719154E-03  1.68658202E-02
4.22150000E-01  -5.25816686E-03  1.72427200E-02
4.22910000E-01  -8.57276146E-03  1.71733162E-02
4.23670000E-01  -3.66725029E-03  1.75756678E-02
4.24430000E-01  3.04924089E-02  1.77288148E-02
4.25190000E-01  -1.38683314E-02  1.78580693E-02
4.25940000E-01  7.77023502E-03  1.82080450E-02
4.26700000E-01  -1.98501645E-02  1.83344932E-02
4.27460000E-01  3.50357227E-03  1.84338969E-02
4.28220000E-01  -1.52602820E-02  1.86439427E-02
4.28980000E-01  -4.05745006E-02  1.87480303E-02
4.29740000E-01  -2.52622444E-02  1.91357976E-02
4.30500000E-01  1.38376733E-02  1.94552340E-02
4.31260000E-01  5.35464160E-03  1.96382431E-02
4.32020000E-01  1.35038425E-02  1.98426803E-02
4.32780000E-01  9.77338425E-03  2.00952303E-02
4.33540000E-01  9.58603995E-03  2.02569353E-02
4.34300000E-01  -1.09676616E-02  2.05820304E-02
4.35060000E-01  -2.36376968E-02  2.08967062E-02


### HEADER:
#
#{
#    "analysis": {},
#    "counters": {
#        "comment": ""
#    },
#    "filename": "Gamma 6.dat",
#    "history": {
#        "subtraction": {
#            "initial_file": [
#                "A_D12_Y_Ta11_6_snap_00001",
#                {
#                    "averaged_files": [
#                        [
#                            "D12_Y_Ta11_6_snap_00001.dat"
#                        ],
#                        [
#                            "D12_Y_Ta11_6_snap_00002.dat"
#                        ],
#                        [
#                            "D12_Y_Ta11_6_snap_00003.dat"
#                        ],
#                        [
#                            "D12_Y_Ta11_6_snap_00004.dat"
#                        ],
#                        [
#                            "D12_Y_Ta11_6_snap_00005.dat"
#                        ],
#                        [
#                            "D12_Y_Ta11_6_snap_00006.dat"
#                        ],
#                        [
#                            "D12_Y_Ta11_6_snap_00007.dat"
#                        ],
#                        [
#                            "D12_Y_Ta11_6_snap_00008.dat"
#                        ],
#                        [
#                            "D12_Y_Ta11_6_snap_00009.dat"
#                        ],
#                        [
#                            "D12_Y_Ta11_6_snap_00010.dat"
#                        ],
#                        [
#                            "D12_Y_Ta11_6_snap_00011.dat"
#                        ],
#                        [
#                            "D12_Y_Ta11_6_snap_00012.dat"
#                        ],
#                        [
#                            "D12_Y_Ta11_6_snap_00013.dat"
#                        ],
#                        [
#                            "D12_Y_Ta11_6_snap_00014.dat"
#                        ],
#                        [
#                            "D12_Y_Ta11_6_snap_00015.dat"
#                        ],
#                        [
#                            "D12_Y_Ta11_6_snap_00016.dat"
#                        ],
#                        [
#                            "D12_Y_Ta11_6_snap_00018.dat"
#                        ],
#                        [
#                            "D12_Y_Ta11_6_snap_00019.dat"
#                        ],
#                        [
#                            "D12_Y_Ta11_6_snap_00020.dat"
#                        ],
#                        [
#                            "D12_Y_Ta11_6_snap_00022.dat"
#                        ],
#                        [
#                            "D12_Y_Ta11_6_snap_00023.dat"
#                        ],
#                        [
#                            "D12_Y_Ta11_6_snap_00024.dat"
#                        ],
#                        [
#                            "D12_Y_Ta11_6_snap_00025.dat"
#                        ]
#                    ]
#                }
#            ],
#            "subtracted_file": [
#                "A_D10_y-Glutamylalanine_snap_00001",
#                {
#                    "averaged_files": [
#                        [
#                            "D10_y-Glutamylalanine_snap_00001.dat"
#                        ],
#                        [
#                            "D10_y-Glutamylalanine_snap_00002.dat"
#                        ],
#                        [
#                            "D10_y-Glutamylalanine_snap_00003.dat"
#                        ],
#                        [
#                            "D10_y-Glutamylalanine_snap_00004.dat"
#                        ],
#                        [
#                            "D10_y-Glutamylalanine_snap_00005.dat"
#                        ],
#                        [
#                            "D10_y-Glutamylalanine_snap_00006.dat"
#                        ],
#                        [
#                            "D10_y-Glutamylalanine_snap_00007.dat"
#                        ],
#                        [
#                            "D10_y-Glutamylalanine_snap_00008.dat"
#                        ],
#                        [
#                            "D10_y-Glutamylalanine_snap_00009.dat"
#                        ],
#                        [
#                            "D10_y-Glutamylalanine_snap_00010.dat"
#                        ],
#                        [
#                            "D10_y-Glutamylalanine_snap_00011.dat"
#                        ],
#                        [
#                            "D10_y-Glutamylalanine_snap_00012.dat"
#                        ],
#                        [
#                            "D10_y-Glutamylalanine_snap_00013.dat"
#                        ],
#                        [
#                            "D10_y-Glutamylalanine_snap_00014.dat"
#                        ],
#                        [
#                            "D10_y-Glutamylalanine_snap_00015.dat"
#                        ],
#                        [
#                            "D10_y-Glutamylalanine_snap_00016.dat"
#                        ],
#                        [
#                            "D10_y-Glutamylalanine_snap_00017.dat"
#                        ],
#                        [
#                            "D10_y-Glutamylalanine_snap_00018.dat"
#                        ],
#                        [
#                            "D10_y-Glutamylalanine_snap_00019.dat"
#                        ],
#                        [
#                            "D10_y-Glutamylalanine_snap_00020.dat"
#                        ],
#                        [
#                            "D10_y-Glutamylalanine_snap_00021.dat"
#                        ],
#                        [
#                            "D10_y-Glutamylalanine_snap_00022.dat"
#                        ],
#                        [
#                            "D10_y-Glutamylalanine_snap_00023.dat"
#                        ],
#                        [
#                            "D10_y-Glutamylalanine_snap_00024.dat"
#                        ],
#                        [
#                            "D10_y-Glutamylalanine_snap_00025.dat"
#                        ],
#                        [
#                            "D10_y-Glutamylalanine_snap_00026.dat"
#                        ],
#                        [
#                            "D10_y-Glutamylalanine_snap_00027.dat"
#                        ],
#                        [
#                            "D10_y-Glutamylalanine_snap_00028.dat"
#                        ],
#                        [
#                            "D10_y-Glutamylalanine_snap_00030.dat"
#                        ],
#                        [
#                            "D10_y-Glutamylalanine_snap_00032.dat"
#                        ],
#                        [
#                            "D10_y-Glutamylalanine_snap_00033.dat"
#                        ],
#                        [
#                            "D10_y-Glutamylalanine_snap_00034.dat"
#                        ],
#                        [
#                            "D10_y-Glutamylalanine_snap_00035.dat"
#                        ],
#                        [
#                            "D10_y-Glutamylalanine_snap_00036.dat"
#                        ],
#                        [
#                            "D10_y-Glutamylalanine_snap_00037.dat"
#                        ],
#                        [
#                            "D10_y-Glutamylalanine_snap_00038.dat"
#                        ],
#                        [
#                            "D10_y-Glutamylalanine_snap_00039.dat"
#                        ]
#                    ]
#                }
#            ]
#        }
#    }
#}
```
