## Supplementary material for "LEA_4 motifs function alone and in conjunction with synergistic cosolutes to protect a labile enzyme during desiccation": File S1: Gamma 6.out

```
####      G N O M             Version 5.0 (r14832)      ####

                                               Fri Jan  6 19:14:26 2023


           ####      Configuration                                 ####


    System Type:                   arbitrary monodisperse (job = 0)

    Minimum characteristic size:         0.0000

    Maximum characteristic size:        27.0000

    rad56:                               0.0000

    Force 0.0 at r = rmin:                  yes

    Force 0.0 at r = rmax:                  yes

    Initial alpha:                       0.0000

    Initial random seed:     138606697632577324

    Points in real space:                   189


    Input  1:                      Gamma 6.dat

    First data point used:                    1

    Last data point used:                   560

    Scaling coefficient:             0.1000E+01

    Experimental setup:            point collimation


           ####      Results                                       ####


    Parameter    DISCRP  OSCILL  STABIL  SYSDEV  POSITV  VALCEN  SMOOTH

    Weight        1.000   3.000   3.000   3.000   1.000   1.000   1.000

    Sigma         0.300   0.600   0.120   0.120   0.120   0.120   0.600

    Ideal         0.700   1.100   0.000   1.000   1.000   0.950   0.000

    Current       0.784   1.147   0.049   0.934   1.000   0.916   1.311

               --------------------------------------------------------

    Estimate      0.925   0.994   0.847   0.738   1.000   0.921   0.008


    Angular range:                       0.0103 to       0.4351

    Reciprocal space Rg:             0.9007E+01

    Reciprocal space I(0):           0.1801E+00


    Real space range:                    0.0000 to      27.0000

    Real space Rg:                   0.9007E+01 +-   0.1230E+00

    Real space I(0):                 0.1801E+00 +-   0.2681E-02


    Highest ALPHA (theor):           0.3414E+04

    Current ALPHA:                   0.6227E+03


    Total Estimate:                      0.8147 (a GOOD solution)


           ####      Experimental Data and Fit                     ####


      S          J EXP       ERROR       J REG       I REG


   0.000000E+00                                                0.180123E+00

   0.732857E-03                                                0.180120E+00

   0.146571E-02                                                0.180112E+00

   0.219857E-02                                                0.180099E+00

   0.293143E-02                                                0.180081E+00

   0.366429E-02                                                0.180057E+00

   0.439714E-02                                                0.180028E+00

   0.513000E-02                                                0.179994E+00

   0.586286E-02                                                0.179955E+00

   0.659571E-02                                                0.179911E+00

   0.732857E-02                                                0.179861E+00

   0.806143E-02                                                0.179806E+00

   0.879429E-02                                                0.179746E+00

   0.952714E-02                                                0.179681E+00

   0.102600E-01   0.594001E+01   0.587931E+01   0.179611E+00   0.179611E+00

   0.110200E-01   0.366803E+01   0.358373E+01   0.179532E+00   0.179532E+00

   0.117800E-01   0.331653E+01   0.199042E+01   0.179448E+00   0.179448E+00

   0.125400E-01   0.221934E+01   0.551704E+00   0.179358E+00   0.179358E+00

   0.133000E-01   0.221760E+01   0.353691E+00   0.179263E+00   0.179263E+00

   0.140600E-01   0.202922E+01   0.244544E+00   0.179162E+00   0.179162E+00

   0.148200E-01   0.174996E+01   0.165630E+00   0.179056E+00   0.179056E+00

   0.155800E-01   0.151309E+01   0.137914E+00   0.178944E+00   0.178944E+00

   0.163400E-01   0.147812E+01   0.103388E+00   0.178827E+00   0.178827E+00

   0.171000E-01   0.119837E+01   0.888676E-01   0.178704E+00   0.178704E+00

   0.178600E-01   0.969560E+00   0.784180E-01   0.178576E+00   0.178576E+00

   0.186200E-01   0.954462E+00   0.696945E-01   0.178442E+00   0.178442E+00

   0.193800E-01   0.814615E+00   0.627462E-01   0.178303E+00   0.178303E+00

   0.201400E-01   0.823774E+00   0.604727E-01   0.178158E+00   0.178158E+00

   0.209000E-01   0.745223E+00   0.559054E-01   0.178008E+00   0.178008E+00

   0.216600E-01   0.654515E+00   0.520961E-01   0.177852E+00   0.177852E+00

   0.224200E-01   0.485481E+00   0.497051E-01   0.177691E+00   0.177691E+00

   0.231800E-01   0.495342E+00   0.467243E-01   0.177525E+00   0.177525E+00

   0.239500E-01   0.414680E+00   0.436191E-01   0.177351E+00   0.177351E+00

   0.247100E-01   0.359824E+00   0.413470E-01   0.177174E+00   0.177174E+00

   0.254700E-01   0.309233E+00   0.396748E-01   0.176991E+00   0.176991E+00

   0.262300E-01   0.368105E+00   0.376553E-01   0.176803E+00   0.176803E+00

   0.269900E-01   0.253508E+00   0.366266E-01   0.176610E+00   0.176610E+00

   0.277500E-01   0.273683E+00   0.351090E-01   0.176412E+00   0.176412E+00

   0.285100E-01   0.239436E+00   0.347252E-01   0.176208E+00   0.176208E+00

   0.292700E-01   0.229292E+00   0.344571E-01   0.175999E+00   0.175999E+00

   0.300300E-01   0.151173E+00   0.345073E-01   0.175785E+00   0.175785E+00

   0.307900E-01   0.160969E+00   0.338033E-01   0.175565E+00   0.175565E+00

   0.315500E-01   0.191888E+00   0.330577E-01   0.175341E+00   0.175341E+00

   0.323100E-01   0.151649E+00   0.329796E-01   0.175111E+00   0.175111E+00

   0.330700E-01   0.150918E+00   0.328152E-01   0.174876E+00   0.174876E+00

   0.338300E-01   0.150120E+00   0.320643E-01   0.174636E+00   0.174636E+00

   0.345900E-01   0.156637E+00   0.314246E-01   0.174391E+00   0.174391E+00

   0.353500E-01   0.101280E+00   0.308415E-01   0.174141E+00   0.174141E+00

   0.361100E-01   0.161393E+00   0.302138E-01   0.173886E+00   0.173886E+00

   0.368700E-01   0.898014E-01   0.288238E-01   0.173625E+00   0.173625E+00

   0.376300E-01   0.186409E+00   0.280983E-01   0.173360E+00   0.173360E+00

   0.383900E-01   0.135007E+00   0.271700E-01   0.173090E+00   0.173090E+00

   0.391500E-01   0.102016E+00   0.266124E-01   0.172815E+00   0.172815E+00

   0.399100E-01   0.107546E+00   0.260837E-01   0.172534E+00   0.172534E+00

   0.406700E-01   0.152281E+00   0.257894E-01   0.172249E+00   0.172249E+00

   0.414300E-01   0.166248E+00   0.250736E-01   0.171959E+00   0.171959E+00

   0.421900E-01   0.136519E+00   0.244866E-01   0.171665E+00   0.171665E+00

   0.429500E-01   0.113958E+00   0.244397E-01   0.171365E+00   0.171365E+00

   0.437100E-01   0.127351E+00   0.238241E-01   0.171061E+00   0.171061E+00

   0.444700E-01   0.150914E+00   0.235648E-01   0.170752E+00   0.170752E+00

   0.452300E-01   0.173533E+00   0.232124E-01   0.170438E+00   0.170438E+00

   0.459900E-01   0.116610E+00   0.229840E-01   0.170119E+00   0.170119E+00

   0.467500E-01   0.167904E+00   0.225721E-01   0.169796E+00   0.169796E+00

   0.475100E-01   0.170715E+00   0.220018E-01   0.169468E+00   0.169468E+00

   0.482700E-01   0.161067E+00   0.216615E-01   0.169135E+00   0.169135E+00

   0.490300E-01   0.171318E+00   0.215106E-01   0.168798E+00   0.168798E+00

   0.497900E-01   0.900157E-01   0.211246E-01   0.168457E+00   0.168457E+00

   0.505500E-01   0.113993E+00   0.210065E-01   0.168111E+00   0.168111E+00

   0.513100E-01   0.136943E+00   0.207179E-01   0.167760E+00   0.167760E+00

   0.520700E-01   0.114003E+00   0.204624E-01   0.167405E+00   0.167405E+00

   0.528300E-01   0.125392E+00   0.202740E-01   0.167045E+00   0.167045E+00

   0.535900E-01   0.160209E+00   0.199173E-01   0.166681E+00   0.166681E+00

   0.543500E-01   0.153510E+00   0.203747E-01   0.166313E+00   0.166313E+00

   0.551100E-01   0.155012E+00   0.205418E-01   0.165941E+00   0.165941E+00

   0.558700E-01   0.142386E+00   0.204629E-01   0.165564E+00   0.165564E+00

   0.566300E-01   0.188073E+00   0.203462E-01   0.165183E+00   0.165183E+00

   0.573900E-01   0.169956E+00   0.203187E-01   0.164797E+00   0.164797E+00

   0.581500E-01   0.131339E+00   0.204670E-01   0.164408E+00   0.164408E+00

   0.589100E-01   0.151691E+00   0.204572E-01   0.164014E+00   0.164014E+00

   0.596700E-01   0.123483E+00   0.201821E-01   0.163616E+00   0.163616E+00

   0.604300E-01   0.151205E+00   0.200349E-01   0.163214E+00   0.163214E+00

   0.611900E-01   0.135581E+00   0.198541E-01   0.162808E+00   0.162808E+00

   0.619500E-01   0.129650E+00   0.191343E-01   0.162399E+00   0.162399E+00

   0.627100E-01   0.155308E+00   0.188308E-01   0.161985E+00   0.161985E+00

   0.634700E-01   0.116580E+00   0.186935E-01   0.161567E+00   0.161567E+00

   0.642300E-01   0.133293E+00   0.185122E-01   0.161145E+00   0.161145E+00

   0.649900E-01   0.133285E+00   0.182935E-01   0.160720E+00   0.160720E+00

   0.657500E-01   0.918997E-01   0.181123E-01   0.160290E+00   0.160290E+00

   0.665100E-01   0.141801E+00   0.180245E-01   0.159857E+00   0.159857E+00

   0.672700E-01   0.146682E+00   0.178091E-01   0.159421E+00   0.159421E+00

   0.680300E-01   0.173149E+00   0.176366E-01   0.158980E+00   0.158980E+00

   0.687900E-01   0.169477E+00   0.174338E-01   0.158536E+00   0.158536E+00

   0.695500E-01   0.172205E+00   0.172411E-01   0.158088E+00   0.158088E+00

   0.703100E-01   0.168775E+00   0.171782E-01   0.157637E+00   0.157637E+00

   0.710700E-01   0.140306E+00   0.170088E-01   0.157182E+00   0.157182E+00

   0.718300E-01   0.101837E+00   0.421853E-01   0.156723E+00   0.156723E+00

   0.725900E-01   0.168641E+00   0.167833E-01   0.156262E+00   0.156262E+00

   0.733500E-01   0.160147E+00   0.165033E-01   0.155796E+00   0.155796E+00

   0.741200E-01   0.166871E+00   0.164931E-01   0.155321E+00   0.155321E+00

   0.748800E-01   0.166127E+00   0.164246E-01   0.154849E+00   0.154849E+00

   0.756400E-01   0.161817E+00   0.161952E-01   0.154374E+00   0.154374E+00

   0.764000E-01   0.144061E+00   0.161757E-01   0.153896E+00   0.153896E+00

   0.771600E-01   0.161238E+00   0.157836E-01   0.153414E+00   0.153414E+00

   0.779200E-01   0.154934E+00   0.158872E-01   0.152929E+00   0.152929E+00

   0.786800E-01   0.171289E+00   0.157028E-01   0.152441E+00   0.152441E+00

   0.794400E-01   0.178351E+00   0.156795E-01   0.151950E+00   0.151950E+00

   0.802000E-01   0.149945E+00   0.155662E-01   0.151456E+00   0.151456E+00

   0.809600E-01   0.108840E+00   0.155135E-01   0.150959E+00   0.150959E+00

   0.817200E-01   0.145109E+00   0.153397E-01   0.150458E+00   0.150458E+00

   0.824800E-01   0.140888E+00   0.152521E-01   0.149956E+00   0.149956E+00

   0.832400E-01   0.149554E+00   0.152007E-01   0.149450E+00   0.149450E+00

   0.840000E-01   0.137184E+00   0.150653E-01   0.148941E+00   0.148941E+00

   0.847600E-01   0.174833E+00   0.150712E-01   0.148430E+00   0.148430E+00

   0.855200E-01   0.121025E+00   0.152558E-01   0.147915E+00   0.147915E+00

   0.862800E-01   0.116406E+00   0.154825E-01   0.147399E+00   0.147399E+00

   0.870400E-01   0.184596E+00   0.157577E-01   0.146879E+00   0.146879E+00

   0.878000E-01   0.159395E+00   0.160988E-01   0.146357E+00   0.146357E+00

   0.885600E-01   0.128649E+00   0.161391E-01   0.145832E+00   0.145832E+00

   0.893200E-01   0.120443E+00   0.163350E-01   0.145305E+00   0.145305E+00

   0.900800E-01   0.126728E+00   0.164284E-01   0.144775E+00   0.144775E+00

   0.908400E-01   0.145101E+00   0.164240E-01   0.144243E+00   0.144243E+00

   0.916000E-01   0.160486E+00   0.166262E-01   0.143709E+00   0.143709E+00

   0.923600E-01   0.149754E+00   0.167094E-01   0.143172E+00   0.143172E+00

   0.931200E-01   0.109376E+00   0.167001E-01   0.142633E+00   0.142633E+00

   0.938800E-01   0.145948E+00   0.168427E-01   0.142092E+00   0.142092E+00

   0.946400E-01   0.138746E+00   0.167549E-01   0.141548E+00   0.141548E+00

   0.954000E-01   0.948252E-01   0.167292E-01   0.141002E+00   0.141002E+00

   0.961600E-01   0.146825E+00   0.162997E-01   0.140455E+00   0.140455E+00

   0.969200E-01   0.137964E+00   0.161825E-01   0.139905E+00   0.139905E+00

   0.976800E-01   0.144640E+00   0.156669E-01   0.139353E+00   0.139353E+00

   0.984400E-01   0.128024E+00   0.155867E-01   0.138799E+00   0.138799E+00

   0.992000E-01   0.157936E+00   0.154083E-01   0.138243E+00   0.138243E+00

   0.999600E-01   0.134909E+00   0.155286E-01   0.137686E+00   0.137686E+00

   0.100720E+00   0.121935E+00   0.155156E-01   0.137126E+00   0.137126E+00

   0.101480E+00   0.125928E+00   0.152975E-01   0.136565E+00   0.136565E+00

   0.102240E+00   0.127461E+00   0.147995E-01   0.136002E+00   0.136002E+00

   0.103000E+00   0.157708E+00   0.147185E-01   0.135437E+00   0.135437E+00

   0.103760E+00   0.158731E+00   0.145724E-01   0.134871E+00   0.134871E+00

   0.104520E+00   0.127255E+00   0.143937E-01   0.134302E+00   0.134302E+00

   0.105280E+00   0.134983E+00   0.142672E-01   0.133733E+00   0.133733E+00

   0.106040E+00   0.132271E+00   0.142298E-01   0.133162E+00   0.133162E+00

   0.106800E+00   0.136448E+00   0.141360E-01   0.132589E+00   0.132589E+00

   0.107560E+00   0.133813E+00   0.140811E-01   0.132015E+00   0.132015E+00

   0.108320E+00   0.154471E+00   0.141799E-01   0.131440E+00   0.131440E+00

   0.109080E+00   0.150337E+00   0.141884E-01   0.130863E+00   0.130863E+00

   0.109840E+00   0.114265E+00   0.141731E-01   0.130285E+00   0.130285E+00

   0.110600E+00   0.128780E+00   0.141412E-01   0.129705E+00   0.129705E+00

   0.111360E+00   0.115752E+00   0.139657E-01   0.129125E+00   0.129125E+00

   0.112120E+00   0.118391E+00   0.138845E-01   0.128543E+00   0.128543E+00

   0.112880E+00   0.100115E+00   0.136504E-01   0.127960E+00   0.127960E+00

   0.113640E+00   0.104774E+00   0.134808E-01   0.127376E+00   0.127376E+00

   0.114400E+00   0.145064E+00   0.135257E-01   0.126791E+00   0.126791E+00

   0.115160E+00   0.118876E+00   0.134363E-01   0.126205E+00   0.126205E+00

   0.115920E+00   0.130532E+00   0.133910E-01   0.125618E+00   0.125618E+00

   0.116680E+00   0.120020E+00   0.133498E-01   0.125030E+00   0.125030E+00

   0.117440E+00   0.110528E+00   0.131859E-01   0.124442E+00   0.124442E+00

   0.118200E+00   0.141022E+00   0.132818E-01   0.123852E+00   0.123852E+00

   0.118960E+00   0.112622E+00   0.134169E-01   0.123262E+00   0.123262E+00

   0.119720E+00   0.145147E+00   0.134876E-01   0.122671E+00   0.122671E+00

   0.120480E+00   0.117104E+00   0.134707E-01   0.122079E+00   0.122079E+00

   0.121240E+00   0.122107E+00   0.134990E-01   0.121487E+00   0.121487E+00

   0.122000E+00   0.129686E+00   0.134311E-01   0.120894E+00   0.120894E+00

   0.122760E+00   0.124380E+00   0.134206E-01   0.120300E+00   0.120300E+00

   0.123520E+00   0.122005E+00   0.133979E-01   0.119706E+00   0.119706E+00

   0.124280E+00   0.109826E+00   0.135618E-01   0.119112E+00   0.119112E+00

   0.125040E+00   0.119636E+00   0.133021E-01   0.118517E+00   0.118517E+00

   0.125800E+00   0.135441E+00   0.131320E-01   0.117921E+00   0.117921E+00

   0.126560E+00   0.108475E+00   0.128717E-01   0.117326E+00   0.117326E+00

   0.127320E+00   0.125999E+00   0.127660E-01   0.116730E+00   0.116730E+00

   0.128080E+00   0.127117E+00   0.126539E-01   0.116133E+00   0.116133E+00

   0.128840E+00   0.111584E+00   0.125415E-01   0.115537E+00   0.115537E+00

   0.129600E+00   0.122320E+00   0.124976E-01   0.114940E+00   0.114940E+00

   0.130360E+00   0.100862E+00   0.125091E-01   0.114343E+00   0.114343E+00

   0.131120E+00   0.119412E+00   0.123663E-01   0.113746E+00   0.113746E+00

   0.131880E+00   0.122052E+00   0.122964E-01   0.113149E+00   0.113149E+00

   0.132640E+00   0.122261E+00   0.121995E-01   0.112552E+00   0.112552E+00

   0.133400E+00   0.130724E+00   0.120979E-01   0.111955E+00   0.111955E+00

   0.134160E+00   0.102094E+00   0.120963E-01   0.111359E+00   0.111359E+00

   0.134920E+00   0.117828E+00   0.119613E-01   0.110762E+00   0.110762E+00

   0.135680E+00   0.102151E+00   0.119273E-01   0.110165E+00   0.110165E+00

   0.136440E+00   0.104292E+00   0.118688E-01   0.109569E+00   0.109569E+00

   0.137200E+00   0.121459E+00   0.117665E-01   0.108972E+00   0.108972E+00

   0.137960E+00   0.120872E+00   0.117460E-01   0.108376E+00   0.108376E+00

   0.138730E+00   0.114369E+00   0.117421E-01   0.107773E+00   0.107773E+00

   0.139490E+00   0.122872E+00   0.116729E-01   0.107177E+00   0.107177E+00

   0.140250E+00   0.989600E-01   0.116403E-01   0.106582E+00   0.106582E+00

   0.141010E+00   0.104743E+00   0.115505E-01   0.105988E+00   0.105988E+00

   0.141770E+00   0.949378E-01   0.115458E-01   0.105394E+00   0.105394E+00

   0.142530E+00   0.103188E+00   0.114474E-01   0.104800E+00   0.104800E+00

   0.143290E+00   0.110541E+00   0.114674E-01   0.104207E+00   0.104207E+00

   0.144050E+00   0.105097E+00   0.115989E-01   0.103614E+00   0.103614E+00

   0.144810E+00   0.102491E+00   0.116696E-01   0.103022E+00   0.103022E+00

   0.145570E+00   0.738391E-01   0.116979E-01   0.102431E+00   0.102431E+00

   0.146330E+00   0.120410E+00   0.117242E-01   0.101840E+00   0.101840E+00

   0.147090E+00   0.114013E+00   0.117544E-01   0.101250E+00   0.101250E+00

   0.147850E+00   0.914682E-01   0.117417E-01   0.100661E+00   0.100661E+00

   0.148610E+00   0.896296E-01   0.117513E-01   0.100072E+00   0.100072E+00

   0.149370E+00   0.104621E+00   0.117663E-01   0.994848E-01   0.994848E-01

   0.150130E+00   0.907585E-01   0.117080E-01   0.988979E-01   0.988979E-01

   0.150890E+00   0.976214E-01   0.117364E-01   0.983120E-01   0.983120E-01

   0.151650E+00   0.892788E-01   0.117173E-01   0.977269E-01   0.977269E-01

   0.152410E+00   0.971885E-01   0.116787E-01   0.971428E-01   0.971428E-01

   0.153170E+00   0.920007E-01   0.116783E-01   0.965597E-01   0.965597E-01

   0.153930E+00   0.123164E+00   0.117080E-01   0.959776E-01   0.959776E-01

   0.154690E+00   0.919128E-01   0.116823E-01   0.953965E-01   0.953965E-01

   0.155450E+00   0.100801E+00   0.116363E-01   0.948165E-01   0.948165E-01

   0.156210E+00   0.999817E-01   0.116302E-01   0.942376E-01   0.942376E-01

   0.156970E+00   0.807796E-01   0.116502E-01   0.936599E-01   0.936599E-01

   0.157730E+00   0.884633E-01   0.116711E-01   0.930833E-01   0.930833E-01

   0.158490E+00   0.900388E-01   0.116616E-01   0.925079E-01   0.925079E-01

   0.159250E+00   0.100545E+00   0.116456E-01   0.919337E-01   0.919337E-01

   0.160010E+00   0.113274E+00   0.115944E-01   0.913608E-01   0.913608E-01

   0.160770E+00   0.106251E+00   0.115446E-01   0.907892E-01   0.907892E-01

   0.161530E+00   0.821759E-01   0.115090E-01   0.902189E-01   0.902189E-01

   0.162290E+00   0.812635E-01   0.115174E-01   0.896500E-01   0.896500E-01

   0.163050E+00   0.777909E-01   0.115306E-01   0.890825E-01   0.890825E-01

   0.163810E+00   0.992698E-01   0.115043E-01   0.885163E-01   0.885163E-01

   0.164570E+00   0.865625E-01   0.114912E-01   0.879516E-01   0.879516E-01

   0.165330E+00   0.889308E-01   0.114627E-01   0.873884E-01   0.873884E-01

   0.166090E+00   0.905835E-01   0.113633E-01   0.868266E-01   0.868266E-01

   0.166850E+00   0.102598E+00   0.114020E-01   0.862664E-01   0.862664E-01

   0.167610E+00   0.762475E-01   0.113715E-01   0.857077E-01   0.857077E-01

   0.168370E+00   0.735844E-01   0.113684E-01   0.851506E-01   0.851506E-01

   0.169130E+00   0.805991E-01   0.113576E-01   0.845950E-01   0.845950E-01

   0.169890E+00   0.915318E-01   0.113823E-01   0.840411E-01   0.840411E-01

   0.170650E+00   0.933205E-01   0.113927E-01   0.834889E-01   0.834889E-01

   0.171410E+00   0.785824E-01   0.113340E-01   0.829383E-01   0.829383E-01

   0.172170E+00   0.706429E-01   0.112777E-01   0.823895E-01   0.823895E-01

   0.172930E+00   0.719425E-01   0.112928E-01   0.818423E-01   0.818423E-01

   0.173690E+00   0.919311E-01   0.112877E-01   0.812969E-01   0.812969E-01

   0.174450E+00   0.657067E-01   0.112770E-01   0.807533E-01   0.807533E-01

   0.175210E+00   0.844075E-01   0.112173E-01   0.802114E-01   0.802114E-01

   0.175970E+00   0.763278E-01   0.112315E-01   0.796714E-01   0.796714E-01

   0.176730E+00   0.621103E-01   0.114092E-01   0.791333E-01   0.791333E-01

   0.177490E+00   0.767275E-01   0.114868E-01   0.785969E-01   0.785969E-01

   0.178250E+00   0.810405E-01   0.114156E-01   0.780625E-01   0.780625E-01

   0.179010E+00   0.707442E-01   0.115358E-01   0.775300E-01   0.775300E-01

   0.179770E+00   0.664507E-01   0.116174E-01   0.769994E-01   0.769994E-01

   0.180530E+00   0.803400E-01   0.116520E-01   0.764708E-01   0.764708E-01

   0.181290E+00   0.567295E-01   0.116383E-01   0.759441E-01   0.759441E-01

   0.182050E+00   0.790620E-01   0.116715E-01   0.754194E-01   0.754194E-01

   0.182810E+00   0.663011E-01   0.116925E-01   0.748967E-01   0.748967E-01

   0.183570E+00   0.669493E-01   0.117402E-01   0.743761E-01   0.743761E-01

   0.184330E+00   0.621727E-01   0.116932E-01   0.738575E-01   0.738575E-01

   0.185090E+00   0.817316E-01   0.117456E-01   0.733409E-01   0.733409E-01

   0.185850E+00   0.925727E-01   0.117910E-01   0.728265E-01   0.728265E-01

   0.186610E+00   0.762165E-01   0.117628E-01   0.723141E-01   0.723141E-01

   0.187370E+00   0.627090E-01   0.115750E-01   0.718039E-01   0.718039E-01

   0.188130E+00   0.593242E-01   0.113747E-01   0.712958E-01   0.712958E-01

   0.188890E+00   0.720476E-01   0.112839E-01   0.707899E-01   0.707899E-01

   0.189650E+00   0.815109E-01   0.112312E-01   0.702861E-01   0.702861E-01

   0.190410E+00   0.776707E-01   0.111396E-01   0.697845E-01   0.697845E-01

   0.191170E+00   0.692086E-01   0.110340E-01   0.692851E-01   0.692851E-01

   0.191930E+00   0.666202E-01   0.110258E-01   0.687879E-01   0.687879E-01

   0.192690E+00   0.637103E-01   0.108906E-01   0.682930E-01   0.682930E-01

   0.193450E+00   0.579843E-01   0.109056E-01   0.678003E-01   0.678003E-01

   0.194210E+00   0.611840E-01   0.108839E-01   0.673098E-01   0.673098E-01

   0.194970E+00   0.748984E-01   0.108351E-01   0.668217E-01   0.668217E-01

   0.195730E+00   0.662885E-01   0.107615E-01   0.663358E-01   0.663358E-01

   0.196490E+00   0.667397E-01   0.107140E-01   0.658522E-01   0.658522E-01

   0.197250E+00   0.635446E-01   0.106003E-01   0.653710E-01   0.653710E-01

   0.198010E+00   0.715685E-01   0.106690E-01   0.648920E-01   0.648920E-01

   0.198770E+00   0.740702E-01   0.105725E-01   0.644154E-01   0.644154E-01

   0.199530E+00   0.978171E-01   0.105563E-01   0.639412E-01   0.639412E-01

   0.200290E+00   0.699002E-01   0.105350E-01   0.634693E-01   0.634693E-01

   0.201050E+00   0.561482E-01   0.104792E-01   0.629998E-01   0.629998E-01

   0.201810E+00   0.681275E-01   0.104061E-01   0.625326E-01   0.625326E-01

   0.202570E+00   0.768175E-01   0.104122E-01   0.620679E-01   0.620679E-01

   0.203330E+00   0.701798E-01   0.102525E-01   0.616055E-01   0.616055E-01

   0.204090E+00   0.769286E-01   0.101975E-01   0.611456E-01   0.611456E-01

   0.204850E+00   0.661633E-01   0.102196E-01   0.606881E-01   0.606881E-01

   0.205610E+00   0.810339E-01   0.102167E-01   0.602330E-01   0.602330E-01

   0.206370E+00   0.548004E-01   0.101875E-01   0.597804E-01   0.597804E-01

   0.207130E+00   0.717271E-01   0.101822E-01   0.593302E-01   0.593302E-01

   0.207890E+00   0.663685E-01   0.103524E-01   0.588824E-01   0.588824E-01

   0.208650E+00   0.478605E-01   0.104032E-01   0.584372E-01   0.584372E-01

   0.209410E+00   0.664499E-01   0.104338E-01   0.579943E-01   0.579943E-01

   0.210170E+00   0.629232E-01   0.104930E-01   0.575540E-01   0.575540E-01

   0.210930E+00   0.519364E-01   0.104957E-01   0.571162E-01   0.571162E-01

   0.211690E+00   0.753307E-01   0.105249E-01   0.566808E-01   0.566808E-01

   0.212450E+00   0.481595E-01   0.105450E-01   0.562479E-01   0.562479E-01

   0.213210E+00   0.742290E-01   0.105163E-01   0.558175E-01   0.558175E-01

   0.213970E+00   0.661514E-01   0.106169E-01   0.553897E-01   0.553897E-01

   0.214730E+00   0.690667E-01   0.106257E-01   0.549643E-01   0.549643E-01

   0.215490E+00   0.509823E-01   0.106108E-01   0.545415E-01   0.545415E-01

   0.216250E+00   0.618526E-01   0.106408E-01   0.541212E-01   0.541212E-01

   0.217010E+00   0.497420E-01   0.106230E-01   0.537034E-01   0.537034E-01

   0.217770E+00   0.553651E-01   0.106441E-01   0.532881E-01   0.532881E-01

   0.218530E+00   0.742354E-01   0.106511E-01   0.528753E-01   0.528753E-01

   0.219290E+00   0.440896E-01   0.106876E-01   0.524651E-01   0.524651E-01

   0.220050E+00   0.467699E-01   0.107181E-01   0.520574E-01   0.520574E-01

   0.220810E+00   0.405485E-01   0.106621E-01   0.516523E-01   0.516523E-01

   0.221570E+00   0.503662E-01   0.106168E-01   0.512497E-01   0.512497E-01

   0.222330E+00   0.683521E-01   0.107160E-01   0.508496E-01   0.508496E-01

   0.223090E+00   0.610662E-01   0.106176E-01   0.504521E-01   0.504521E-01

   0.223850E+00   0.513374E-01   0.106030E-01   0.500571E-01   0.500571E-01

   0.224610E+00   0.482887E-01   0.106348E-01   0.496647E-01   0.496647E-01

   0.225370E+00   0.524247E-01   0.106618E-01   0.492748E-01   0.492748E-01

   0.226130E+00   0.663951E-01   0.106363E-01   0.488874E-01   0.488874E-01

   0.226890E+00   0.625650E-01   0.105972E-01   0.485026E-01   0.485026E-01

   0.227650E+00   0.464566E-01   0.105230E-01   0.481204E-01   0.481204E-01

   0.228410E+00   0.411306E-01   0.105586E-01   0.477407E-01   0.477407E-01

   0.229170E+00   0.569177E-01   0.104673E-01   0.473635E-01   0.473635E-01

   0.229930E+00   0.459978E-01   0.104306E-01   0.469889E-01   0.469889E-01

   0.230690E+00   0.457455E-01   0.104820E-01   0.466168E-01   0.466168E-01

   0.231450E+00   0.488950E-01   0.104883E-01   0.462472E-01   0.462472E-01

   0.232210E+00   0.394224E-01   0.104676E-01   0.458802E-01   0.458802E-01

   0.232970E+00   0.483057E-01   0.104224E-01   0.455157E-01   0.455157E-01

   0.233730E+00   0.598492E-01   0.104494E-01   0.451538E-01   0.451538E-01

   0.234490E+00   0.626379E-01   0.103744E-01   0.447944E-01   0.447944E-01

   0.235250E+00   0.361393E-01   0.103934E-01   0.444375E-01   0.444375E-01

   0.236010E+00   0.335629E-01   0.103720E-01   0.440831E-01   0.440831E-01

   0.236770E+00   0.550468E-01   0.103751E-01   0.437312E-01   0.437312E-01

   0.237530E+00   0.360628E-01   0.103173E-01   0.433819E-01   0.433819E-01

   0.238290E+00   0.527045E-01   0.102427E-01   0.430351E-01   0.430351E-01

   0.239050E+00   0.471908E-01   0.102383E-01   0.426907E-01   0.426907E-01

   0.239810E+00   0.418549E-01   0.102322E-01   0.423489E-01   0.423489E-01

   0.240570E+00   0.480490E-01   0.102165E-01   0.420096E-01   0.420096E-01

   0.241330E+00   0.265690E-01   0.101337E-01   0.416727E-01   0.416727E-01

   0.242090E+00   0.514040E-01   0.101394E-01   0.413384E-01   0.413384E-01

   0.242850E+00   0.325216E-01   0.100965E-01   0.410065E-01   0.410065E-01

   0.243610E+00   0.435693E-01   0.101232E-01   0.406771E-01   0.406771E-01

   0.244370E+00   0.439851E-01   0.100794E-01   0.403502E-01   0.403502E-01

   0.245130E+00   0.593325E-01   0.100832E-01   0.400258E-01   0.400258E-01

   0.245890E+00   0.495252E-01   0.100002E-01   0.397038E-01   0.397038E-01

   0.246650E+00   0.353067E-01   0.993566E-02   0.393842E-01   0.393842E-01

   0.247410E+00   0.237123E-01   0.990196E-02   0.390671E-01   0.390671E-01

   0.248170E+00   0.596085E-01   0.991086E-02   0.387524E-01   0.387524E-01

   0.248930E+00   0.255464E-01   0.982324E-02   0.384402E-01   0.384402E-01

   0.249690E+00   0.469899E-01   0.981426E-02   0.381304E-01   0.381304E-01

   0.250450E+00   0.321385E-01   0.982674E-02   0.378230E-01   0.378230E-01

   0.251210E+00   0.262713E-01   0.979881E-02   0.375180E-01   0.375180E-01

   0.251970E+00   0.543022E-01   0.970645E-02   0.372154E-01   0.372154E-01

   0.252730E+00   0.436360E-01   0.970538E-02   0.369152E-01   0.369152E-01

   0.253490E+00   0.254556E-01   0.972184E-02   0.366174E-01   0.366174E-01

   0.254250E+00   0.363983E-01   0.967683E-02   0.363219E-01   0.363219E-01

   0.255010E+00   0.239674E-01   0.956949E-02   0.360289E-01   0.360289E-01

   0.255770E+00   0.382216E-01   0.958729E-02   0.357381E-01   0.357381E-01

   0.256530E+00   0.279830E-01   0.964615E-02   0.354498E-01   0.354498E-01

   0.257290E+00   0.293284E-01   0.956183E-02   0.351637E-01   0.351637E-01

   0.258050E+00   0.421965E-01   0.962094E-02   0.348800E-01   0.348800E-01

   0.258810E+00   0.226062E-01   0.958878E-02   0.345986E-01   0.345986E-01

   0.259570E+00   0.535498E-01   0.957875E-02   0.343195E-01   0.343195E-01

   0.260330E+00   0.290651E-01   0.952067E-02   0.340428E-01   0.340428E-01

   0.261090E+00   0.275893E-01   0.953652E-02   0.337683E-01   0.337683E-01

   0.261850E+00   0.306751E-01   0.951057E-02   0.334961E-01   0.334961E-01

   0.262610E+00   0.253138E-01   0.947593E-02   0.332261E-01   0.332261E-01

   0.263370E+00   0.373415E-01   0.940757E-02   0.329584E-01   0.329584E-01

   0.264130E+00   0.377963E-01   0.936401E-02   0.326930E-01   0.326930E-01

   0.264890E+00   0.177721E-01   0.937562E-02   0.324298E-01   0.324298E-01

   0.265650E+00   0.337188E-01   0.933455E-02   0.321688E-01   0.321688E-01

   0.266410E+00   0.222739E-01   0.933131E-02   0.319101E-01   0.319101E-01

   0.267170E+00   0.234210E-01   0.929955E-02   0.316535E-01   0.316535E-01

   0.267930E+00   0.319760E-01   0.929937E-02   0.313992E-01   0.313992E-01

   0.268690E+00   0.249868E-01   0.924318E-02   0.311470E-01   0.311470E-01

   0.269450E+00   0.296572E-01   0.922131E-02   0.308970E-01   0.308970E-01

   0.270210E+00   0.249129E-01   0.920366E-02   0.306492E-01   0.306492E-01

   0.270970E+00   0.197527E-01   0.918576E-02   0.304035E-01   0.304035E-01

   0.271720E+00   0.352836E-01   0.917691E-02   0.301631E-01   0.301631E-01

   0.272480E+00   0.411513E-01   0.914759E-02   0.299217E-01   0.299217E-01

   0.273240E+00   0.215304E-01   0.908066E-02   0.296823E-01   0.296823E-01

   0.274000E+00   0.362080E-01   0.910633E-02   0.294451E-01   0.294451E-01

   0.274760E+00   0.328900E-01   0.905980E-02   0.292100E-01   0.292100E-01

   0.275520E+00   0.343093E-01   0.902274E-02   0.289769E-01   0.289769E-01

   0.276280E+00   0.306092E-01   0.902080E-02   0.287459E-01   0.287459E-01

   0.277040E+00   0.312769E-01   0.893976E-02   0.285169E-01   0.285169E-01

   0.277800E+00   0.446703E-01   0.898190E-02   0.282900E-01   0.282900E-01

   0.278560E+00   0.225956E-01   0.897040E-02   0.280651E-01   0.280651E-01

   0.279320E+00   0.267646E-01   0.892943E-02   0.278422E-01   0.278422E-01

   0.280080E+00   0.230733E-01   0.886644E-02   0.276213E-01   0.276213E-01

   0.280840E+00   0.240866E-01   0.882660E-02   0.274024E-01   0.274024E-01

   0.281600E+00   0.194896E-01   0.883115E-02   0.271855E-01   0.271855E-01

   0.282360E+00   0.204033E-01   0.879727E-02   0.269706E-01   0.269706E-01

   0.283120E+00   0.238749E-01   0.876825E-02   0.267576E-01   0.267576E-01

   0.283880E+00   0.349759E-01   0.877284E-02   0.265465E-01   0.265465E-01

   0.284640E+00   0.300192E-01   0.874771E-02   0.263374E-01   0.263374E-01

   0.285400E+00   0.227467E-01   0.873523E-02   0.261302E-01   0.261302E-01

   0.286160E+00   0.267347E-01   0.871020E-02   0.259248E-01   0.259248E-01

   0.286920E+00   0.175127E-01   0.870823E-02   0.257214E-01   0.257214E-01

   0.287680E+00   0.310631E-01   0.870235E-02   0.255198E-01   0.255198E-01

   0.288440E+00   0.175825E-01   0.866777E-02   0.253201E-01   0.253201E-01

   0.289200E+00   0.261026E-01   0.865426E-02   0.251223E-01   0.251223E-01

   0.289960E+00   0.279945E-01   0.866436E-02   0.249262E-01   0.249262E-01

   0.290720E+00   0.227245E-01   0.869864E-02   0.247320E-01   0.247320E-01

   0.291480E+00   0.288144E-01   0.871162E-02   0.245396E-01   0.245396E-01

   0.292240E+00   0.317640E-01   0.873047E-02   0.243490E-01   0.243490E-01

   0.293000E+00   0.183259E-01   0.873475E-02   0.241601E-01   0.241601E-01

   0.293760E+00   0.103757E-01   0.974711E-01   0.239730E-01   0.239730E-01

   0.294520E+00   0.507938E-02   0.878571E-02   0.237877E-01   0.237877E-01

   0.295280E+00   0.274855E-01   0.877658E-02   0.236041E-01   0.236041E-01

   0.296040E+00   0.263273E-01   0.876293E-02   0.234223E-01   0.234223E-01

   0.296800E+00   0.236813E-01   0.877236E-02   0.232421E-01   0.232421E-01

   0.297560E+00   0.196742E-01   0.885206E-02   0.230637E-01   0.230637E-01

   0.298320E+00   0.245742E-01   0.879242E-02   0.228869E-01   0.228869E-01

   0.299080E+00   0.357771E-02   0.876412E-02   0.227118E-01   0.227118E-01

   0.299840E+00   0.219226E-01   0.877345E-02   0.225383E-01   0.225383E-01

   0.300600E+00   0.261551E-01   0.871285E-02   0.223665E-01   0.223665E-01

   0.301360E+00   0.223025E-01   0.871676E-02   0.221964E-01   0.221964E-01

   0.302120E+00   0.205731E-01   0.869136E-02   0.220278E-01   0.220278E-01

   0.302880E+00   0.189643E-01   0.867036E-02   0.218608E-01   0.218608E-01

   0.303640E+00   0.267835E-01   0.862244E-02   0.216955E-01   0.216955E-01

   0.304400E+00   0.331860E-01   0.863728E-02   0.215317E-01   0.215317E-01

   0.305160E+00   0.244726E-01   0.852876E-02   0.213695E-01   0.213695E-01

   0.305920E+00   0.224881E-01   0.860093E-02   0.212088E-01   0.212088E-01

   0.306680E+00   0.258475E-01   0.868609E-02   0.210496E-01   0.210496E-01

   0.307440E+00   0.377338E-01   0.868465E-02   0.208920E-01   0.208920E-01

   0.308200E+00   0.245193E-01   0.872676E-02   0.207359E-01   0.207359E-01

   0.308960E+00   0.107665E-01   0.875033E-02   0.205813E-01   0.205813E-01

   0.309720E+00   0.119474E-01   0.876861E-02   0.204281E-01   0.204281E-01

   0.310480E+00   0.128488E-01   0.877501E-02   0.202765E-01   0.202765E-01

   0.311240E+00   0.359508E-01   0.876521E-02   0.201263E-01   0.201263E-01

   0.312000E+00   0.267035E-01   0.873381E-02   0.199775E-01   0.199775E-01

   0.312760E+00   0.888724E-02   0.878490E-02   0.198301E-01   0.198301E-01

   0.313520E+00   0.105440E-01   0.877811E-02   0.196842E-01   0.196842E-01

   0.314280E+00   0.270914E-01   0.876280E-02   0.195397E-01   0.195397E-01

   0.315040E+00   0.204383E-01   0.891765E-02   0.193966E-01   0.193966E-01

   0.315800E+00   0.250982E-01   0.898491E-02   0.192548E-01   0.192548E-01

   0.316560E+00   0.937160E-02   0.907187E-02   0.191144E-01   0.191144E-01

   0.317320E+00   0.131409E-01   0.909949E-02   0.189754E-01   0.189754E-01

   0.318080E+00   0.128839E-01   0.913175E-02   0.188377E-01   0.188377E-01

   0.318830E+00   0.236832E-01   0.924465E-02   0.187031E-01   0.187031E-01

   0.319590E+00   0.492414E-02   0.920582E-02   0.185680E-01   0.185680E-01

   0.320350E+00   0.227781E-01   0.920576E-02   0.184342E-01   0.184342E-01

   0.321110E+00   0.221716E-01   0.926192E-02   0.183017E-01   0.183017E-01

   0.321870E+00   0.122885E-01   0.931078E-02   0.181705E-01   0.181705E-01

   0.322630E+00   0.213702E-01   0.933923E-02   0.180405E-01   0.180405E-01

   0.323390E+00   0.644955E-02   0.936190E-02   0.179118E-01   0.179118E-01

   0.324150E+00   0.249388E-02   0.939056E-02   0.177843E-01   0.177843E-01

   0.324910E+00   0.106315E-01   0.939654E-02   0.176580E-01   0.176580E-01

   0.325670E+00   0.383661E-01   0.944284E-02   0.175330E-01   0.175330E-01

   0.326430E+00   0.461892E-03   0.943577E-02   0.174092E-01   0.174092E-01

   0.327190E+00   0.127358E-01   0.943942E-02   0.172865E-01   0.172865E-01

   0.327950E+00   0.528014E-02   0.939897E-02   0.171650E-01   0.171650E-01

   0.328710E+00   0.148026E-01   0.942171E-02   0.170447E-01   0.170447E-01

   0.329470E+00   0.231422E-01   0.938619E-02   0.169256E-01   0.169256E-01

   0.330230E+00   0.242198E-01   0.939588E-02   0.168075E-01   0.168075E-01

   0.330990E+00   0.110399E-01   0.942698E-02   0.166906E-01   0.166906E-01

   0.331750E+00  -0.161952E-02   0.944318E-02   0.165749E-01   0.165749E-01

   0.332510E+00   0.574514E-02   0.946266E-02   0.164602E-01   0.164602E-01

   0.333270E+00   0.220635E-01   0.948158E-02   0.163466E-01   0.163466E-01

   0.334030E+00  -0.270682E-03   0.945035E-02   0.162341E-01   0.162341E-01

   0.334790E+00   0.168112E-01   0.946656E-02   0.161227E-01   0.161227E-01

   0.335550E+00   0.253124E-01   0.952710E-02   0.160123E-01   0.160123E-01

   0.336310E+00   0.128570E-01   0.952231E-02   0.159030E-01   0.159030E-01

   0.337070E+00   0.199846E-01   0.951333E-02   0.157947E-01   0.157947E-01

   0.337830E+00   0.167128E-01   0.952237E-02   0.156874E-01   0.156874E-01

   0.338590E+00   0.479524E-02   0.955276E-02   0.155812E-01   0.155812E-01

   0.339350E+00   0.146215E-01   0.956104E-02   0.154760E-01   0.154760E-01

   0.340110E+00   0.292320E-01   0.958871E-02   0.153717E-01   0.153717E-01

   0.340870E+00   0.264658E-01   0.963583E-02   0.152684E-01   0.152684E-01

   0.341630E+00   0.100882E-01   0.971585E-02   0.151661E-01   0.151661E-01

   0.342390E+00   0.106271E-01   0.971501E-02   0.150648E-01   0.150648E-01

   0.343150E+00   0.220896E-01   0.973061E-02   0.149644E-01   0.149644E-01

   0.343910E+00   0.254862E-01   0.978347E-02   0.148650E-01   0.148650E-01

   0.344670E+00   0.307989E-01   0.980383E-02   0.147665E-01   0.147665E-01

   0.345430E+00   0.105759E-01   0.986210E-02   0.146689E-01   0.146689E-01

   0.346190E+00   0.166495E-01   0.990345E-02   0.145722E-01   0.145722E-01

   0.346950E+00   0.647139E-02   0.991280E-02   0.144764E-01   0.144764E-01

   0.347710E+00   0.204534E-01   0.994665E-02   0.143815E-01   0.143815E-01

   0.348470E+00   0.251290E-01   0.999601E-02   0.142874E-01   0.142874E-01

   0.349220E+00   0.204165E-01   0.998882E-02   0.141955E-01   0.141955E-01

   0.349980E+00   0.175865E-01   0.100430E-01   0.141032E-01   0.141032E-01

   0.350740E+00   0.119208E-01   0.100170E-01   0.140118E-01   0.140118E-01

   0.351500E+00   0.117809E-01   0.101603E-01   0.139211E-01   0.139211E-01

   0.352260E+00   0.100249E-01   0.101126E-01   0.138314E-01   0.138314E-01

   0.353020E+00   0.243612E-01   0.101588E-01   0.137424E-01   0.137424E-01

   0.353780E+00   0.115261E-01   0.101897E-01   0.136542E-01   0.136542E-01

   0.354540E+00   0.252013E-01   0.101970E-01   0.135669E-01   0.135669E-01

   0.355300E+00   0.941584E-02   0.102041E-01   0.134803E-01   0.134803E-01

   0.356060E+00   0.131140E-01   0.101951E-01   0.133946E-01   0.133946E-01

   0.356820E+00   0.192391E-01   0.102863E-01   0.133096E-01   0.133096E-01

   0.357580E+00   0.102910E-01   0.102361E-01   0.132254E-01   0.132254E-01

   0.358340E+00   0.186390E-01   0.102723E-01   0.131419E-01   0.131419E-01

   0.359100E+00   0.162731E-01   0.102524E-01   0.130592E-01   0.130592E-01

   0.359860E+00   0.168982E-01   0.103307E-01   0.129772E-01   0.129772E-01

   0.360620E+00   0.127884E-01   0.103236E-01   0.128960E-01   0.128960E-01

   0.361380E+00   0.158132E-01   0.103308E-01   0.128155E-01   0.128155E-01

   0.362140E+00   0.109351E-01   0.103775E-01   0.127357E-01   0.127357E-01

   0.362900E+00   0.837863E-02   0.103334E-01   0.126566E-01   0.126566E-01

   0.363660E+00   0.177386E-01   0.103884E-01   0.125782E-01   0.125782E-01

   0.364420E+00   0.202031E-01   0.103703E-01   0.125005E-01   0.125005E-01

   0.365180E+00   0.261485E-01   0.104258E-01   0.124235E-01   0.124235E-01

   0.365940E+00   0.101692E-01   0.104322E-01   0.123472E-01   0.123472E-01

   0.366700E+00   0.842195E-02   0.104057E-01   0.122715E-01   0.122715E-01

   0.367460E+00   0.201135E-02   0.104626E-01   0.121965E-01   0.121965E-01

   0.368220E+00   0.171699E-01   0.104897E-01   0.121222E-01   0.121222E-01

   0.368980E+00  -0.637753E-02   0.105609E-01   0.120485E-01   0.120485E-01

   0.369740E+00   0.119682E-01   0.105344E-01   0.119754E-01   0.119754E-01

   0.370500E+00   0.150487E-01   0.105763E-01   0.119030E-01   0.119030E-01

   0.371260E+00   0.554760E-02   0.105957E-01   0.118312E-01   0.118312E-01

   0.372020E+00   0.178857E-01   0.106266E-01   0.117600E-01   0.117600E-01

   0.372770E+00   0.390341E-03   0.105890E-01   0.116904E-01   0.116904E-01

   0.373530E+00   0.851222E-02   0.106562E-01   0.116204E-01   0.116204E-01

   0.374290E+00   0.206271E-01   0.106271E-01   0.115510E-01   0.115510E-01

   0.375050E+00   0.134129E-01   0.107228E-01   0.114823E-01   0.114823E-01

   0.375810E+00   0.836780E-02   0.107566E-01   0.114141E-01   0.114141E-01

   0.376570E+00   0.221348E-01   0.108507E-01   0.113464E-01   0.113464E-01

   0.377330E+00   0.232277E-01   0.108985E-01   0.112794E-01   0.112794E-01

   0.378090E+00   0.219186E-01   0.108979E-01   0.112129E-01   0.112129E-01

   0.378850E+00   0.685353E-02   0.110419E-01   0.111470E-01   0.111470E-01

   0.379610E+00   0.298129E-01   0.110464E-01   0.110817E-01   0.110817E-01

   0.380370E+00  -0.318496E-03   0.110652E-01   0.110168E-01   0.110168E-01

   0.381130E+00   0.396779E-01   0.119615E-01   0.109526E-01   0.109526E-01

   0.381890E+00   0.481256E-02   0.123371E-01   0.108888E-01   0.108888E-01

   0.382650E+00   0.158008E-01   0.126282E-01   0.108256E-01   0.108256E-01

   0.383410E+00   0.950766E-02   0.127742E-01   0.107630E-01   0.107630E-01

   0.384170E+00  -0.906583E-02   0.129942E-01   0.107008E-01   0.107008E-01

   0.384930E+00  -0.890541E-02   0.129181E-01   0.106391E-01   0.106391E-01

   0.385690E+00   0.136421E-01   0.128384E-01   0.105780E-01   0.105780E-01

   0.386450E+00  -0.138930E-01   0.128148E-01   0.105174E-01   0.105174E-01

   0.387210E+00  -0.195431E-01   0.128115E-01   0.104572E-01   0.104572E-01

   0.387970E+00   0.110595E-01   0.128240E-01   0.103976E-01   0.103976E-01

   0.388730E+00   0.412949E-02   0.129393E-01   0.103384E-01   0.103384E-01

   0.389490E+00   0.341561E-01   0.129912E-01   0.102797E-01   0.102797E-01

   0.390250E+00   0.148753E-01   0.130522E-01   0.102215E-01   0.102215E-01

   0.391010E+00  -0.232512E-02   0.131348E-01   0.101638E-01   0.101638E-01

   0.391770E+00  -0.669827E-02   0.131805E-01   0.101066E-01   0.101066E-01

   0.392520E+00   0.189199E-02   0.132229E-01   0.100505E-01   0.100505E-01

   0.393280E+00   0.146071E-01   0.133195E-01   0.999415E-02   0.999415E-02

   0.394040E+00  -0.428996E-02   0.134949E-01   0.993826E-02   0.993826E-02

   0.394800E+00  -0.441459E-02   0.135386E-01   0.988282E-02   0.988282E-02

   0.395560E+00   0.235188E-01   0.136328E-01   0.982782E-02   0.982782E-02

   0.396320E+00   0.109853E-01   0.138153E-01   0.977326E-02   0.977326E-02

   0.397080E+00   0.123408E-01   0.138377E-01   0.971914E-02   0.971914E-02

   0.397840E+00   0.158933E-01   0.139600E-01   0.966544E-02   0.966544E-02

   0.398600E+00   0.330992E-02   0.140490E-01   0.961218E-02   0.961218E-02

   0.399360E+00   0.137501E-01   0.141296E-01   0.955934E-02   0.955934E-02

   0.400120E+00  -0.758196E-02   0.141549E-01   0.950692E-02   0.950692E-02

   0.400880E+00  -0.820116E-02   0.143370E-01   0.945491E-02   0.945491E-02

   0.401640E+00   0.158814E-01   0.143789E-01   0.940331E-02   0.940331E-02

   0.402400E+00   0.148843E-01   0.145541E-01   0.935213E-02   0.935213E-02

   0.403160E+00  -0.748343E-03   0.146059E-01   0.930134E-02   0.930134E-02

   0.403920E+00   0.116988E-01   0.147980E-01   0.925096E-02   0.925096E-02

   0.404680E+00   0.128241E-01   0.149294E-01   0.920097E-02   0.920097E-02

   0.405440E+00   0.141096E-01   0.150148E-01   0.915138E-02   0.915138E-02

   0.406200E+00  -0.895079E-02   0.151334E-01   0.910217E-02   0.910217E-02

   0.406960E+00   0.905296E-02   0.151525E-01   0.905335E-02   0.905335E-02

   0.407720E+00  -0.687168E-03   0.153788E-01   0.900492E-02   0.900492E-02

   0.408480E+00  -0.512209E-02   0.153749E-01   0.895686E-02   0.895686E-02

   0.409240E+00   0.722630E-02   0.154570E-01   0.890917E-02   0.890917E-02

   0.409990E+00   0.163877E-02   0.155694E-01   0.886249E-02   0.886249E-02

   0.410750E+00   0.238860E-03   0.157257E-01   0.881554E-02   0.881554E-02

   0.411510E+00   0.906827E-02   0.157047E-01   0.876896E-02   0.876896E-02

   0.412270E+00  -0.857647E-02   0.157773E-01   0.872275E-02   0.872275E-02

   0.413030E+00  -0.175708E-01   0.158183E-01   0.867690E-02   0.867690E-02

   0.413790E+00   0.299129E-02   0.158500E-01   0.863140E-02   0.863140E-02

   0.414550E+00  -0.459004E-02   0.160595E-01   0.858625E-02   0.858625E-02

   0.415310E+00  -0.902772E-02   0.160690E-01   0.854146E-02   0.854146E-02

   0.416070E+00  -0.126186E-01   0.161696E-01   0.849702E-02   0.849702E-02

   0.416830E+00  -0.104437E-01   0.162141E-01   0.845292E-02   0.845292E-02

   0.417590E+00  -0.929035E-02   0.163964E-01   0.840917E-02   0.840917E-02

   0.418350E+00   0.152146E-01   0.164377E-01   0.836576E-02   0.836576E-02

   0.419110E+00  -0.249641E-01   0.163400E-01   0.832268E-02   0.832268E-02

   0.419870E+00  -0.148281E-01   0.166987E-01   0.827994E-02   0.827994E-02

   0.420630E+00  -0.266086E-01   0.167599E-01   0.823753E-02   0.823753E-02

   0.421390E+00   0.158719E-02   0.168658E-01   0.819546E-02   0.819546E-02

   0.422150E+00  -0.525817E-02   0.172427E-01   0.815371E-02   0.815371E-02

   0.422910E+00  -0.857276E-02   0.171733E-01   0.811228E-02   0.811228E-02

   0.423670E+00  -0.366725E-02   0.175757E-01   0.807118E-02   0.807118E-02

   0.424430E+00   0.304924E-01   0.177288E-01   0.803040E-02   0.803040E-02

   0.425190E+00  -0.138683E-01   0.178581E-01   0.798994E-02   0.798994E-02

   0.425940E+00   0.777024E-02   0.182080E-01   0.795032E-02   0.795032E-02

   0.426700E+00  -0.198502E-01   0.183345E-01   0.791048E-02   0.791048E-02

   0.427460E+00   0.350357E-02   0.184339E-01   0.787096E-02   0.787096E-02

   0.428220E+00  -0.152603E-01   0.186439E-01   0.783174E-02   0.783174E-02

   0.428980E+00  -0.405745E-01   0.187480E-01   0.779284E-02   0.779284E-02

   0.429740E+00  -0.252622E-01   0.191358E-01   0.775423E-02   0.775423E-02

   0.430500E+00   0.138377E-01   0.194552E-01   0.771593E-02   0.771593E-02

   0.431260E+00   0.535464E-02   0.196382E-01   0.767794E-02   0.767794E-02

   0.432020E+00   0.135038E-01   0.198427E-01   0.764024E-02   0.764024E-02

   0.432780E+00   0.977338E-02   0.200952E-01   0.760283E-02   0.760283E-02

   0.433540E+00   0.958604E-02   0.202569E-01   0.756573E-02   0.756573E-02

   0.434300E+00  -0.109677E-01   0.205820E-01   0.752891E-02   0.752891E-02

   0.435060E+00  -0.236377E-01   0.208967E-01   0.749239E-02   0.749239E-02


           ####      Real Space Data                               ####


           Distance distribution  function of particle  


      R          P(R)      ERROR


  0.0000E+00  0.0000E+00  0.0000E+00

  0.1436E+00  0.1577E-04  0.1532E-05

  0.2872E+00  0.3181E-04  0.2971E-05

  0.4309E+00  0.4811E-04  0.4318E-05

  0.5745E+00  0.6467E-04  0.5573E-05

  0.7181E+00  0.8150E-04  0.6738E-05

  0.8617E+00  0.9858E-04  0.7812E-05

  0.1005E+01  0.1159E-03  0.8798E-05

  0.1149E+01  0.1335E-03  0.9696E-05

  0.1293E+01  0.1513E-03  0.1051E-04

  0.1436E+01  0.1693E-03  0.1123E-04

  0.1580E+01  0.1876E-03  0.1188E-04

  0.1723E+01  0.2060E-03  0.1244E-04

  0.1867E+01  0.2247E-03  0.1293E-04

  0.2011E+01  0.2435E-03  0.1334E-04

  0.2154E+01  0.2625E-03  0.1367E-04

  0.2298E+01  0.2816E-03  0.1394E-04

  0.2441E+01  0.3009E-03  0.1413E-04

  0.2585E+01  0.3203E-03  0.1426E-04

  0.2729E+01  0.3398E-03  0.1433E-04

  0.2872E+01  0.3594E-03  0.1434E-04

  0.3016E+01  0.3791E-03  0.1429E-04

  0.3160E+01  0.3988E-03  0.1419E-04

  0.3303E+01  0.4186E-03  0.1405E-04

  0.3447E+01  0.4384E-03  0.1386E-04

  0.3590E+01  0.4581E-03  0.1363E-04

  0.3734E+01  0.4779E-03  0.1337E-04

  0.3878E+01  0.4976E-03  0.1308E-04

  0.4021E+01  0.5172E-03  0.1277E-04

  0.4165E+01  0.5367E-03  0.1244E-04

  0.4309E+01  0.5561E-03  0.1210E-04

  0.4452E+01  0.5754E-03  0.1176E-04

  0.4596E+01  0.5945E-03  0.1142E-04

  0.4739E+01  0.6135E-03  0.1109E-04

  0.4883E+01  0.6322E-03  0.1077E-04

  0.5027E+01  0.6508E-03  0.1049E-04

  0.5170E+01  0.6691E-03  0.1024E-04

  0.5314E+01  0.6871E-03  0.1003E-04

  0.5457E+01  0.7048E-03  0.9877E-05

  0.5601E+01  0.7223E-03  0.9777E-05

  0.5745E+01  0.7394E-03  0.9736E-05

  0.5888E+01  0.7561E-03  0.9757E-05

  0.6032E+01  0.7725E-03  0.9842E-05

  0.6176E+01  0.7885E-03  0.9987E-05

  0.6319E+01  0.8041E-03  0.1019E-04

  0.6463E+01  0.8193E-03  0.1045E-04

  0.6606E+01  0.8341E-03  0.1075E-04

  0.6750E+01  0.8483E-03  0.1109E-04

  0.6894E+01  0.8621E-03  0.1146E-04

  0.7037E+01  0.8754E-03  0.1186E-04

  0.7181E+01  0.8882E-03  0.1228E-04

  0.7324E+01  0.9005E-03  0.1272E-04

  0.7468E+01  0.9123E-03  0.1316E-04

  0.7612E+01  0.9235E-03  0.1360E-04

  0.7755E+01  0.9341E-03  0.1405E-04

  0.7899E+01  0.9442E-03  0.1449E-04

  0.8043E+01  0.9536E-03  0.1492E-04

  0.8186E+01  0.9625E-03  0.1534E-04

  0.8330E+01  0.9708E-03  0.1574E-04

  0.8473E+01  0.9785E-03  0.1613E-04

  0.8617E+01  0.9856E-03  0.1651E-04

  0.8761E+01  0.9920E-03  0.1686E-04

  0.8904E+01  0.9979E-03  0.1720E-04

  0.9048E+01  0.1003E-02  0.1751E-04

  0.9191E+01  0.1008E-02  0.1780E-04

  0.9335E+01  0.1012E-02  0.1807E-04

  0.9479E+01  0.1015E-02  0.1832E-04

  0.9622E+01  0.1018E-02  0.1855E-04

  0.9766E+01  0.1020E-02  0.1876E-04

  0.9910E+01  0.1021E-02  0.1895E-04

  0.1005E+02  0.1022E-02  0.1912E-04

  0.1020E+02  0.1022E-02  0.1927E-04

  0.1034E+02  0.1022E-02  0.1940E-04

  0.1048E+02  0.1020E-02  0.1952E-04

  0.1063E+02  0.1019E-02  0.1962E-04

  0.1077E+02  0.1017E-02  0.1972E-04

  0.1091E+02  0.1014E-02  0.1980E-04

  0.1106E+02  0.1010E-02  0.1987E-04

  0.1120E+02  0.1006E-02  0.1994E-04

  0.1135E+02  0.1002E-02  0.2000E-04

  0.1149E+02  0.9968E-03  0.2006E-04

  0.1163E+02  0.9912E-03  0.2011E-04

  0.1178E+02  0.9850E-03  0.2017E-04

  0.1192E+02  0.9784E-03  0.2023E-04

  0.1206E+02  0.9713E-03  0.2029E-04

  0.1221E+02  0.9637E-03  0.2036E-04

  0.1235E+02  0.9557E-03  0.2044E-04

  0.1249E+02  0.9472E-03  0.2052E-04

  0.1264E+02  0.9384E-03  0.2061E-04

  0.1278E+02  0.9291E-03  0.2072E-04

  0.1293E+02  0.9194E-03  0.2083E-04

  0.1307E+02  0.9093E-03  0.2095E-04

  0.1321E+02  0.8989E-03  0.2108E-04

  0.1336E+02  0.8882E-03  0.2122E-04

  0.1350E+02  0.8771E-03  0.2137E-04

  0.1364E+02  0.8658E-03  0.2153E-04

  0.1379E+02  0.8541E-03  0.2169E-04

  0.1393E+02  0.8422E-03  0.2187E-04

  0.1407E+02  0.8301E-03  0.2204E-04

  0.1422E+02  0.8178E-03  0.2223E-04

  0.1436E+02  0.8052E-03  0.2241E-04

  0.1451E+02  0.7925E-03  0.2260E-04

  0.1465E+02  0.7796E-03  0.2278E-04

  0.1479E+02  0.7665E-03  0.2296E-04

  0.1494E+02  0.7534E-03  0.2314E-04

  0.1508E+02  0.7401E-03  0.2332E-04

  0.1522E+02  0.7268E-03  0.2348E-04

  0.1537E+02  0.7133E-03  0.2364E-04

  0.1551E+02  0.6998E-03  0.2379E-04

  0.1565E+02  0.6863E-03  0.2392E-04

  0.1580E+02  0.6728E-03  0.2405E-04

  0.1594E+02  0.6592E-03  0.2416E-04

  0.1609E+02  0.6457E-03  0.2426E-04

  0.1623E+02  0.6322E-03  0.2434E-04

  0.1637E+02  0.6187E-03  0.2440E-04

  0.1652E+02  0.6053E-03  0.2445E-04

  0.1666E+02  0.5920E-03  0.2449E-04

  0.1680E+02  0.5788E-03  0.2451E-04

  0.1695E+02  0.5656E-03  0.2451E-04

  0.1709E+02  0.5526E-03  0.2450E-04

  0.1723E+02  0.5396E-03  0.2447E-04

  0.1738E+02  0.5268E-03  0.2442E-04

  0.1752E+02  0.5142E-03  0.2437E-04

  0.1766E+02  0.5017E-03  0.2430E-04

  0.1781E+02  0.4893E-03  0.2422E-04

  0.1795E+02  0.4771E-03  0.2414E-04

  0.1810E+02  0.4651E-03  0.2404E-04

  0.1824E+02  0.4533E-03  0.2394E-04

  0.1838E+02  0.4417E-03  0.2384E-04

  0.1853E+02  0.4302E-03  0.2374E-04

  0.1867E+02  0.4190E-03  0.2364E-04

  0.1881E+02  0.4079E-03  0.2355E-04

  0.1896E+02  0.3971E-03  0.2346E-04

  0.1910E+02  0.3865E-03  0.2338E-04

  0.1924E+02  0.3760E-03  0.2331E-04

  0.1939E+02  0.3658E-03  0.2325E-04

  0.1953E+02  0.3558E-03  0.2321E-04

  0.1968E+02  0.3460E-03  0.2319E-04

  0.1982E+02  0.3364E-03  0.2319E-04

  0.1996E+02  0.3271E-03  0.2321E-04

  0.2011E+02  0.3179E-03  0.2326E-04

  0.2025E+02  0.3090E-03  0.2332E-04

  0.2039E+02  0.3002E-03  0.2341E-04

  0.2054E+02  0.2917E-03  0.2352E-04

  0.2068E+02  0.2833E-03  0.2366E-04

  0.2082E+02  0.2751E-03  0.2381E-04

  0.2097E+02  0.2672E-03  0.2399E-04

  0.2111E+02  0.2594E-03  0.2418E-04

  0.2126E+02  0.2518E-03  0.2439E-04

  0.2140E+02  0.2443E-03  0.2460E-04

  0.2154E+02  0.2370E-03  0.2483E-04

  0.2169E+02  0.2299E-03  0.2506E-04

  0.2183E+02  0.2229E-03  0.2530E-04

  0.2197E+02  0.2161E-03  0.2553E-04

  0.2212E+02  0.2094E-03  0.2576E-04

  0.2226E+02  0.2028E-03  0.2597E-04

  0.2240E+02  0.1964E-03  0.2617E-04

  0.2255E+02  0.1901E-03  0.2635E-04

  0.2269E+02  0.1838E-03  0.2651E-04

  0.2284E+02  0.1777E-03  0.2664E-04

  0.2298E+02  0.1716E-03  0.2674E-04

  0.2312E+02  0.1656E-03  0.2680E-04

  0.2327E+02  0.1597E-03  0.2682E-04

  0.2341E+02  0.1539E-03  0.2679E-04

  0.2355E+02  0.1481E-03  0.2672E-04

  0.2370E+02  0.1423E-03  0.2658E-04

  0.2384E+02  0.1366E-03  0.2639E-04

  0.2398E+02  0.1309E-03  0.2614E-04

  0.2413E+02  0.1252E-03  0.2582E-04

  0.2427E+02  0.1195E-03  0.2543E-04

  0.2441E+02  0.1138E-03  0.2497E-04

  0.2456E+02  0.1080E-03  0.2443E-04

  0.2470E+02  0.1023E-03  0.2380E-04

  0.2485E+02  0.9651E-04  0.2309E-04

  0.2499E+02  0.9069E-04  0.2229E-04

  0.2513E+02  0.8481E-04  0.2140E-04

  0.2528E+02  0.7888E-04  0.2041E-04

  0.2542E+02  0.7287E-04  0.1932E-04

  0.2556E+02  0.6679E-04  0.1813E-04

  0.2571E+02  0.6062E-04  0.1684E-04

  0.2585E+02  0.5436E-04  0.1544E-04

  0.2599E+02  0.4800E-04  0.1392E-04

  0.2614E+02  0.4153E-04  0.1229E-04

  0.2628E+02  0.3494E-04  0.1055E-04

  0.2643E+02  0.2823E-04  0.8686E-05

  0.2657E+02  0.2139E-04  0.6702E-05

  0.2671E+02  0.1441E-04  0.4595E-05

  0.2686E+02  0.7280E-05  0.2361E-05

  0.2700E+02  0.0000E+00  0.0000E+00
```
