## Supplementary material for "LEA_4 motifs function alone and in conjunction with synergistic cosolutes to protect a labile enzyme during desiccation": File S1: Gamma 6b.dat

```
### DATA:
#
# 560
#      Q             I(Q)           Error     
1.02600000E-02  -6.33862017E+00  5.95819461E+00
1.10200000E-02  -6.21586472E+00  3.60473251E+00
1.17800000E-02  -4.24163570E+00  1.99637008E+00
1.25400000E-02  -3.13975000E+00  5.55507137E-01
1.33000000E-02  -2.40642932E+00  3.56964600E-01
1.40600000E-02  -1.56288622E+00  2.50698968E-01
1.48200000E-02  -1.09822478E+00  1.66911767E-01
1.55800000E-02  -9.01204638E-01  1.40041172E-01
1.63400000E-02  -4.73816437E-01  1.05205147E-01
1.71000000E-02  -5.86825266E-01  9.04406352E-02
1.78600000E-02  -4.03872138E-01  7.95738826E-02
1.86200000E-02  -2.43445374E-01  7.03923822E-02
1.93800000E-02  -2.09943599E-01  6.37334019E-02
2.01400000E-02  -8.72673671E-02  6.17923478E-02
2.09000000E-02  -8.68901691E-02  5.71263477E-02
2.16600000E-02  3.58192029E-03  5.26643520E-02
2.24200000E-02  -5.51974396E-02  5.03698921E-02
2.31800000E-02  -7.66461353E-03  4.71135185E-02
2.39500000E-02  -1.50432005E-02  4.38313982E-02
2.47100000E-02  -8.85414493E-02  4.17369743E-02
2.54700000E-02  -1.67260990E-02  4.02608875E-02
2.62300000E-02  1.97229106E-02  3.79293805E-02
2.69900000E-02  -3.29075242E-02  3.69760015E-02
2.77500000E-02  -3.71630435E-03  3.55293290E-02
2.85100000E-02  -5.98859903E-03  3.48850125E-02
2.92700000E-02  8.26309179E-03  3.47773392E-02
3.00300000E-02  -2.77637681E-03  3.48109569E-02
3.07900000E-02  -1.47309058E-02  3.41515087E-02
3.15500000E-02  -8.14094203E-03  3.34565989E-02
3.23100000E-02  6.18208092E-02  3.31898292E-02
3.30700000E-02  6.09763285E-03  3.30495983E-02
3.38300000E-02  6.29284420E-02  3.23965731E-02
3.45900000E-02  1.54279710E-02  3.17754176E-02
3.53500000E-02  3.94836957E-03  3.09646565E-02
3.61100000E-02  4.69527174E-02  3.03902420E-02
3.68700000E-02  -2.91548671E-02  2.92005087E-02
3.76300000E-02  6.05118237E-02  2.82576880E-02
3.83900000E-02  6.25139010E-02  2.73314210E-02
3.91500000E-02  1.88295894E-02  2.68570684E-02
3.99100000E-02  2.97245773E-02  2.63133545E-02
4.06700000E-02  4.06836111E-02  2.60091585E-02
4.14300000E-02  6.44534420E-02  2.52563851E-02
4.21900000E-02  -2.38641425E-02  2.46780657E-02
4.29500000E-02  1.11150725E-02  2.45698364E-02
4.37100000E-02  8.83863768E-02  2.40202725E-02
4.44700000E-02  2.75056401E-02  2.37817527E-02
4.52300000E-02  8.34096377E-02  2.34029153E-02
4.59900000E-02  3.14872343E-02  2.31011269E-02
4.67500000E-02  3.18457729E-02  2.27893279E-02
4.75100000E-02  9.27646256E-02  2.21416176E-02
4.82700000E-02  8.14885024E-02  2.18108184E-02
4.90300000E-02  9.00137802E-02  2.15754297E-02
4.97900000E-02  1.09544324E-02  2.13177416E-02
5.05500000E-02  6.60160266E-02  2.10808587E-02
5.13100000E-02  6.76700121E-02  2.08602052E-02
5.20700000E-02  4.83350362E-02  2.05342209E-02
5.28300000E-02  5.70679710E-02  2.04526042E-02
5.35900000E-02  1.24161449E-01  2.01035322E-02
5.43500000E-02  8.23523551E-02  2.05476634E-02
5.51100000E-02  7.94514010E-02  2.06657414E-02
5.58700000E-02  1.07166836E-01  2.05770226E-02
5.66300000E-02  8.34512560E-02  2.04624583E-02
5.73900000E-02  8.43000000E-02  2.04736304E-02
5.81500000E-02  7.57720290E-02  2.06200630E-02
5.89100000E-02  4.42050966E-02  2.05706591E-02
5.96700000E-02  8.07826208E-02  2.03085108E-02
6.04300000E-02  6.66639010E-02  2.01798917E-02
6.11900000E-02  5.62475121E-02  1.99901160E-02
6.19500000E-02  6.67687077E-02  1.92683508E-02
6.27100000E-02  7.70062319E-02  1.90234117E-02
6.34700000E-02  3.30932488E-02  1.88916622E-02
6.42300000E-02  1.00600628E-01  1.86237193E-02
6.49900000E-02  7.42094324E-02  1.84078564E-02
6.57500000E-02  5.76022705E-02  1.82187783E-02
6.65100000E-02  6.52726208E-02  1.81395292E-02
6.72700000E-02  8.72378744E-02  1.79320380E-02
6.80300000E-02  7.76109662E-02  1.78063117E-02
6.87900000E-02  9.36672101E-02  1.75651150E-02
6.95500000E-02  1.01989215E-01  1.73979815E-02
7.03100000E-02  6.92896981E-02  1.73326989E-02
7.10700000E-02  7.56318237E-02  1.71492913E-02
7.18300000E-02  4.21528986E-02  4.03620064E-02
7.25900000E-02  1.20638152E-01  1.68651079E-02
7.33500000E-02  1.01357886E-01  1.66229757E-02
7.41200000E-02  9.29214855E-02  1.66011089E-02
7.48800000E-02  8.86180918E-02  1.65086993E-02
7.56400000E-02  1.02394372E-01  1.63142259E-02
7.64000000E-02  9.53746014E-02  1.62834869E-02
7.71600000E-02  9.53811111E-02  1.59001666E-02
7.79200000E-02  1.00616884E-01  1.59952063E-02
7.86800000E-02  8.05907126E-02  1.58556069E-02
7.94400000E-02  8.99803382E-02  1.58137112E-02
8.02000000E-02  9.41903865E-02  1.56740204E-02
8.09600000E-02  6.90391546E-02  1.55813907E-02
8.17200000E-02  9.57610145E-02  1.54946880E-02
8.24800000E-02  7.03851449E-02  1.53815023E-02
8.32400000E-02  9.32490580E-02  1.53065795E-02
8.40000000E-02  8.23451570E-02  1.51817840E-02
8.47600000E-02  8.34776208E-02  1.51738446E-02
8.55200000E-02  5.82500725E-02  1.53735314E-02
8.62800000E-02  7.72163768E-02  1.55913677E-02
8.70400000E-02  1.03452742E-01  1.59338711E-02
8.78000000E-02  1.09610181E-01  1.62204216E-02
8.85600000E-02  8.64171860E-02  1.62713309E-02
8.93200000E-02  6.60425362E-02  1.64583107E-02
9.00800000E-02  1.15102403E-01  1.64967548E-02
9.08400000E-02  8.91395411E-02  1.65812117E-02
9.16000000E-02  1.18676715E-01  1.67186437E-02
9.23600000E-02  7.85784300E-02  1.68191822E-02
9.31200000E-02  8.07021014E-02  1.68271333E-02
9.38800000E-02  1.06632862E-01  1.69779564E-02
9.46400000E-02  7.12690942E-02  1.68877045E-02
9.54000000E-02  4.78642874E-02  1.68054608E-02
9.61600000E-02  8.31444686E-02  1.64042850E-02
9.69200000E-02  8.89973671E-02  1.63381496E-02
9.76800000E-02  7.26440217E-02  1.57772997E-02
9.84400000E-02  7.56848671E-02  1.56891444E-02
9.92000000E-02  9.57787560E-02  1.55365150E-02
9.99600000E-02  8.03057126E-02  1.56747385E-02
1.00720000E-01  7.03327778E-02  1.56449174E-02
1.01480000E-01  7.90298430E-02  1.53912319E-02
1.02240000E-01  9.04239614E-02  1.48990056E-02
1.03000000E-01  9.94528502E-02  1.47958135E-02
1.03760000E-01  9.32301812E-02  1.46585187E-02
1.04520000E-01  6.53870531E-02  1.44569921E-02
1.05280000E-01  7.56857488E-02  1.43452368E-02
1.06040000E-01  6.35653502E-02  1.43339633E-02
1.06800000E-01  7.80486957E-02  1.42266652E-02
1.07560000E-01  7.46030435E-02  1.41706168E-02
1.08320000E-01  8.76239372E-02  1.42689831E-02
1.09080000E-01  6.99585990E-02  1.43005564E-02
1.09840000E-01  7.44987681E-02  1.42593577E-02
1.10600000E-01  6.51321618E-02  1.42673273E-02
1.11360000E-01  8.46948792E-02  1.40594248E-02
1.12120000E-01  6.97354227E-02  1.39373737E-02
1.12880000E-01  4.99762198E-02  1.37960027E-02
1.13640000E-01  6.13460870E-02  1.35953109E-02
1.14400000E-01  9.22223309E-02  1.36163575E-02
1.15160000E-01  6.32469444E-02  1.35014605E-02
1.15920000E-01  6.74437560E-02  1.34956925E-02
1.16680000E-01  7.40932126E-02  1.34538660E-02
1.17440000E-01  6.35794444E-02  1.32544877E-02
1.18200000E-01  9.17532971E-02  1.33907042E-02
1.18960000E-01  5.50614010E-02  1.35182690E-02
1.19720000E-01  7.96935507E-02  1.35601940E-02
1.20480000E-01  5.06300362E-02  1.35723231E-02
1.21240000E-01  5.63293478E-02  1.35904259E-02
1.22000000E-01  6.81124155E-02  1.35337923E-02
1.22760000E-01  7.21979227E-02  1.35034311E-02
1.23520000E-01  7.69108454E-02  1.35111397E-02
1.24280000E-01  5.26196739E-02  1.36324870E-02
1.25040000E-01  5.67805797E-02  1.33904915E-02
1.25800000E-01  6.92374517E-02  1.32362896E-02
1.26560000E-01  6.38064372E-02  1.29792358E-02
1.27320000E-01  8.85304831E-02  1.28551412E-02
1.28080000E-01  6.51812681E-02  1.27476933E-02
1.28840000E-01  5.31907246E-02  1.26362458E-02
1.29600000E-01  9.86960266E-02  1.25753601E-02
1.30360000E-01  5.16986232E-02  1.25687993E-02
1.31120000E-01  5.37821014E-02  1.24273461E-02
1.31880000E-01  4.38121498E-02  1.23652089E-02
1.32640000E-01  4.89338647E-02  1.22934269E-02
1.33400000E-01  6.53597101E-02  1.21799128E-02
1.34160000E-01  4.43325121E-02  1.21896428E-02
1.34920000E-01  5.43503019E-02  1.20514066E-02
1.35680000E-01  6.37742391E-02  1.20151205E-02
1.36440000E-01  5.16511232E-02  1.19536050E-02
1.37200000E-01  5.28857850E-02  1.18612012E-02
1.37960000E-01  7.00088406E-02  1.18326311E-02
1.38730000E-01  5.26078019E-02  1.18446058E-02
1.39490000E-01  6.06961232E-02  1.17524071E-02
1.40250000E-01  4.59047705E-02  1.17341216E-02
1.41010000E-01  5.74927899E-02  1.16172272E-02
1.41770000E-01  4.90871739E-02  1.16215675E-02
1.42530000E-01  5.45493720E-02  1.15061746E-02
1.43290000E-01  5.34149517E-02  1.15692838E-02
1.44050000E-01  6.08812560E-02  1.16890435E-02
1.44810000E-01  4.82660628E-02  1.17479519E-02
1.45570000E-01  1.63054348E-02  1.17968043E-02
1.46330000E-01  6.37073913E-02  1.18200291E-02
1.47090000E-01  5.98943357E-02  1.18339282E-02
1.47850000E-01  4.49091063E-02  1.18370248E-02
1.48610000E-01  5.83148792E-02  1.18658529E-02
1.49370000E-01  4.87473188E-02  1.18607767E-02
1.50130000E-01  2.79226208E-02  1.18032843E-02
1.50890000E-01  4.45402778E-02  1.18055580E-02
1.51650000E-01  3.19225604E-02  1.18043224E-02
1.52410000E-01  4.40644203E-02  1.17597422E-02
1.53170000E-01  4.21247826E-02  1.17734073E-02
1.53930000E-01  5.81281280E-02  1.17793197E-02
1.54690000E-01  3.09877657E-02  1.17606141E-02
1.55450000E-01  6.23184662E-02  1.17304490E-02
1.56210000E-01  3.59802174E-02  1.17418997E-02
1.56970000E-01  4.33438647E-02  1.17138104E-02
1.57730000E-01  3.31138285E-02  1.17349701E-02
1.58490000E-01  4.93858575E-02  1.17506800E-02
1.59250000E-01  4.27924758E-02  1.17375580E-02
1.60010000E-01  4.39081763E-02  1.16728299E-02
1.60770000E-01  3.00276812E-02  1.16483290E-02
1.61530000E-01  3.15119082E-02  1.15784921E-02
1.62290000E-01  2.99900000E-02  1.15871691E-02
1.63050000E-01  1.56501208E-02  1.15824020E-02
1.63810000E-01  3.31402657E-02  1.15822222E-02
1.64570000E-01  4.21921135E-02  1.15838988E-02
1.65330000E-01  4.41247222E-02  1.15255406E-02
1.66090000E-01  3.96521256E-02  1.14535272E-02
1.66850000E-01  5.76294324E-02  1.14848077E-02
1.67610000E-01  1.59106522E-02  1.14420612E-02
1.68370000E-01  2.03682246E-02  1.14408141E-02
1.69130000E-01  3.89482609E-02  1.14346707E-02
1.69890000E-01  4.93992754E-02  1.14589993E-02
1.70650000E-01  4.23981039E-02  1.14747494E-02
1.71410000E-01  2.98789493E-02  1.14125815E-02
1.72170000E-01  1.61395411E-02  1.13590398E-02
1.72930000E-01  3.33394324E-02  1.13522897E-02
1.73690000E-01  4.79923068E-02  1.13830161E-02
1.74450000E-01  2.71634903E-02  1.13266454E-02
1.75210000E-01  3.75799155E-02  1.13018962E-02
1.75970000E-01  4.69648671E-02  1.13173620E-02
1.76730000E-01  3.06497585E-02  1.14812923E-02
1.77490000E-01  1.84348792E-02  1.15624550E-02
1.78250000E-01  2.60025483E-02  1.15154410E-02
1.79010000E-01  1.88840097E-02  1.16254530E-02
1.79770000E-01  3.54865942E-02  1.16935876E-02
1.80530000E-01  3.57358333E-02  1.17231875E-02
1.81290000E-01  6.17271739E-03  1.17290619E-02
1.82050000E-01  4.74737319E-02  1.17485903E-02
1.82810000E-01  2.41594807E-02  1.17819492E-02
1.83570000E-01  2.91566063E-02  1.18008963E-02
1.84330000E-01  9.84491546E-03  1.17694143E-02
1.85090000E-01  4.79885266E-02  1.18361866E-02
1.85850000E-01  3.16502295E-02  1.18526533E-02
1.86610000E-01  2.68254106E-02  1.18057566E-02
1.87370000E-01  1.40320169E-02  1.16513275E-02
1.88130000E-01  1.17597826E-02  1.14328644E-02
1.88890000E-01  1.45827778E-02  1.13693359E-02
1.89650000E-01  4.33080918E-02  1.12982361E-02
1.90410000E-01  3.19952899E-02  1.12169208E-02
1.91170000E-01  2.63215338E-02  1.11172976E-02
1.91930000E-01  3.52649275E-02  1.10855098E-02
1.92690000E-01  1.43363406E-02  1.09687355E-02
1.93450000E-01  5.81699275E-03  1.09878456E-02
1.94210000E-01  2.32619565E-02  1.09619999E-02
1.94970000E-01  2.60956884E-02  1.09139560E-02
1.95730000E-01  2.73028502E-02  1.08275159E-02
1.96490000E-01  9.81445652E-03  1.07686375E-02
1.97250000E-01  1.63197222E-02  1.07038554E-02
1.98010000E-01  1.56182246E-02  1.07462763E-02
1.98770000E-01  3.10379831E-02  1.06535283E-02
1.99530000E-01  3.97681884E-02  1.06442798E-02
2.00290000E-01  1.38997343E-02  1.05995882E-02
2.01050000E-01  -2.17649758E-03  1.05563160E-02
2.01810000E-01  2.89979710E-02  1.04687716E-02
2.02570000E-01  2.03782126E-02  1.04722709E-02
2.03330000E-01  2.70639614E-02  1.03461707E-02
2.04090000E-01  1.57314010E-02  1.02717302E-02
2.04850000E-01  2.07254106E-02  1.02981675E-02
2.05610000E-01  1.26769324E-02  1.03088004E-02
2.06370000E-01  6.22571256E-03  1.02868974E-02
2.07130000E-01  1.77937319E-02  1.02460739E-02
2.07890000E-01  1.37715097E-02  1.04033871E-02
2.08650000E-01  1.25846377E-02  1.04539371E-02
2.09410000E-01  1.64003865E-02  1.04899952E-02
2.10170000E-01  2.27839372E-02  1.05622826E-02
2.10930000E-01  1.66612319E-03  1.05860310E-02
2.11690000E-01  3.02429348E-02  1.06019710E-02
2.12450000E-01  6.64554348E-03  1.06288351E-02
2.13210000E-01  1.74759541E-02  1.05994875E-02
2.13970000E-01  1.06603623E-02  1.06864728E-02
2.14730000E-01  2.52221014E-02  1.06974478E-02
2.15490000E-01  1.02978019E-02  1.06846431E-02
2.16250000E-01  6.03687198E-03  1.07306026E-02
2.17010000E-01  1.06521618E-02  1.06930847E-02
2.17770000E-01  -5.52361111E-03  1.07154428E-02
2.18530000E-01  2.31211594E-02  1.07442566E-02
2.19290000E-01  1.53590580E-02  1.07708503E-02
2.20050000E-01  -7.93369565E-04  1.07919309E-02
2.20810000E-01  -1.29688647E-02  1.07566312E-02
2.21570000E-01  2.18597826E-03  1.06940471E-02
2.22330000E-01  2.04490821E-02  1.07610874E-02
2.23090000E-01  3.50981884E-03  1.07180406E-02
2.23850000E-01  -3.10987923E-03  1.06730207E-02
2.24610000E-01  1.77889734E-02  1.07037052E-02
2.25370000E-01  2.50618357E-02  1.07225974E-02
2.26130000E-01  3.47841787E-02  1.06881542E-02
2.26890000E-01  2.26194203E-02  1.06517763E-02
2.27650000E-01  1.24832609E-02  1.06135080E-02
2.28410000E-01  -3.48200483E-03  1.06211836E-02
2.29170000E-01  8.97246377E-04  1.05571977E-02
2.29930000E-01  -1.24127778E-02  1.05133717E-02
2.30690000E-01  -7.41524155E-03  1.05667591E-02
2.31450000E-01  1.10046014E-02  1.05695739E-02
2.32210000E-01  -1.88669444E-02  1.05424150E-02
2.32970000E-01  -7.64734300E-04  1.04981258E-02
2.33730000E-01  1.25067633E-02  1.05049651E-02
2.34490000E-01  1.14521256E-02  1.04622322E-02
2.35250000E-01  -9.77640097E-03  1.04697210E-02
2.36010000E-01  -1.49150845E-02  1.04667975E-02
2.36770000E-01  1.56257367E-02  1.04403284E-02
2.37530000E-01  9.75136473E-03  1.03785195E-02
2.38290000E-01  -1.33293841E-02  1.03228889E-02
2.39050000E-01  2.89514493E-03  1.03147766E-02
2.39810000E-01  -8.46163043E-03  1.02916739E-02
2.40570000E-01  -6.01237923E-03  1.02890343E-02
2.41330000E-01  -1.75127415E-02  1.01948316E-02
2.42090000E-01  -5.89175121E-03  1.02253801E-02
2.42850000E-01  -1.66453140E-02  1.01630666E-02
2.43610000E-01  -2.14869203E-02  1.01984600E-02
2.44370000E-01  -3.81532609E-03  1.01516865E-02
2.45130000E-01  1.67507729E-02  1.01280104E-02
2.45890000E-01  3.40954106E-04  1.00684803E-02
2.46650000E-01  -8.53990338E-03  1.00089851E-02
2.47410000E-01  -5.86423913E-03  9.97994920E-03
2.48170000E-01  -2.56502415E-03  9.97961738E-03
2.48930000E-01  -9.14878019E-03  9.90396902E-03
2.49690000E-01  -9.05840580E-03  9.88793565E-03
2.50450000E-01  -1.19725725E-02  9.88981417E-03
2.51210000E-01  -2.65861957E-02  9.87122310E-03
2.51970000E-01  -2.68311594E-03  9.78262119E-03
2.52730000E-01  4.20129227E-03  9.75654227E-03
2.53490000E-01  -9.41961353E-03  9.78174833E-03
2.54250000E-01  -6.02762077E-03  9.71194323E-03
2.55010000E-01  -1.36825242E-02  9.63495367E-03
2.55770000E-01  -3.83227053E-03  9.66013191E-03
2.56530000E-01  -1.24951932E-02  9.70038762E-03
2.57290000E-01  -1.36946256E-02  9.64355186E-03
2.58050000E-01  -1.15057005E-02  9.67255951E-03
2.58810000E-01  -2.05558696E-02  9.63419082E-03
2.59570000E-01  -5.05102657E-03  9.65190510E-03
2.60330000E-01  -2.40202899E-03  9.58590720E-03
2.61090000E-01  -6.92914251E-03  9.61133299E-03
2.61850000E-01  -1.76969928E-02  9.57604359E-03
2.62610000E-01  -8.68300725E-03  9.52766477E-03
2.63370000E-01  -1.38471014E-02  9.48067969E-03
2.64130000E-01  -6.41756039E-03  9.42530779E-03
2.64890000E-01  -1.04062802E-02  9.43856409E-03
2.65650000E-01  -2.24782729E-02  9.40084570E-03
2.66410000E-01  -1.87087319E-02  9.38552654E-03
2.67170000E-01  -1.59622585E-02  9.34853946E-03
2.67930000E-01  -1.30282971E-02  9.37144579E-03
2.68690000E-01  -1.77693599E-02  9.32000882E-03
2.69450000E-01  -1.83941425E-02  9.29063426E-03
2.70210000E-01  -2.57192874E-02  9.28095425E-03
2.70970000E-01  -2.61387923E-02  9.25916165E-03
2.71720000E-01  -2.15766304E-02  9.25067778E-03
2.72480000E-01  6.04172705E-03  9.20845567E-03
2.73240000E-01  -2.55001208E-02  9.16134990E-03
2.74000000E-01  -4.09665459E-03  9.16281943E-03
2.74760000E-01  -9.38208937E-03  9.12235425E-03
2.75520000E-01  -1.67012681E-02  9.09749185E-03
2.76280000E-01  -1.20468116E-02  9.08671234E-03
2.77040000E-01  -2.10656763E-02  9.02152022E-03
2.77800000E-01  -2.09737077E-02  9.06535128E-03
2.78560000E-01  -2.33788768E-02  9.02391824E-03
2.79320000E-01  -1.30206884E-02  8.98804619E-03
2.80080000E-01  -1.34603261E-02  8.93448537E-03
2.80840000E-01  -2.05247464E-02  8.87271412E-03
2.81600000E-01  -1.80833575E-02  8.90027909E-03
2.82360000E-01  -1.59612198E-02  8.85767928E-03
2.83120000E-01  -2.22127295E-02  8.81328494E-03
2.83880000E-01  7.07733092E-03  8.82474564E-03
2.84640000E-01  -2.03738527E-02  8.82514640E-03
2.85400000E-01  -5.22768116E-03  8.79069271E-03
2.86160000E-01  -2.69786232E-02  8.76933440E-03
2.86920000E-01  -3.33450483E-02  8.75614437E-03
2.87680000E-01  -9.90146135E-03  8.75674292E-03
2.88440000E-01  -2.40816304E-02  8.72470808E-03
2.89200000E-01  -2.43677536E-02  8.70865614E-03
2.89960000E-01  -2.70502536E-02  8.72589051E-03
2.90720000E-01  -1.33367029E-02  8.76461521E-03
2.91480000E-01  -2.88168237E-02  8.78449477E-03
2.92240000E-01  -1.28706884E-02  8.78335196E-03
2.93000000E-01  -2.33951329E-02  8.80798986E-03
2.93760000E-01  -2.37113406E-02  9.81806817E-02
2.94520000E-01  -3.32977174E-02  8.85597724E-03
2.95280000E-01  -2.87008937E-02  8.84575194E-03
2.96040000E-01  -1.53381522E-02  8.83571274E-03
2.96800000E-01  -2.14831401E-02  8.83351029E-03
2.97560000E-01  -3.27060870E-02  8.92291517E-03
2.98320000E-01  -1.87222464E-02  8.86164026E-03
2.99080000E-01  -3.71283575E-02  8.80875547E-03
2.99840000E-01  -1.82854952E-02  8.82804270E-03
3.00600000E-01  -3.15979106E-02  8.78391333E-03
3.01360000E-01  -3.49909903E-02  8.79162946E-03
3.02120000E-01  -3.33312681E-02  8.75825217E-03
3.02880000E-01  -3.03104106E-02  8.72297674E-03
3.03640000E-01  -2.08450845E-02  8.68858420E-03
3.04400000E-01  -1.73131159E-02  8.69142950E-03
3.05160000E-01  -2.24616063E-02  8.59230842E-03
3.05920000E-01  -3.14522222E-02  8.66384478E-03
3.06680000E-01  -2.29785507E-02  8.74836407E-03
3.07440000E-01  -9.61607488E-03  8.74631474E-03
3.08200000E-01  -3.29190459E-02  8.79440799E-03
3.08960000E-01  -2.63631884E-02  8.80395535E-03
3.09720000E-01  -3.22805676E-02  8.84215718E-03
3.10480000E-01  -2.98893357E-02  8.83062203E-03
3.11240000E-01  -1.40325845E-02  8.83680656E-03
3.12000000E-01  -1.83014372E-02  8.79548321E-03
3.12760000E-01  -3.40086473E-02  8.84807969E-03
3.13520000E-01  -3.05790580E-02  8.83051611E-03
3.14280000E-01  -2.01277778E-02  8.81408426E-03
3.15040000E-01  -3.13429106E-02  8.97854073E-03
3.15800000E-01  -2.55743599E-02  9.04522137E-03
3.16560000E-01  -3.20340700E-02  9.13610083E-03
3.17320000E-01  -3.03646014E-02  9.16434721E-03
3.18080000E-01  -2.17115097E-02  9.21302606E-03
3.18830000E-01  -3.35853623E-02  9.30013736E-03
3.19590000E-01  -5.59800604E-02  9.28422097E-03
3.20350000E-01  -3.45389734E-02  9.29459074E-03
3.21110000E-01  -2.21642150E-02  9.32985351E-03
3.21870000E-01  -2.97115942E-02  9.37535874E-03
3.22630000E-01  -2.57503986E-02  9.41756635E-03
3.23390000E-01  -3.47476087E-02  9.44166859E-03
3.24150000E-01  -3.04614976E-02  9.43610921E-03
3.24910000E-01  -2.25418357E-02  9.45796460E-03
3.25670000E-01  -2.64196498E-02  9.50833499E-03
3.26430000E-01  -3.19183333E-02  9.47582751E-03
3.27190000E-01  -2.36916425E-02  9.50772200E-03
3.27950000E-01  -2.22572464E-02  9.44784839E-03
3.28710000E-01  -3.06778019E-02  9.48015656E-03
3.29470000E-01  -1.17222705E-02  9.45308761E-03
3.30230000E-01  -1.60301449E-02  9.46909329E-03
3.30990000E-01  -1.97935507E-02  9.46902404E-03
3.31750000E-01  -4.13186473E-02  9.51730072E-03
3.32510000E-01  -4.04305556E-02  9.53925451E-03
3.33270000E-01  -1.83325966E-02  9.53750325E-03
3.34030000E-01  -3.49874758E-02  9.52972027E-03
3.34790000E-01  -3.27520531E-02  9.53497116E-03
3.35550000E-01  -1.31250483E-02  9.58196452E-03
3.36310000E-01  -3.17226329E-02  9.58433926E-03
3.37070000E-01  -2.05571739E-02  9.59445103E-03
3.37830000E-01  -2.59821860E-02  9.58838222E-03
3.38590000E-01  -2.87096014E-02  9.61859935E-03
3.39350000E-01  -2.39041425E-02  9.63156791E-03
3.40110000E-01  -1.32972826E-02  9.65267190E-03
3.40870000E-01  -3.58793478E-03  9.71455156E-03
3.41630000E-01  -2.61666425E-02  9.78234904E-03
3.42390000E-01  -1.74767754E-02  9.77746031E-03
3.43150000E-01  -1.90541063E-02  9.82096433E-03
3.43910000E-01  -1.74726812E-02  9.86065905E-03
3.44670000E-01  -2.14521256E-02  9.88580963E-03
3.45430000E-01  -1.72879106E-02  9.91848642E-03
3.46190000E-01  -2.08028382E-02  9.96544478E-03
3.46950000E-01  -2.46809783E-02  9.98046435E-03
3.47710000E-01  -2.57542391E-02  1.00303312E-02
3.48470000E-01  -1.17885266E-02  1.00686125E-02
3.49220000E-01  -3.00602295E-02  1.00527198E-02
3.49980000E-01  -1.69138043E-02  1.01377439E-02
3.50740000E-01  -3.92039372E-02  1.00738809E-02
3.51500000E-01  -2.04890821E-02  1.02220286E-02
3.52260000E-01  -2.63710749E-02  1.01554467E-02
3.53020000E-01  -3.54590459E-02  1.02315055E-02
3.53780000E-01  -3.52288768E-02  1.02667933E-02
3.54540000E-01  -1.49299517E-04  1.02753724E-02
3.55300000E-01  -2.97320652E-02  1.02901413E-02
3.56060000E-01  -3.12105918E-02  1.02679818E-02
3.56820000E-01  -1.74691546E-02  1.03503457E-02
3.57580000E-01  -2.47501208E-02  1.03293572E-02
3.58340000E-01  -2.57771377E-02  1.03270049E-02
3.59100000E-01  -2.30396135E-02  1.03225769E-02
3.59860000E-01  -1.85001570E-02  1.03942831E-02
3.60620000E-01  -1.95795411E-02  1.03908785E-02
3.61380000E-01  -2.31954589E-02  1.04180647E-02
3.62140000E-01  -3.70893961E-02  1.04236182E-02
3.62900000E-01  -1.61854589E-02  1.03932699E-02
3.63660000E-01  -4.69866667E-02  1.04643436E-02
3.64420000E-01  -2.88172826E-02  1.04608410E-02
3.65180000E-01  -1.92793720E-02  1.05083720E-02
3.65940000E-01  -2.36549638E-02  1.04952184E-02
3.66700000E-01  -4.14294082E-02  1.04855206E-02
3.67460000E-01  -3.70697222E-02  1.05451842E-02
3.68220000E-01  -2.67277657E-02  1.05707703E-02
3.68980000E-01  -3.15601449E-02  1.06164379E-02
3.69740000E-01  -2.55796498E-02  1.06395237E-02
3.70500000E-01  -2.16905676E-02  1.06524980E-02
3.71260000E-01  -3.08704227E-02  1.06463915E-02
3.72020000E-01  -3.37027899E-02  1.06760800E-02
3.72770000E-01  -4.43564010E-02  1.06842514E-02
3.73530000E-01  -3.45455193E-02  1.07484594E-02
3.74290000E-01  -3.24312198E-02  1.07397964E-02
3.75050000E-01  -2.75447101E-02  1.07717534E-02
3.75810000E-01  -3.71776329E-02  1.08191104E-02
3.76570000E-01  -1.52471135E-02  1.09341145E-02
3.77330000E-01  1.05543720E-02  1.09651240E-02
3.78090000E-01  -3.18422101E-02  1.09836351E-02
3.78850000E-01  -1.64822705E-02  1.10960969E-02
3.79610000E-01  -1.43399396E-02  1.11133619E-02
3.80370000E-01  -3.04817391E-02  1.11562942E-02
3.81130000E-01  -8.69329710E-03  1.20459223E-02
3.81890000E-01  -2.73244203E-02  1.24294913E-02
3.82650000E-01  -3.35217150E-02  1.27378268E-02
3.83410000E-01  -3.54673309E-02  1.28848375E-02
3.84170000E-01  -3.23615942E-02  1.30764035E-02
3.84930000E-01  -4.74905556E-02  1.30152920E-02
3.85690000E-01  -2.67165700E-02  1.29096411E-02
3.86450000E-01  -4.12094928E-02  1.29067830E-02
3.87210000E-01  -4.03466908E-02  1.28925541E-02
3.87970000E-01  -4.17803382E-02  1.29292348E-02
3.88730000E-01  -2.30309783E-02  1.30221954E-02
3.89490000E-01  -1.86490097E-02  1.30710329E-02
3.90250000E-01  -2.06396135E-02  1.31263939E-02
3.91010000E-01  -3.96528261E-02  1.32242293E-02
3.91770000E-01  -3.83296014E-02  1.32572532E-02
3.92520000E-01  -2.53259420E-02  1.33120810E-02
3.93280000E-01  -3.42135749E-02  1.34338604E-02
3.94040000E-01  -3.45462560E-02  1.36130802E-02
3.94800000E-01  -3.77600000E-02  1.36486902E-02
3.95560000E-01  -2.48218357E-02  1.37397005E-02
3.96320000E-01  -3.36319324E-02  1.39035700E-02
3.97080000E-01  -2.02887077E-02  1.39237737E-02
3.97840000E-01  -4.02546014E-02  1.40496469E-02
3.98600000E-01  -2.27960507E-02  1.41583351E-02
3.99360000E-01  -2.89719203E-02  1.42259602E-02
4.00120000E-01  -4.65399879E-02  1.42493812E-02
4.00880000E-01  -3.06671618E-02  1.43922388E-02
4.01640000E-01  -3.12339855E-02  1.44916171E-02
4.02400000E-01  -3.88202778E-02  1.46589742E-02
4.03160000E-01  -4.65093116E-02  1.47371485E-02
4.03920000E-01  -2.66717391E-02  1.48817398E-02
4.04680000E-01  -2.86398671E-02  1.50466622E-02
4.05440000E-01  -2.45829348E-02  1.51271872E-02
4.06200000E-01  -5.72598188E-02  1.52737276E-02
4.06960000E-01  -2.06816184E-02  1.52630244E-02
4.07720000E-01  -3.37508092E-02  1.55053559E-02
4.08480000E-01  -2.92025121E-02  1.54916180E-02
4.09240000E-01  -3.12183937E-02  1.55981310E-02
4.09990000E-01  -3.26540942E-02  1.57115971E-02
4.10750000E-01  -2.88497585E-02  1.58393299E-02
4.11510000E-01  -3.08603986E-02  1.58034842E-02
4.12270000E-01  -5.77900483E-02  1.59269063E-02
4.13030000E-01  -4.58842150E-02  1.59153644E-02
4.13790000E-01  -4.83467029E-02  1.59790396E-02
4.14550000E-01  -2.82042995E-02  1.61680045E-02
4.15310000E-01  -3.71465942E-02  1.61678674E-02
4.16070000E-01  -3.68425121E-02  1.62795773E-02
4.16830000E-01  -4.47508092E-02  1.62879978E-02
4.17590000E-01  -4.87502174E-02  1.65144450E-02
4.18350000E-01  -3.68174517E-02  1.65791891E-02
4.19110000E-01  -6.22800845E-02  1.64941278E-02
4.19870000E-01  -4.17656884E-02  1.68469432E-02
4.20630000E-01  -5.58789855E-02  1.68781727E-02
4.21390000E-01  -2.88909541E-02  1.69845808E-02
4.22150000E-01  -3.31489251E-02  1.73717132E-02
4.22910000E-01  -4.20403140E-02  1.73183103E-02
4.23670000E-01  -2.13926932E-02  1.77108475E-02
4.24430000E-01  -5.54295894E-03  1.78270287E-02
4.25190000E-01  -4.60857488E-02  1.79703575E-02
4.25940000E-01  -2.43890217E-02  1.83506558E-02
4.26700000E-01  -1.96121014E-02  1.84190521E-02
4.27460000E-01  -5.00885749E-02  1.86397355E-02
4.28220000E-01  -1.71466184E-02  1.87260770E-02
4.28980000E-01  -8.38448309E-02  1.88619772E-02
4.29740000E-01  -5.32174396E-02  1.92513542E-02
4.30500000E-01  -4.58621014E-02  1.96214032E-02
4.31260000E-01  -3.69976932E-02  1.97260764E-02
4.32020000E-01  -3.19224638E-02  1.99841467E-02
4.32780000E-01  -2.22580797E-02  2.02613006E-02
4.33540000E-01  -5.76806643E-02  2.04357372E-02
4.34300000E-01  -5.32696135E-02  2.06869417E-02
4.35060000E-01  -4.09003019E-02  2.10366433E-02


### HEADER:
#
#{
#    "analysis": {},
#    "counters": {
#        "comment": ""
#    },
#    "filename": "Gamma 6b.dat",
#    "history": {
#        "subtraction": {
#            "initial_file": [
#                "A_D12_Y_Ta11_6_snap_00001",
#                {
#                    "averaged_files": [
#                        [
#                            "D12_Y_Ta11_6_snap_00001.dat"
#                        ],
#                        [
#                            "D12_Y_Ta11_6_snap_00002.dat"
#                        ],
#                        [
#                            "D12_Y_Ta11_6_snap_00003.dat"
#                        ],
#                        [
#                            "D12_Y_Ta11_6_snap_00004.dat"
#                        ],
#                        [
#                            "D12_Y_Ta11_6_snap_00005.dat"
#                        ],
#                        [
#                            "D12_Y_Ta11_6_snap_00006.dat"
#                        ],
#                        [
#                            "D12_Y_Ta11_6_snap_00007.dat"
#                        ],
#                        [
#                            "D12_Y_Ta11_6_snap_00008.dat"
#                        ],
#                        [
#                            "D12_Y_Ta11_6_snap_00009.dat"
#                        ],
#                        [
#                            "D12_Y_Ta11_6_snap_00010.dat"
#                        ],
#                        [
#                            "D12_Y_Ta11_6_snap_00011.dat"
#                        ],
#                        [
#                            "D12_Y_Ta11_6_snap_00012.dat"
#                        ],
#                        [
#                            "D12_Y_Ta11_6_snap_00013.dat"
#                        ],
#                        [
#                            "D12_Y_Ta11_6_snap_00014.dat"
#                        ],
#                        [
#                            "D12_Y_Ta11_6_snap_00015.dat"
#                        ],
#                        [
#                            "D12_Y_Ta11_6_snap_00016.dat"
#                        ],
#                        [
#                            "D12_Y_Ta11_6_snap_00018.dat"
#                        ],
#                        [
#                            "D12_Y_Ta11_6_snap_00019.dat"
#                        ],
#                        [
#                            "D12_Y_Ta11_6_snap_00020.dat"
#                        ],
#                        [
#                            "D12_Y_Ta11_6_snap_00022.dat"
#                        ],
#                        [
#                            "D12_Y_Ta11_6_snap_00023.dat"
#                        ],
#                        [
#                            "D12_Y_Ta11_6_snap_00024.dat"
#                        ],
#                        [
#                            "D12_Y_Ta11_6_snap_00025.dat"
#                        ]
#                    ]
#                }
#            ],
#            "subtracted_file": [
#                "A_E2_y-Glutamylalanine_snap_00001",
#                {
#                    "averaged_files": [
#                        [
#                            "E2_y-Glutamylalanine_snap_00001.dat"
#                        ],
#                        [
#                            "E2_y-Glutamylalanine_snap_00002.dat"
#                        ],
#                        [
#                            "E2_y-Glutamylalanine_snap_00003.dat"
#                        ],
#                        [
#                            "E2_y-Glutamylalanine_snap_00004.dat"
#                        ],
#                        [
#                            "E2_y-Glutamylalanine_snap_00005.dat"
#                        ],
#                        [
#                            "E2_y-Glutamylalanine_snap_00006.dat"
#                        ],
#                        [
#                            "E2_y-Glutamylalanine_snap_00007.dat"
#                        ],
#                        [
#                            "E2_y-Glutamylalanine_snap_00008.dat"
#                        ],
#                        [
#                            "E2_y-Glutamylalanine_snap_00009.dat"
#                        ],
#                        [
#                            "E2_y-Glutamylalanine_snap_00010.dat"
#                        ],
#                        [
#                            "E2_y-Glutamylalanine_snap_00011.dat"
#                        ],
#                        [
#                            "E2_y-Glutamylalanine_snap_00012.dat"
#                        ],
#                        [
#                            "E2_y-Glutamylalanine_snap_00013.dat"
#                        ],
#                        [
#                            "E2_y-Glutamylalanine_snap_00014.dat"
#                        ],
#                        [
#                            "E2_y-Glutamylalanine_snap_00015.dat"
#                        ],
#                        [
#                            "E2_y-Glutamylalanine_snap_00016.dat"
#                        ],
#                        [
#                            "E2_y-Glutamylalanine_snap_00017.dat"
#                        ],
#                        [
#                            "E2_y-Glutamylalanine_snap_00018.dat"
#                        ],
#                        [
#                            "E2_y-Glutamylalanine_snap_00019.dat"
#                        ],
#                        [
#                            "E2_y-Glutamylalanine_snap_00020.dat"
#                        ],
#                        [
#                            "E2_y-Glutamylalanine_snap_00021.dat"
#                        ],
#                        [
#                            "E2_y-Glutamylalanine_snap_00022.dat"
#                        ],
#                        [
#                            "E2_y-Glutamylalanine_snap_00023.dat"
#                        ],
#                        [
#                            "E2_y-Glutamylalanine_snap_00024.dat"
#                        ],
#                        [
#                            "E2_y-Glutamylalanine_snap_00025.dat"
#                        ],
#                        [
#                            "E2_y-Glutamylalanine_snap_00026.dat"
#                        ],
#                        [
#                            "E2_y-Glutamylalanine_snap_00027.dat"
#                        ],
#                        [
#                            "E2_y-Glutamylalanine_snap_00028.dat"
#                        ],
#                        [
#                            "E2_y-Glutamylalanine_snap_00029.dat"
#                        ],
#                        [
#                            "E2_y-Glutamylalanine_snap_00030.dat"
#                        ],
#                        [
#                            "E2_y-Glutamylalanine_snap_00031.dat"
#                        ],
#                        [
#                            "E2_y-Glutamylalanine_snap_00032.dat"
#                        ],
#                        [
#                            "E2_y-Glutamylalanine_snap_00034.dat"
#                        ],
#                        [
#                            "E2_y-Glutamylalanine_snap_00035.dat"
#                        ],
#                        [
#                            "E2_y-Glutamylalanine_snap_00037.dat"
#                        ],
#                        [
#                            "E2_y-Glutamylalanine_snap_00038.dat"
#                        ]
#                    ]
#                }
#            ]
#        }
#    }
#}
```
