## Supplementary material for "LEA_4 motifs function alone and in conjunction with synergistic cosolutes to protect a labile enzyme during desiccation": File S1: Gamma 6b.out

```
####      G N O M             Version 5.0 (r14832)      ####

                                               Thu Jan  5 16:08:46 2023


           ####      Configuration                                 ####


    System Type:                   arbitrary monodisperse (job = 0)

    Minimum characteristic size:         0.0000

    Maximum characteristic size:        30.0000

    rad56:                               0.0000

    Force 0.0 at r = rmin:                  yes

    Force 0.0 at r = rmax:                  yes

    Initial alpha:                       0.0000

    Initial random seed:      74684864523079304

    Points in real space:                   189


    Input  1:                      Gamma 6b.dat

    First data point used:                    1

    Last data point used:                   560

    Scaling coefficient:             0.1000E+01

    Experimental setup:            point collimation


           ####      Results                                       ####


    Parameter    DISCRP  OSCILL  STABIL  SYSDEV  POSITV  VALCEN  SMOOTH

    Weight        1.000   3.000   3.000   3.000   1.000   1.000   1.000

    Sigma         0.300   0.600   0.120   0.120   0.120   0.120   0.600

    Ideal         0.700   1.100   0.000   1.000   1.000   0.950   0.000

    Current       0.621  11.281   0.496   0.955   0.700   0.373  99.999

               --------------------------------------------------------

    Estimate      0.933   0.000   0.000   0.870   0.002   0.000   0.000


    Angular range:                       0.0103 to       0.4351

    Reciprocal space Rg:             0.1215E+03

    Reciprocal space I(0):           0.3810E-02


    Real space range:                    0.0000 to      30.0000

    Real space Rg:                   0.1384E+03 +-   0.1372E+03

    Real space I(0):                 0.3767E-02 +-   0.6440E-02


    Highest ALPHA (theor):           0.1651E+01

    Current ALPHA:                   0.1129E-14


    Total Estimate:                      0.2728 (a BAD solution)


           ####      Experimental Data and Fit                     ####


      S          J EXP       ERROR       J REG       I REG


   0.000000E+00                                                0.376709E-02

   0.732857E-03                                                0.388640E-02

   0.146571E-02                                                0.401125E-02

   0.219857E-02                                                0.375663E-02

   0.293143E-02                                                0.389808E-02

   0.366429E-02                                                0.408993E-02

   0.439714E-02                                                0.413903E-02

   0.513000E-02                                                0.433794E-02

   0.586286E-02                                                0.452501E-02

   0.659571E-02                                                0.480644E-02

   0.732857E-02                                                0.497072E-02

   0.806143E-02                                                0.528869E-02

   0.879429E-02                                                0.555176E-02

   0.952714E-02                                                0.590508E-02

   0.102600E-01  -0.633862E+01   0.595819E+01   0.628532E-02   0.628532E-02

   0.110200E-01  -0.621586E+01   0.360473E+01   0.707074E-02   0.707074E-02

   0.117800E-01  -0.424164E+01   0.199637E+01   0.704356E-02   0.704356E-02

   0.125400E-01  -0.313975E+01   0.555507E+00   0.748888E-02   0.748888E-02

   0.133000E-01  -0.240643E+01   0.356965E+00   0.786495E-02   0.786495E-02

   0.140600E-01  -0.156289E+01   0.250699E+00   0.831700E-02   0.831700E-02

   0.148200E-01  -0.109822E+01   0.166912E+00   0.899705E-02   0.899705E-02

   0.155800E-01  -0.901205E+00   0.140041E+00   0.856097E-02   0.856097E-02

   0.163400E-01  -0.473816E+00   0.105205E+00   0.100755E-01   0.100755E-01

   0.171000E-01  -0.586825E+00   0.904406E-01   0.107930E-01   0.107930E-01

   0.178600E-01  -0.403872E+00   0.795739E-01   0.108280E-01   0.108280E-01

   0.186200E-01  -0.243445E+00   0.703924E-01   0.119072E-01   0.119072E-01

   0.193800E-01  -0.209944E+00   0.637334E-01   0.124643E-01   0.124643E-01

   0.201400E-01  -0.872674E-01   0.617923E-01   0.130466E-01   0.130466E-01

   0.209000E-01  -0.868902E-01   0.571263E-01   0.137929E-01   0.137929E-01

   0.216600E-01   0.358192E-02   0.526644E-01   0.146508E-01   0.146508E-01

   0.224200E-01  -0.551974E-01   0.503699E-01   0.152210E-01   0.152210E-01

   0.231800E-01  -0.766461E-02   0.471135E-01   0.159630E-01   0.159630E-01

   0.239500E-01  -0.150432E-01   0.438314E-01   0.167938E-01   0.167938E-01

   0.247100E-01  -0.885414E-01   0.417370E-01   0.185754E-01   0.185754E-01

   0.254700E-01  -0.167261E-01   0.402609E-01   0.182932E-01   0.182932E-01

   0.262300E-01   0.197229E-01   0.379294E-01   0.191926E-01   0.191926E-01

   0.269900E-01  -0.329075E-01   0.369760E-01   0.200592E-01   0.200592E-01

   0.277500E-01  -0.371630E-02   0.355293E-01   0.208791E-01   0.208791E-01

   0.285100E-01  -0.598860E-02   0.348850E-01   0.215701E-01   0.215701E-01

   0.292700E-01   0.826309E-02   0.347773E-01   0.225973E-01   0.225973E-01

   0.300300E-01  -0.277638E-02   0.348110E-01   0.235181E-01   0.235181E-01

   0.307900E-01  -0.147309E-01   0.341515E-01   0.242981E-01   0.242981E-01

   0.315500E-01  -0.814094E-02   0.334566E-01   0.253557E-01   0.253557E-01

   0.323100E-01   0.618208E-01   0.331898E-01   0.254595E-01   0.254595E-01

   0.330700E-01   0.609763E-02   0.330496E-01   0.294500E-01   0.294500E-01

   0.338300E-01   0.629284E-01   0.323966E-01   0.286719E-01   0.286719E-01

   0.345900E-01   0.154280E-01   0.317754E-01   0.290883E-01   0.290883E-01

   0.353500E-01   0.394837E-02   0.309647E-01   0.300814E-01   0.300814E-01

   0.361100E-01   0.469527E-01   0.303902E-01   0.311671E-01   0.311671E-01

   0.368700E-01  -0.291549E-01   0.292005E-01   0.321568E-01   0.321568E-01

   0.376300E-01   0.605118E-01   0.282577E-01   0.331352E-01   0.331352E-01

   0.383900E-01   0.625139E-01   0.273314E-01   0.342090E-01   0.342090E-01

   0.391500E-01   0.188296E-01   0.268571E-01   0.351375E-01   0.351375E-01

   0.399100E-01   0.297246E-01   0.263134E-01   0.362255E-01   0.362255E-01

   0.406700E-01   0.406836E-01   0.260092E-01   0.374004E-01   0.374004E-01

   0.414300E-01   0.644534E-01   0.252564E-01   0.382270E-01   0.382270E-01

   0.421900E-01  -0.238641E-01   0.246781E-01   0.393036E-01   0.393036E-01

   0.429500E-01   0.111151E-01   0.245698E-01   0.403504E-01   0.403504E-01

   0.437100E-01   0.883864E-01   0.240203E-01   0.414445E-01   0.414445E-01

   0.444700E-01   0.275056E-01   0.237818E-01   0.424684E-01   0.424684E-01

   0.452300E-01   0.834096E-01   0.234029E-01   0.434885E-01   0.434885E-01

   0.459900E-01   0.314872E-01   0.231011E-01   0.445117E-01   0.445117E-01

   0.467500E-01   0.318458E-01   0.227893E-01   0.456575E-01   0.456575E-01

   0.475100E-01   0.927646E-01   0.221416E-01   0.465955E-01   0.465955E-01

   0.482700E-01   0.814885E-01   0.218108E-01   0.475721E-01   0.475721E-01

   0.490300E-01   0.900138E-01   0.215754E-01   0.488957E-01   0.488957E-01

   0.497900E-01   0.109544E-01   0.213177E-01   0.485831E-01   0.485831E-01

   0.505500E-01   0.660160E-01   0.210809E-01   0.508661E-01   0.508661E-01

   0.513100E-01   0.676700E-01   0.208602E-01   0.518239E-01   0.518239E-01

   0.520700E-01   0.483350E-01   0.205342E-01   0.528267E-01   0.528267E-01

   0.528300E-01   0.570680E-01   0.204526E-01   0.538543E-01   0.538543E-01

   0.535900E-01   0.124161E+00   0.201035E-01   0.548802E-01   0.548802E-01

   0.543500E-01   0.823524E-01   0.205477E-01   0.558830E-01   0.558830E-01

   0.551100E-01   0.794514E-01   0.206657E-01   0.568525E-01   0.568525E-01

   0.558700E-01   0.107167E+00   0.205770E-01   0.578655E-01   0.578655E-01

   0.566300E-01   0.834513E-01   0.204625E-01   0.588441E-01   0.588441E-01

   0.573900E-01   0.843000E-01   0.204736E-01   0.599042E-01   0.599042E-01

   0.581500E-01   0.757720E-01   0.206201E-01   0.607451E-01   0.607451E-01

   0.589100E-01   0.442051E-01   0.205707E-01   0.617333E-01   0.617333E-01

   0.596700E-01   0.807826E-01   0.203085E-01   0.626195E-01   0.626195E-01

   0.604300E-01   0.666639E-01   0.201799E-01   0.635605E-01   0.635605E-01

   0.611900E-01   0.562475E-01   0.199901E-01   0.644585E-01   0.644585E-01

   0.619500E-01   0.667687E-01   0.192684E-01   0.653851E-01   0.653851E-01

   0.627100E-01   0.770062E-01   0.190234E-01   0.662125E-01   0.662125E-01

   0.634700E-01   0.330932E-01   0.188917E-01   0.671025E-01   0.671025E-01

   0.642300E-01   0.100601E+00   0.186237E-01   0.679868E-01   0.679868E-01

   0.649900E-01   0.742094E-01   0.184079E-01   0.695889E-01   0.695889E-01

   0.657500E-01   0.576023E-01   0.182188E-01   0.733446E-01   0.733446E-01

   0.665100E-01   0.652726E-01   0.181395E-01   0.703861E-01   0.703861E-01

   0.672700E-01   0.872379E-01   0.179320E-01   0.711836E-01   0.711836E-01

   0.680300E-01   0.776110E-01   0.178063E-01   0.719598E-01   0.719598E-01

   0.687900E-01   0.936672E-01   0.175651E-01   0.727763E-01   0.727763E-01

   0.695500E-01   0.101989E+00   0.173980E-01   0.734812E-01   0.734812E-01

   0.703100E-01   0.692897E-01   0.173327E-01   0.741704E-01   0.741704E-01

   0.710700E-01   0.756318E-01   0.171493E-01   0.747645E-01   0.747645E-01

   0.718300E-01   0.421529E-01   0.403620E-01   0.755301E-01   0.755301E-01

   0.725900E-01   0.120638E+00   0.168651E-01   0.762065E-01   0.762065E-01

   0.733500E-01   0.101358E+00   0.166230E-01   0.767355E-01   0.767355E-01

   0.741200E-01   0.929215E-01   0.166011E-01   0.774175E-01   0.774175E-01

   0.748800E-01   0.886181E-01   0.165087E-01   0.780295E-01   0.780295E-01

   0.756400E-01   0.102394E+00   0.163142E-01   0.786415E-01   0.786415E-01

   0.764000E-01   0.953746E-01   0.162835E-01   0.792449E-01   0.792449E-01

   0.771600E-01   0.953811E-01   0.159002E-01   0.796888E-01   0.796888E-01

   0.779200E-01   0.100617E+00   0.159952E-01   0.801979E-01   0.801979E-01

   0.786800E-01   0.805907E-01   0.158556E-01   0.806636E-01   0.806636E-01

   0.794400E-01   0.899803E-01   0.158137E-01   0.811960E-01   0.811960E-01

   0.802000E-01   0.941904E-01   0.156740E-01   0.815819E-01   0.815819E-01

   0.809600E-01   0.690392E-01   0.155814E-01   0.819008E-01   0.819008E-01

   0.817200E-01   0.957610E-01   0.154947E-01   0.826715E-01   0.826715E-01

   0.824800E-01   0.703851E-01   0.153815E-01   0.822157E-01   0.822157E-01

   0.832400E-01   0.932491E-01   0.153066E-01   0.831084E-01   0.831084E-01

   0.840000E-01   0.823452E-01   0.151818E-01   0.834901E-01   0.834901E-01

   0.847600E-01   0.834776E-01   0.151738E-01   0.837006E-01   0.837006E-01

   0.855200E-01   0.582501E-01   0.153735E-01   0.840096E-01   0.840096E-01

   0.862800E-01   0.772164E-01   0.155914E-01   0.842730E-01   0.842730E-01

   0.870400E-01   0.103453E+00   0.159339E-01   0.844376E-01   0.844376E-01

   0.878000E-01   0.109610E+00   0.162204E-01   0.847082E-01   0.847082E-01

   0.885600E-01   0.864172E-01   0.162713E-01   0.849125E-01   0.849125E-01

   0.893200E-01   0.660425E-01   0.164583E-01   0.850605E-01   0.850605E-01

   0.900800E-01   0.115102E+00   0.164968E-01   0.851871E-01   0.851871E-01

   0.908400E-01   0.891395E-01   0.165812E-01   0.852567E-01   0.852567E-01

   0.916000E-01   0.118677E+00   0.167186E-01   0.854282E-01   0.854282E-01

   0.923600E-01   0.785784E-01   0.168192E-01   0.854923E-01   0.854923E-01

   0.931200E-01   0.807021E-01   0.168271E-01   0.854891E-01   0.854891E-01

   0.938800E-01   0.106633E+00   0.169780E-01   0.855497E-01   0.855497E-01

   0.946400E-01   0.712691E-01   0.168877E-01   0.855498E-01   0.855498E-01

   0.954000E-01   0.478643E-01   0.168055E-01   0.854762E-01   0.854762E-01

   0.961600E-01   0.831445E-01   0.164043E-01   0.854675E-01   0.854675E-01

   0.969200E-01   0.889974E-01   0.163381E-01   0.854830E-01   0.854830E-01

   0.976800E-01   0.726440E-01   0.157773E-01   0.854524E-01   0.854524E-01

   0.984400E-01   0.756849E-01   0.156891E-01   0.871981E-01   0.871981E-01

   0.992000E-01   0.957788E-01   0.155365E-01   0.848878E-01   0.848878E-01

   0.999600E-01   0.803057E-01   0.156747E-01   0.848072E-01   0.848072E-01

   0.100720E+00   0.703328E-01   0.156449E-01   0.847161E-01   0.847161E-01

   0.101480E+00   0.790298E-01   0.153912E-01   0.844946E-01   0.844946E-01

   0.102240E+00   0.904240E-01   0.148990E-01   0.842680E-01   0.842680E-01

   0.103000E+00   0.994529E-01   0.147958E-01   0.840277E-01   0.840277E-01

   0.103760E+00   0.932302E-01   0.146585E-01   0.837780E-01   0.837780E-01

   0.104520E+00   0.653871E-01   0.144570E-01   0.834390E-01   0.834390E-01

   0.105280E+00   0.756857E-01   0.143452E-01   0.831742E-01   0.831742E-01

   0.106040E+00   0.635654E-01   0.143340E-01   0.827529E-01   0.827529E-01

   0.106800E+00   0.780487E-01   0.142267E-01   0.824713E-01   0.824713E-01

   0.107560E+00   0.746030E-01   0.141706E-01   0.821806E-01   0.821806E-01

   0.108320E+00   0.876239E-01   0.142690E-01   0.817803E-01   0.817803E-01

   0.109080E+00   0.699586E-01   0.143006E-01   0.813824E-01   0.813824E-01

   0.109840E+00   0.744988E-01   0.142594E-01   0.809354E-01   0.809354E-01

   0.110600E+00   0.651322E-01   0.142673E-01   0.804277E-01   0.804277E-01

   0.111360E+00   0.846949E-01   0.140594E-01   0.801245E-01   0.801245E-01

   0.112120E+00   0.697354E-01   0.139374E-01   0.796011E-01   0.796011E-01

   0.112880E+00   0.499762E-01   0.137960E-01   0.789415E-01   0.789415E-01

   0.113640E+00   0.613461E-01   0.135953E-01   0.788135E-01   0.788135E-01

   0.114400E+00   0.922223E-01   0.136164E-01   0.786971E-01   0.786971E-01

   0.115160E+00   0.632469E-01   0.135015E-01   0.766963E-01   0.766963E-01

   0.115920E+00   0.674438E-01   0.134957E-01   0.769943E-01   0.769943E-01

   0.116680E+00   0.740932E-01   0.134539E-01   0.764921E-01   0.764921E-01

   0.117440E+00   0.635794E-01   0.132545E-01   0.759556E-01   0.759556E-01

   0.118200E+00   0.917533E-01   0.133907E-01   0.754000E-01   0.754000E-01

   0.118960E+00   0.550614E-01   0.135183E-01   0.747386E-01   0.747386E-01

   0.119720E+00   0.796936E-01   0.135602E-01   0.742212E-01   0.742212E-01

   0.120480E+00   0.506300E-01   0.135723E-01   0.735845E-01   0.735845E-01

   0.121240E+00   0.563293E-01   0.135904E-01   0.729052E-01   0.729052E-01

   0.122000E+00   0.681124E-01   0.135338E-01   0.723301E-01   0.723301E-01

   0.122760E+00   0.721979E-01   0.135034E-01   0.717967E-01   0.717967E-01

   0.123520E+00   0.769108E-01   0.135111E-01   0.709948E-01   0.709948E-01

   0.124280E+00   0.526197E-01   0.136325E-01   0.703705E-01   0.703705E-01

   0.125040E+00   0.567806E-01   0.133905E-01   0.696686E-01   0.696686E-01

   0.125800E+00   0.692375E-01   0.132363E-01   0.690121E-01   0.690121E-01

   0.126560E+00   0.638064E-01   0.129792E-01   0.683227E-01   0.683227E-01

   0.127320E+00   0.885305E-01   0.128551E-01   0.676144E-01   0.676144E-01

   0.128080E+00   0.651813E-01   0.127477E-01   0.669976E-01   0.669976E-01

   0.128840E+00   0.531907E-01   0.126362E-01   0.662196E-01   0.662196E-01

   0.129600E+00   0.986960E-01   0.125754E-01   0.653500E-01   0.653500E-01

   0.130360E+00   0.516986E-01   0.125688E-01   0.637839E-01   0.637839E-01

   0.131120E+00   0.537821E-01   0.124273E-01   0.645465E-01   0.645465E-01

   0.131880E+00   0.438121E-01   0.123652E-01   0.632661E-01   0.632661E-01

   0.132640E+00   0.489339E-01   0.122934E-01   0.625327E-01   0.625327E-01

   0.133400E+00   0.653597E-01   0.121799E-01   0.618562E-01   0.618562E-01

   0.134160E+00   0.443325E-01   0.121896E-01   0.612290E-01   0.612290E-01

   0.134920E+00   0.543503E-01   0.120514E-01   0.606056E-01   0.606056E-01

   0.135680E+00   0.637742E-01   0.120151E-01   0.597003E-01   0.597003E-01

   0.136440E+00   0.516511E-01   0.119536E-01   0.592424E-01   0.592424E-01

   0.137200E+00   0.528858E-01   0.118612E-01   0.582657E-01   0.582657E-01

   0.137960E+00   0.700088E-01   0.118326E-01   0.575699E-01   0.575699E-01

   0.138730E+00   0.526078E-01   0.118446E-01   0.567714E-01   0.567714E-01

   0.139490E+00   0.606961E-01   0.117524E-01   0.558887E-01   0.558887E-01

   0.140250E+00   0.459048E-01   0.117341E-01   0.553257E-01   0.553257E-01

   0.141010E+00   0.574928E-01   0.116172E-01   0.545973E-01   0.545973E-01

   0.141770E+00   0.490872E-01   0.116216E-01   0.538658E-01   0.538658E-01

   0.142530E+00   0.545494E-01   0.115062E-01   0.531600E-01   0.531600E-01

   0.143290E+00   0.534150E-01   0.115693E-01   0.524690E-01   0.524690E-01

   0.144050E+00   0.608813E-01   0.116890E-01   0.516984E-01   0.516984E-01

   0.144810E+00   0.482661E-01   0.117480E-01   0.509318E-01   0.509318E-01

   0.145570E+00   0.163054E-01   0.117968E-01   0.502036E-01   0.502036E-01

   0.146330E+00   0.637074E-01   0.118200E-01   0.491241E-01   0.491241E-01

   0.147090E+00   0.598943E-01   0.118339E-01   0.490329E-01   0.490329E-01

   0.147850E+00   0.449091E-01   0.118370E-01   0.485925E-01   0.485925E-01

   0.148610E+00   0.583149E-01   0.118659E-01   0.473177E-01   0.473177E-01

   0.149370E+00   0.487473E-01   0.118608E-01   0.468092E-01   0.468092E-01

   0.150130E+00   0.279226E-01   0.118033E-01   0.460023E-01   0.460023E-01

   0.150890E+00   0.445403E-01   0.118056E-01   0.453353E-01   0.453353E-01

   0.151650E+00   0.319226E-01   0.118043E-01   0.447226E-01   0.447226E-01

   0.152410E+00   0.440644E-01   0.117597E-01   0.440645E-01   0.440645E-01

   0.153170E+00   0.421248E-01   0.117734E-01   0.433616E-01   0.433616E-01

   0.153930E+00   0.581281E-01   0.117793E-01   0.426895E-01   0.426895E-01

   0.154690E+00   0.309878E-01   0.117606E-01   0.420936E-01   0.420936E-01

   0.155450E+00   0.623185E-01   0.117304E-01   0.414707E-01   0.414707E-01

   0.156210E+00   0.359802E-01   0.117419E-01   0.407517E-01   0.407517E-01

   0.156970E+00   0.433439E-01   0.117138E-01   0.402562E-01   0.402562E-01

   0.157730E+00   0.331138E-01   0.117350E-01   0.395666E-01   0.395666E-01

   0.158490E+00   0.493859E-01   0.117507E-01   0.389555E-01   0.389555E-01

   0.159250E+00   0.427925E-01   0.117376E-01   0.383409E-01   0.383409E-01

   0.160010E+00   0.439082E-01   0.116728E-01   0.378241E-01   0.378241E-01

   0.160770E+00   0.300277E-01   0.116483E-01   0.371570E-01   0.371570E-01

   0.161530E+00   0.315119E-01   0.115785E-01   0.365685E-01   0.365685E-01

   0.162290E+00   0.299900E-01   0.115872E-01   0.361544E-01   0.361544E-01

   0.163050E+00   0.156501E-01   0.115824E-01   0.340402E-01   0.340402E-01

   0.163810E+00   0.331403E-01   0.115822E-01   0.359157E-01   0.359157E-01

   0.164570E+00   0.421921E-01   0.115839E-01   0.344345E-01   0.344345E-01

   0.165330E+00   0.441247E-01   0.115255E-01   0.337362E-01   0.337362E-01

   0.166090E+00   0.396521E-01   0.114535E-01   0.333799E-01   0.333799E-01

   0.166850E+00   0.576294E-01   0.114848E-01   0.329038E-01   0.329038E-01

   0.167610E+00   0.159107E-01   0.114421E-01   0.324923E-01   0.324923E-01

   0.168370E+00   0.203682E-01   0.114408E-01   0.318165E-01   0.318165E-01

   0.169130E+00   0.389483E-01   0.114347E-01   0.314340E-01   0.314340E-01

   0.169890E+00   0.493993E-01   0.114590E-01   0.308893E-01   0.308893E-01

   0.170650E+00   0.423981E-01   0.114747E-01   0.304270E-01   0.304270E-01

   0.171410E+00   0.298789E-01   0.114126E-01   0.298688E-01   0.298688E-01

   0.172170E+00   0.161395E-01   0.113590E-01   0.292667E-01   0.292667E-01

   0.172930E+00   0.333394E-01   0.113523E-01   0.290947E-01   0.290947E-01

   0.173690E+00   0.479923E-01   0.113830E-01   0.286312E-01   0.286312E-01

   0.174450E+00   0.271635E-01   0.113266E-01   0.282682E-01   0.282682E-01

   0.175210E+00   0.375799E-01   0.113019E-01   0.277554E-01   0.277554E-01

   0.175970E+00   0.469649E-01   0.113174E-01   0.273508E-01   0.273508E-01

   0.176730E+00   0.306498E-01   0.114813E-01   0.270490E-01   0.270490E-01

   0.177490E+00   0.184349E-01   0.115625E-01   0.265983E-01   0.265983E-01

   0.178250E+00   0.260025E-01   0.115154E-01   0.260687E-01   0.260687E-01

   0.179010E+00   0.188840E-01   0.116255E-01   0.258880E-01   0.258880E-01

   0.179770E+00   0.354866E-01   0.116936E-01   0.262620E-01   0.262620E-01

   0.180530E+00   0.357358E-01   0.117232E-01   0.233855E-01   0.233855E-01

   0.181290E+00   0.617272E-02   0.117291E-01   0.247325E-01   0.247325E-01

   0.182050E+00   0.474737E-01   0.117486E-01   0.243750E-01   0.243750E-01

   0.182810E+00   0.241595E-01   0.117819E-01   0.240110E-01   0.240110E-01

   0.183570E+00   0.291566E-01   0.118009E-01   0.237675E-01   0.237675E-01

   0.184330E+00   0.984492E-02   0.117694E-01   0.233745E-01   0.233745E-01

   0.185090E+00   0.479885E-01   0.118362E-01   0.230528E-01   0.230528E-01

   0.185850E+00   0.316502E-01   0.118527E-01   0.227585E-01   0.227585E-01

   0.186610E+00   0.268254E-01   0.118058E-01   0.223624E-01   0.223624E-01

   0.187370E+00   0.140320E-01   0.116513E-01   0.221037E-01   0.221037E-01

   0.188130E+00   0.117598E-01   0.114329E-01   0.218866E-01   0.218866E-01

   0.188890E+00   0.145828E-01   0.113693E-01   0.215040E-01   0.215040E-01

   0.189650E+00   0.433081E-01   0.112982E-01   0.212413E-01   0.212413E-01

   0.190410E+00   0.319953E-01   0.112169E-01   0.209656E-01   0.209656E-01

   0.191170E+00   0.263215E-01   0.111173E-01   0.206558E-01   0.206558E-01

   0.191930E+00   0.352649E-01   0.110855E-01   0.203965E-01   0.203965E-01

   0.192690E+00   0.143363E-01   0.109687E-01   0.201114E-01   0.201114E-01

   0.193450E+00   0.581699E-02   0.109878E-01   0.198352E-01   0.198352E-01

   0.194210E+00   0.232620E-01   0.109620E-01   0.195921E-01   0.195921E-01

   0.194970E+00   0.260957E-01   0.109140E-01   0.193284E-01   0.193284E-01

   0.195730E+00   0.273029E-01   0.108275E-01   0.189782E-01   0.189782E-01

   0.196490E+00   0.981446E-02   0.107686E-01   0.186578E-01   0.186578E-01

   0.197250E+00   0.163197E-01   0.107039E-01   0.184844E-01   0.184844E-01

   0.198010E+00   0.156182E-01   0.107463E-01   0.181879E-01   0.181879E-01

   0.198770E+00   0.310380E-01   0.106535E-01   0.180332E-01   0.180332E-01

   0.199530E+00   0.397682E-01   0.106443E-01   0.178890E-01   0.178890E-01

   0.200290E+00   0.138997E-01   0.105996E-01   0.174609E-01   0.174609E-01

   0.201050E+00  -0.217650E-02   0.105563E-01   0.173337E-01   0.173337E-01

   0.201810E+00   0.289980E-01   0.104688E-01   0.170824E-01   0.170824E-01

   0.202570E+00   0.203782E-01   0.104723E-01   0.167845E-01   0.167845E-01

   0.203330E+00   0.270640E-01   0.103462E-01   0.165489E-01   0.165489E-01

   0.204090E+00   0.157314E-01   0.102717E-01   0.162320E-01   0.162320E-01

   0.204850E+00   0.207254E-01   0.102982E-01   0.158291E-01   0.158291E-01

   0.205610E+00   0.126769E-01   0.103088E-01   0.157813E-01   0.157813E-01

   0.206370E+00   0.622571E-02   0.102869E-01   0.155435E-01   0.155435E-01

   0.207130E+00   0.177937E-01   0.102461E-01   0.154325E-01   0.154325E-01

   0.207890E+00   0.137715E-01   0.104034E-01   0.150302E-01   0.150302E-01

   0.208650E+00   0.125846E-01   0.104539E-01   0.147744E-01   0.147744E-01

   0.209410E+00   0.164004E-01   0.104900E-01   0.145604E-01   0.145604E-01

   0.210170E+00   0.227839E-01   0.105623E-01   0.142844E-01   0.142844E-01

   0.210930E+00   0.166612E-02   0.105860E-01   0.138455E-01   0.138455E-01

   0.211690E+00   0.302429E-01   0.106020E-01   0.137581E-01   0.137581E-01

   0.212450E+00   0.664554E-02   0.106288E-01   0.158426E-01   0.158426E-01

   0.213210E+00   0.174760E-01   0.105995E-01   0.136711E-01   0.136711E-01

   0.213970E+00   0.106604E-01   0.106865E-01   0.129820E-01   0.129820E-01

   0.214730E+00   0.252221E-01   0.106974E-01   0.126580E-01   0.126580E-01

   0.215490E+00   0.102978E-01   0.106846E-01   0.124639E-01   0.124639E-01

   0.216250E+00   0.603687E-02   0.107306E-01   0.121137E-01   0.121137E-01

   0.217010E+00   0.106522E-01   0.106931E-01   0.117880E-01   0.117880E-01

   0.217770E+00  -0.552361E-02   0.107154E-01   0.115129E-01   0.115129E-01

   0.218530E+00   0.231212E-01   0.107443E-01   0.112439E-01   0.112439E-01

   0.219290E+00   0.153591E-01   0.107709E-01   0.110017E-01   0.110017E-01

   0.220050E+00  -0.793370E-03   0.107919E-01   0.105856E-01   0.105856E-01

   0.220810E+00  -0.129689E-01   0.107566E-01   0.103631E-01   0.103631E-01

   0.221570E+00   0.218598E-02   0.106940E-01   0.100238E-01   0.100238E-01

   0.222330E+00   0.204491E-01   0.107611E-01   0.969482E-02   0.969482E-02

   0.223090E+00   0.350982E-02   0.107180E-01   0.938871E-02   0.938871E-02

   0.223850E+00  -0.310988E-02   0.106730E-01   0.903734E-02   0.903734E-02

   0.224610E+00   0.177890E-01   0.107037E-01   0.871583E-02   0.871583E-02

   0.225370E+00   0.250618E-01   0.107226E-01   0.836762E-02   0.836762E-02

   0.226130E+00   0.347842E-01   0.106882E-01   0.805553E-02   0.805553E-02

   0.226890E+00   0.226194E-01   0.106518E-01   0.775658E-02   0.775658E-02

   0.227650E+00   0.124833E-01   0.106135E-01   0.722326E-02   0.722326E-02

   0.228410E+00  -0.348200E-02   0.106212E-01   0.653195E-02   0.653195E-02

   0.229170E+00   0.897246E-03   0.105572E-01   0.697169E-02   0.697169E-02

   0.229930E+00  -0.124128E-01   0.105134E-01   0.590167E-02   0.590167E-02

   0.230690E+00  -0.741524E-02   0.105668E-01   0.584221E-02   0.584221E-02

   0.231450E+00   0.110046E-01   0.105696E-01   0.555905E-02   0.555905E-02

   0.232210E+00  -0.188669E-01   0.105424E-01   0.511353E-02   0.511353E-02

   0.232970E+00  -0.764734E-03   0.104981E-01   0.477261E-02   0.477261E-02

   0.233730E+00   0.125068E-01   0.105050E-01   0.438860E-02   0.438860E-02

   0.234490E+00   0.114521E-01   0.104622E-01   0.402961E-02   0.402961E-02

   0.235250E+00  -0.977640E-02   0.104697E-01   0.360215E-02   0.360215E-02

   0.236010E+00  -0.149151E-01   0.104668E-01   0.316440E-02   0.316440E-02

   0.236770E+00   0.156257E-01   0.104403E-01   0.277621E-02   0.277621E-02

   0.237530E+00   0.975136E-02   0.103785E-01   0.215789E-02   0.215789E-02

   0.238290E+00  -0.133294E-01   0.103229E-01   0.197481E-02   0.197481E-02

   0.239050E+00   0.289514E-02   0.103148E-01   0.154076E-02   0.154076E-02

   0.239810E+00  -0.846163E-02   0.102917E-01   0.104735E-02   0.104735E-02

   0.240570E+00  -0.601238E-02   0.102890E-01   0.694083E-03   0.694083E-03

   0.241330E+00  -0.175127E-01   0.101948E-01   0.278213E-03   0.278213E-03

   0.242090E+00  -0.589175E-02   0.102254E-01  -0.206091E-03  -0.206091E-03

   0.242850E+00  -0.166453E-01   0.101631E-01  -0.607489E-03  -0.607489E-03

   0.243610E+00  -0.214869E-01   0.101985E-01  -0.109870E-02  -0.109870E-02

   0.244370E+00  -0.381533E-02   0.101517E-01  -0.166671E-02  -0.166671E-02

   0.245130E+00   0.167508E-01   0.101280E-01  -0.250476E-02  -0.250476E-02

   0.245890E+00   0.340954E-03   0.100685E-01  -0.309791E-02  -0.309791E-02

   0.246650E+00  -0.853990E-02   0.100090E-01  -0.289103E-02  -0.289103E-02

   0.247410E+00  -0.586424E-02   0.997995E-02  -0.326253E-02  -0.326253E-02

   0.248170E+00  -0.256502E-02   0.997962E-02  -0.372330E-02  -0.372330E-02

   0.248930E+00  -0.914878E-02   0.990397E-02  -0.419142E-02  -0.419142E-02

   0.249690E+00  -0.905841E-02   0.988794E-02  -0.466687E-02  -0.466687E-02

   0.250450E+00  -0.119726E-01   0.988981E-02  -0.507310E-02  -0.507310E-02

   0.251210E+00  -0.265862E-01   0.987122E-02  -0.554699E-02  -0.554699E-02

   0.251970E+00  -0.268312E-02   0.978262E-02  -0.599127E-02  -0.599127E-02

   0.252730E+00   0.420129E-02   0.975654E-02  -0.648971E-02  -0.648971E-02

   0.253490E+00  -0.941961E-02   0.978175E-02  -0.644008E-02  -0.644008E-02

   0.254250E+00  -0.602762E-02   0.971194E-02  -0.737555E-02  -0.737555E-02

   0.255010E+00  -0.136825E-01   0.963495E-02  -0.786274E-02  -0.786274E-02

   0.255770E+00  -0.383227E-02   0.966013E-02  -0.831587E-02  -0.831587E-02

   0.256530E+00  -0.124952E-01   0.970039E-02  -0.889807E-02  -0.889807E-02

   0.257290E+00  -0.136946E-01   0.964355E-02  -0.923241E-02  -0.923241E-02

   0.258050E+00  -0.115057E-01   0.967256E-02  -0.966366E-02  -0.966366E-02

   0.258810E+00  -0.205559E-01   0.963419E-02  -0.101626E-01  -0.101626E-01

   0.259570E+00  -0.505103E-02   0.965191E-02  -0.105945E-01  -0.105945E-01

   0.260330E+00  -0.240203E-02   0.958591E-02  -0.110086E-01  -0.110086E-01

   0.261090E+00  -0.692914E-02   0.961133E-02  -0.123686E-01  -0.123686E-01

   0.261850E+00  -0.176970E-01   0.957604E-02  -0.116599E-01  -0.116599E-01

   0.262610E+00  -0.868301E-02   0.952766E-02  -0.124479E-01  -0.124479E-01

   0.263370E+00  -0.138471E-01   0.948068E-02  -0.130045E-01  -0.130045E-01

   0.264130E+00  -0.641756E-02   0.942531E-02  -0.131857E-01  -0.131857E-01

   0.264890E+00  -0.104063E-01   0.943856E-02  -0.136563E-01  -0.136563E-01

   0.265650E+00  -0.224783E-01   0.940085E-02  -0.141288E-01  -0.141288E-01

   0.266410E+00  -0.187087E-01   0.938553E-02  -0.144957E-01  -0.144957E-01

   0.267170E+00  -0.159623E-01   0.934854E-02  -0.147108E-01  -0.147108E-01

   0.267930E+00  -0.130283E-01   0.937145E-02  -0.153375E-01  -0.153375E-01

   0.268690E+00  -0.177694E-01   0.932001E-02  -0.157701E-01  -0.157701E-01

   0.269450E+00  -0.183941E-01   0.929063E-02  -0.161405E-01  -0.161405E-01

   0.270210E+00  -0.257193E-01   0.928095E-02  -0.168299E-01  -0.168299E-01

   0.270970E+00  -0.261388E-01   0.925916E-02  -0.169649E-01  -0.169649E-01

   0.271720E+00  -0.215766E-01   0.925068E-02  -0.173708E-01  -0.173708E-01

   0.272480E+00   0.604173E-02   0.920846E-02  -0.177071E-01  -0.177071E-01

   0.273240E+00  -0.255001E-01   0.916135E-02  -0.180924E-01  -0.180924E-01

   0.274000E+00  -0.409665E-02   0.916282E-02  -0.183039E-01  -0.183039E-01

   0.274760E+00  -0.938209E-02   0.912235E-02  -0.187867E-01  -0.187867E-01

   0.275520E+00  -0.167013E-01   0.909749E-02  -0.192191E-01  -0.192191E-01

   0.276280E+00  -0.120468E-01   0.908671E-02  -0.195459E-01  -0.195459E-01

   0.277040E+00  -0.210657E-01   0.902152E-02  -0.197404E-01  -0.197404E-01

   0.277800E+00  -0.209737E-01   0.906535E-02  -0.191587E-01  -0.191587E-01

   0.278560E+00  -0.233789E-01   0.902392E-02  -0.193047E-01  -0.193047E-01

   0.279320E+00  -0.130207E-01   0.898805E-02  -0.207187E-01  -0.207187E-01

   0.280080E+00  -0.134603E-01   0.893449E-02  -0.211882E-01  -0.211882E-01

   0.280840E+00  -0.205247E-01   0.887271E-02  -0.213422E-01  -0.213422E-01

   0.281600E+00  -0.180834E-01   0.890028E-02  -0.216754E-01  -0.216754E-01

   0.282360E+00  -0.159612E-01   0.885768E-02  -0.220425E-01  -0.220425E-01

   0.283120E+00  -0.222127E-01   0.881328E-02  -0.222442E-01  -0.222442E-01

   0.283880E+00   0.707733E-02   0.882475E-02  -0.224966E-01  -0.224966E-01

   0.284640E+00  -0.203739E-01   0.882515E-02  -0.227095E-01  -0.227095E-01

   0.285400E+00  -0.522768E-02   0.879069E-02  -0.230100E-01  -0.230100E-01

   0.286160E+00  -0.269786E-01   0.876933E-02  -0.230715E-01  -0.230715E-01

   0.286920E+00  -0.333450E-01   0.875614E-02  -0.234313E-01  -0.234313E-01

   0.287680E+00  -0.990146E-02   0.875674E-02  -0.236774E-01  -0.236774E-01

   0.288440E+00  -0.240816E-01   0.872471E-02  -0.238832E-01  -0.238832E-01

   0.289200E+00  -0.243678E-01   0.870866E-02  -0.239634E-01  -0.239634E-01

   0.289960E+00  -0.270503E-01   0.872589E-02  -0.243043E-01  -0.243043E-01

   0.290720E+00  -0.133367E-01   0.876462E-02  -0.244566E-01  -0.244566E-01

   0.291480E+00  -0.288168E-01   0.878449E-02  -0.246474E-01  -0.246474E-01

   0.292240E+00  -0.128707E-01   0.878335E-02  -0.247862E-01  -0.247862E-01

   0.293000E+00  -0.233951E-01   0.880799E-02  -0.250257E-01  -0.250257E-01

   0.293760E+00  -0.237113E-01   0.981807E-01  -0.251326E-01  -0.251326E-01

   0.294520E+00  -0.332977E-01   0.885598E-02  -0.251585E-01  -0.251585E-01

   0.295280E+00  -0.287009E-01   0.884575E-02  -0.256979E-01  -0.256979E-01

   0.296040E+00  -0.153382E-01   0.883571E-02  -0.255063E-01  -0.255063E-01

   0.296800E+00  -0.214831E-01   0.883351E-02  -0.255708E-01  -0.255708E-01

   0.297560E+00  -0.327061E-01   0.892292E-02  -0.256710E-01  -0.256710E-01

   0.298320E+00  -0.187222E-01   0.886164E-02  -0.257768E-01  -0.257768E-01

   0.299080E+00  -0.371284E-01   0.880876E-02  -0.258713E-01  -0.258713E-01

   0.299840E+00  -0.182855E-01   0.882804E-02  -0.257888E-01  -0.257888E-01

   0.300600E+00  -0.315979E-01   0.878391E-02  -0.259652E-01  -0.259652E-01

   0.301360E+00  -0.349910E-01   0.879163E-02  -0.260386E-01  -0.260386E-01

   0.302120E+00  -0.333313E-01   0.875825E-02  -0.261128E-01  -0.261128E-01

   0.302880E+00  -0.303104E-01   0.872298E-02  -0.258966E-01  -0.258966E-01

   0.303640E+00  -0.208451E-01   0.868858E-02  -0.261535E-01  -0.261535E-01

   0.304400E+00  -0.173131E-01   0.869143E-02  -0.261519E-01  -0.261519E-01

   0.305160E+00  -0.224616E-01   0.859231E-02  -0.262246E-01  -0.262246E-01

   0.305920E+00  -0.314522E-01   0.866384E-02  -0.262291E-01  -0.262291E-01

   0.306680E+00  -0.229786E-01   0.874836E-02  -0.261719E-01  -0.261719E-01

   0.307440E+00  -0.961607E-02   0.874631E-02  -0.262414E-01  -0.262414E-01

   0.308200E+00  -0.329190E-01   0.879441E-02  -0.262319E-01  -0.262319E-01

   0.308960E+00  -0.263632E-01   0.880396E-02  -0.262577E-01  -0.262577E-01

   0.309720E+00  -0.322806E-01   0.884216E-02  -0.262422E-01  -0.262422E-01

   0.310480E+00  -0.298893E-01   0.883062E-02  -0.253167E-01  -0.253167E-01

   0.311240E+00  -0.140326E-01   0.883681E-02  -0.252891E-01  -0.252891E-01

   0.312000E+00  -0.183014E-01   0.879548E-02  -0.261262E-01  -0.261262E-01

   0.312760E+00  -0.340086E-01   0.884808E-02  -0.261124E-01  -0.261124E-01

   0.313520E+00  -0.305791E-01   0.883052E-02  -0.260370E-01  -0.260370E-01

   0.314280E+00  -0.201278E-01   0.881408E-02  -0.259796E-01  -0.259796E-01

   0.315040E+00  -0.313429E-01   0.897854E-02  -0.259042E-01  -0.259042E-01

   0.315800E+00  -0.255744E-01   0.904522E-02  -0.258595E-01  -0.258595E-01

   0.316560E+00  -0.320341E-01   0.913610E-02  -0.258695E-01  -0.258695E-01

   0.317320E+00  -0.303646E-01   0.916435E-02  -0.257544E-01  -0.257544E-01

   0.318080E+00  -0.217115E-01   0.921303E-02  -0.256865E-01  -0.256865E-01

   0.318830E+00  -0.335854E-01   0.930014E-02  -0.252687E-01  -0.252687E-01

   0.319590E+00  -0.559801E-01   0.928422E-02  -0.255816E-01  -0.255816E-01

   0.320350E+00  -0.345390E-01   0.929459E-02  -0.254940E-01  -0.254940E-01

   0.321110E+00  -0.221642E-01   0.932985E-02  -0.253979E-01  -0.253979E-01

   0.321870E+00  -0.297116E-01   0.937536E-02  -0.253757E-01  -0.253757E-01

   0.322630E+00  -0.257504E-01   0.941757E-02  -0.252766E-01  -0.252766E-01

   0.323390E+00  -0.347476E-01   0.944167E-02  -0.251982E-01  -0.251982E-01

   0.324150E+00  -0.304615E-01   0.943611E-02  -0.250945E-01  -0.250945E-01

   0.324910E+00  -0.225418E-01   0.945796E-02  -0.250147E-01  -0.250147E-01

   0.325670E+00  -0.264196E-01   0.950833E-02  -0.250381E-01  -0.250381E-01

   0.326430E+00  -0.319183E-01   0.947583E-02  -0.253437E-01  -0.253437E-01

   0.327190E+00  -0.236916E-01   0.950772E-02  -0.246137E-01  -0.246137E-01

   0.327950E+00  -0.222572E-01   0.944785E-02  -0.252579E-01  -0.252579E-01

   0.328710E+00  -0.306778E-01   0.948016E-02  -0.247202E-01  -0.247202E-01

   0.329470E+00  -0.117223E-01   0.945309E-02  -0.245850E-01  -0.245850E-01

   0.330230E+00  -0.160301E-01   0.946909E-02  -0.245448E-01  -0.245448E-01

   0.330990E+00  -0.197936E-01   0.946902E-02  -0.244377E-01  -0.244377E-01

   0.331750E+00  -0.413186E-01   0.951730E-02  -0.244371E-01  -0.244371E-01

   0.332510E+00  -0.404306E-01   0.953925E-02  -0.243892E-01  -0.243892E-01

   0.333270E+00  -0.183326E-01   0.953750E-02  -0.242792E-01  -0.242792E-01

   0.334030E+00  -0.349875E-01   0.952972E-02  -0.242231E-01  -0.242231E-01

   0.334790E+00  -0.327521E-01   0.953497E-02  -0.241650E-01  -0.241650E-01

   0.335550E+00  -0.131250E-01   0.958196E-02  -0.242442E-01  -0.242442E-01

   0.336310E+00  -0.317226E-01   0.958434E-02  -0.241142E-01  -0.241142E-01

   0.337070E+00  -0.205572E-01   0.959445E-02  -0.240284E-01  -0.240284E-01

   0.337830E+00  -0.259822E-01   0.958838E-02  -0.240305E-01  -0.240305E-01

   0.338590E+00  -0.287096E-01   0.961860E-02  -0.239815E-01  -0.239815E-01

   0.339350E+00  -0.239041E-01   0.963157E-02  -0.240198E-01  -0.240198E-01

   0.340110E+00  -0.132973E-01   0.965267E-02  -0.239481E-01  -0.239481E-01

   0.340870E+00  -0.358793E-02   0.971455E-02  -0.239052E-01  -0.239052E-01

   0.341630E+00  -0.261666E-01   0.978235E-02  -0.239496E-01  -0.239496E-01

   0.342390E+00  -0.174768E-01   0.977746E-02  -0.239008E-01  -0.239008E-01

   0.343150E+00  -0.190541E-01   0.982096E-02  -0.224299E-01  -0.224299E-01

   0.343910E+00  -0.174727E-01   0.986066E-02  -0.236207E-01  -0.236207E-01

   0.344670E+00  -0.214521E-01   0.988581E-02  -0.239932E-01  -0.239932E-01

   0.345430E+00  -0.172879E-01   0.991849E-02  -0.240140E-01  -0.240140E-01

   0.346190E+00  -0.208028E-01   0.996544E-02  -0.240098E-01  -0.240098E-01

   0.346950E+00  -0.246810E-01   0.998046E-02  -0.239222E-01  -0.239222E-01

   0.347710E+00  -0.257542E-01   0.100303E-01  -0.239864E-01  -0.239864E-01

   0.348470E+00  -0.117885E-01   0.100686E-01  -0.240833E-01  -0.240833E-01

   0.349220E+00  -0.300602E-01   0.100527E-01  -0.241731E-01  -0.241731E-01

   0.349980E+00  -0.169138E-01   0.101377E-01  -0.241577E-01  -0.241577E-01

   0.350740E+00  -0.392039E-01   0.100739E-01  -0.242329E-01  -0.242329E-01

   0.351500E+00  -0.204891E-01   0.102220E-01  -0.243560E-01  -0.243560E-01

   0.352260E+00  -0.263711E-01   0.101554E-01  -0.243067E-01  -0.243067E-01

   0.353020E+00  -0.354590E-01   0.102315E-01  -0.244305E-01  -0.244305E-01

   0.353780E+00  -0.352289E-01   0.102668E-01  -0.245163E-01  -0.245163E-01

   0.354540E+00  -0.149300E-03   0.102754E-01  -0.245412E-01  -0.245412E-01

   0.355300E+00  -0.297321E-01   0.102901E-01  -0.246522E-01  -0.246522E-01

   0.356060E+00  -0.312106E-01   0.102680E-01  -0.248029E-01  -0.248029E-01

   0.356820E+00  -0.174692E-01   0.103503E-01  -0.248908E-01  -0.248908E-01

   0.357580E+00  -0.247501E-01   0.103294E-01  -0.249624E-01  -0.249624E-01

   0.358340E+00  -0.257771E-01   0.103270E-01  -0.252105E-01  -0.252105E-01

   0.359100E+00  -0.230396E-01   0.103226E-01  -0.255465E-01  -0.255465E-01

   0.359860E+00  -0.185002E-01   0.103943E-01  -0.248411E-01  -0.248411E-01

   0.360620E+00  -0.195795E-01   0.103909E-01  -0.258065E-01  -0.258065E-01

   0.361380E+00  -0.231955E-01   0.104181E-01  -0.255681E-01  -0.255681E-01

   0.362140E+00  -0.370894E-01   0.104236E-01  -0.257011E-01  -0.257011E-01

   0.362900E+00  -0.161855E-01   0.103933E-01  -0.258776E-01  -0.258776E-01

   0.363660E+00  -0.469867E-01   0.104643E-01  -0.260067E-01  -0.260067E-01

   0.364420E+00  -0.288173E-01   0.104608E-01  -0.261319E-01  -0.261319E-01

   0.365180E+00  -0.192794E-01   0.105084E-01  -0.262892E-01  -0.262892E-01

   0.365940E+00  -0.236550E-01   0.104952E-01  -0.264284E-01  -0.264284E-01

   0.366700E+00  -0.414294E-01   0.104855E-01  -0.265845E-01  -0.265845E-01

   0.367460E+00  -0.370697E-01   0.105452E-01  -0.267395E-01  -0.267395E-01

   0.368220E+00  -0.267278E-01   0.105708E-01  -0.264977E-01  -0.264977E-01

   0.368980E+00  -0.315601E-01   0.106164E-01  -0.270591E-01  -0.270591E-01

   0.369740E+00  -0.255796E-01   0.106395E-01  -0.271527E-01  -0.271527E-01

   0.370500E+00  -0.216906E-01   0.106525E-01  -0.273826E-01  -0.273826E-01

   0.371260E+00  -0.308704E-01   0.106464E-01  -0.275569E-01  -0.275569E-01

   0.372020E+00  -0.337028E-01   0.106761E-01  -0.277430E-01  -0.277430E-01

   0.372770E+00  -0.443564E-01   0.106843E-01  -0.278945E-01  -0.278945E-01

   0.373530E+00  -0.345455E-01   0.107485E-01  -0.280758E-01  -0.280758E-01

   0.374290E+00  -0.324312E-01   0.107398E-01  -0.281567E-01  -0.281567E-01

   0.375050E+00  -0.275447E-01   0.107718E-01  -0.284030E-01  -0.284030E-01

   0.375810E+00  -0.371776E-01   0.108191E-01  -0.290001E-01  -0.290001E-01

   0.376570E+00  -0.152471E-01   0.109341E-01  -0.291029E-01  -0.291029E-01

   0.377330E+00   0.105544E-01   0.109651E-01  -0.289869E-01  -0.289869E-01

   0.378090E+00  -0.318422E-01   0.109836E-01  -0.290839E-01  -0.290839E-01

   0.378850E+00  -0.164823E-01   0.110961E-01  -0.291921E-01  -0.291921E-01

   0.379610E+00  -0.143399E-01   0.111134E-01  -0.293446E-01  -0.293446E-01

   0.380370E+00  -0.304817E-01   0.111563E-01  -0.294663E-01  -0.294663E-01

   0.381130E+00  -0.869330E-02   0.120459E-01  -0.296872E-01  -0.296872E-01

   0.381890E+00  -0.273244E-01   0.124295E-01  -0.298649E-01  -0.298649E-01

   0.382650E+00  -0.335217E-01   0.127378E-01  -0.300041E-01  -0.300041E-01

   0.383410E+00  -0.354673E-01   0.128848E-01  -0.301625E-01  -0.301625E-01

   0.384170E+00  -0.323616E-01   0.130764E-01  -0.305321E-01  -0.305321E-01

   0.384930E+00  -0.474906E-01   0.130153E-01  -0.305294E-01  -0.305294E-01

   0.385690E+00  -0.267166E-01   0.129096E-01  -0.305753E-01  -0.305753E-01

   0.386450E+00  -0.412095E-01   0.129068E-01  -0.307728E-01  -0.307728E-01

   0.387210E+00  -0.403467E-01   0.128926E-01  -0.308731E-01  -0.308731E-01

   0.387970E+00  -0.417803E-01   0.129292E-01  -0.310419E-01  -0.310419E-01

   0.388730E+00  -0.230310E-01   0.130222E-01  -0.311936E-01  -0.311936E-01

   0.389490E+00  -0.186490E-01   0.130710E-01  -0.312743E-01  -0.312743E-01

   0.390250E+00  -0.206396E-01   0.131264E-01  -0.315207E-01  -0.315207E-01

   0.391010E+00  -0.396528E-01   0.132242E-01  -0.316624E-01  -0.316624E-01

   0.391770E+00  -0.383296E-01   0.132573E-01  -0.319939E-01  -0.319939E-01

   0.392520E+00  -0.253259E-01   0.133121E-01  -0.303013E-01  -0.303013E-01

   0.393280E+00  -0.342136E-01   0.134339E-01  -0.320623E-01  -0.320623E-01

   0.394040E+00  -0.345463E-01   0.136131E-01  -0.322061E-01  -0.322061E-01

   0.394800E+00  -0.377600E-01   0.136487E-01  -0.322644E-01  -0.322644E-01

   0.395560E+00  -0.248218E-01   0.137397E-01  -0.324060E-01  -0.324060E-01

   0.396320E+00  -0.336319E-01   0.139036E-01  -0.325179E-01  -0.325179E-01

   0.397080E+00  -0.202887E-01   0.139238E-01  -0.326362E-01  -0.326362E-01

   0.397840E+00  -0.402546E-01   0.140496E-01  -0.327803E-01  -0.327803E-01

   0.398600E+00  -0.227961E-01   0.141583E-01  -0.328844E-01  -0.328844E-01

   0.399360E+00  -0.289719E-01   0.142260E-01  -0.329993E-01  -0.329993E-01

   0.400120E+00  -0.465400E-01   0.142494E-01  -0.331506E-01  -0.331506E-01

   0.400880E+00  -0.306672E-01   0.143922E-01  -0.331912E-01  -0.331912E-01

   0.401640E+00  -0.312340E-01   0.144916E-01  -0.334182E-01  -0.334182E-01

   0.402400E+00  -0.388203E-01   0.146590E-01  -0.334770E-01  -0.334770E-01

   0.403160E+00  -0.465093E-01   0.147371E-01  -0.336406E-01  -0.336406E-01

   0.403920E+00  -0.266717E-01   0.148817E-01  -0.337809E-01  -0.337809E-01

   0.404680E+00  -0.286399E-01   0.150467E-01  -0.339167E-01  -0.339167E-01

   0.405440E+00  -0.245829E-01   0.151272E-01  -0.340638E-01  -0.340638E-01

   0.406200E+00  -0.572598E-01   0.152737E-01  -0.342336E-01  -0.342336E-01

   0.406960E+00  -0.206816E-01   0.152630E-01  -0.343698E-01  -0.343698E-01

   0.407720E+00  -0.337508E-01   0.155054E-01  -0.345145E-01  -0.345145E-01

   0.408480E+00  -0.292025E-01   0.154916E-01  -0.353413E-01  -0.353413E-01

   0.409240E+00  -0.312184E-01   0.155981E-01  -0.333006E-01  -0.333006E-01

   0.409990E+00  -0.326541E-01   0.157116E-01  -0.350357E-01  -0.350357E-01

   0.410750E+00  -0.288498E-01   0.158393E-01  -0.351967E-01  -0.351967E-01

   0.411510E+00  -0.308604E-01   0.158035E-01  -0.353384E-01  -0.353384E-01

   0.412270E+00  -0.577900E-01   0.159269E-01  -0.354685E-01  -0.354685E-01

   0.413030E+00  -0.458842E-01   0.159154E-01  -0.356818E-01  -0.356818E-01

   0.413790E+00  -0.483467E-01   0.159790E-01  -0.359586E-01  -0.359586E-01

   0.414550E+00  -0.282043E-01   0.161680E-01  -0.359438E-01  -0.359438E-01

   0.415310E+00  -0.371466E-01   0.161679E-01  -0.363711E-01  -0.363711E-01

   0.416070E+00  -0.368425E-01   0.162796E-01  -0.365617E-01  -0.365617E-01

   0.416830E+00  -0.447508E-01   0.162880E-01  -0.369143E-01  -0.369143E-01

   0.417590E+00  -0.487502E-01   0.165144E-01  -0.372024E-01  -0.372024E-01

   0.418350E+00  -0.368175E-01   0.165792E-01  -0.373318E-01  -0.373318E-01

   0.419110E+00  -0.622801E-01   0.164941E-01  -0.375935E-01  -0.375935E-01

   0.419870E+00  -0.417657E-01   0.168469E-01  -0.378227E-01  -0.378227E-01

   0.420630E+00  -0.558790E-01   0.168782E-01  -0.381774E-01  -0.381774E-01

   0.421390E+00  -0.288910E-01   0.169846E-01  -0.384578E-01  -0.384578E-01

   0.422150E+00  -0.331489E-01   0.173717E-01  -0.387242E-01  -0.387242E-01

   0.422910E+00  -0.420403E-01   0.173183E-01  -0.390471E-01  -0.390471E-01

   0.423670E+00  -0.213927E-01   0.177108E-01  -0.394058E-01  -0.394058E-01

   0.424430E+00  -0.554296E-02   0.178270E-01  -0.396835E-01  -0.396835E-01

   0.425190E+00  -0.460857E-01   0.179704E-01  -0.391393E-01  -0.391393E-01

   0.425940E+00  -0.243890E-01   0.183507E-01  -0.412992E-01  -0.412992E-01

   0.426700E+00  -0.196121E-01   0.184191E-01  -0.406928E-01  -0.406928E-01

   0.427460E+00  -0.500886E-01   0.186397E-01  -0.409954E-01  -0.409954E-01

   0.428220E+00  -0.171466E-01   0.187261E-01  -0.413845E-01  -0.413845E-01

   0.428980E+00  -0.838448E-01   0.188620E-01  -0.416763E-01  -0.416763E-01

   0.429740E+00  -0.532174E-01   0.192514E-01  -0.419999E-01  -0.419999E-01

   0.430500E+00  -0.458621E-01   0.196214E-01  -0.423215E-01  -0.423215E-01

   0.431260E+00  -0.369977E-01   0.197261E-01  -0.426384E-01  -0.426384E-01

   0.432020E+00  -0.319225E-01   0.199841E-01  -0.429170E-01  -0.429170E-01

   0.432780E+00  -0.222581E-01   0.202613E-01  -0.432556E-01  -0.432556E-01

   0.433540E+00  -0.576807E-01   0.204357E-01  -0.433599E-01  -0.433599E-01

   0.434300E+00  -0.532696E-01   0.206869E-01  -0.437552E-01  -0.437552E-01

   0.435060E+00  -0.409003E-01   0.210366E-01  -0.439837E-01  -0.439837E-01


           ####      Real Space Data                               ####


           Distance distribution  function of particle  


      R          P(R)      ERROR


  0.0000E+00  0.0000E+00  0.0000E+00

  0.1596E+00  0.7427E+02  0.4417E+02

  0.3191E+00  0.1184E+03  0.7481E+02

  0.4787E+00  0.1757E+03  0.9231E+02

  0.6383E+00  0.2014E+03  0.1052E+03

  0.7979E+00  0.2478E+03  0.1086E+03

  0.9574E+00  0.2633E+03  0.1096E+03

  0.1117E+01  0.2572E+03  0.1035E+03

  0.1277E+01  0.2610E+03  0.9935E+02

  0.1436E+01  0.2599E+03  0.9063E+02

  0.1596E+01  0.2470E+03  0.8360E+02

  0.1755E+01  0.2282E+03  0.7774E+02

  0.1915E+01  0.2336E+03  0.7699E+02

  0.2074E+01  0.2192E+03  0.8353E+02

  0.2234E+01  0.2018E+03  0.9566E+02

  0.2394E+01  0.1459E+03  0.1056E+03

  0.2553E+01  0.5238E+02  0.1142E+03

  0.2713E+01 -0.5351E+02  0.1145E+03

  0.2872E+01 -0.1393E+03  0.1124E+03

  0.3032E+01 -0.2109E+03  0.1112E+03

  0.3191E+01 -0.2571E+03  0.1104E+03

  0.3351E+01 -0.3070E+03  0.1104E+03

  0.3511E+01 -0.3426E+03  0.1119E+03

  0.3670E+01 -0.3693E+03  0.1138E+03

  0.3830E+01 -0.3898E+03  0.1169E+03

  0.3989E+01 -0.4031E+03  0.1230E+03

  0.4149E+01 -0.4152E+03  0.1263E+03

  0.4309E+01 -0.4088E+03  0.1307E+03

  0.4468E+01 -0.4078E+03  0.1341E+03

  0.4628E+01 -0.3834E+03  0.1326E+03

  0.4787E+01 -0.3518E+03  0.1291E+03

  0.4947E+01 -0.3198E+03  0.1252E+03

  0.5106E+01 -0.2789E+03  0.1224E+03

  0.5266E+01 -0.2493E+03  0.1183E+03

  0.5426E+01 -0.1965E+03  0.1157E+03

  0.5585E+01 -0.1598E+03  0.1107E+03

  0.5745E+01 -0.1210E+03  0.1045E+03

  0.5904E+01 -0.8787E+02  0.9960E+02

  0.6064E+01 -0.5191E+02  0.9548E+02

  0.6223E+01 -0.1097E+02  0.9215E+02

  0.6383E+01  0.2936E+02  0.8679E+02

  0.6543E+01  0.6615E+02  0.8247E+02

  0.6702E+01  0.9264E+02  0.8188E+02

  0.6862E+01  0.1158E+03  0.8207E+02

  0.7021E+01  0.1394E+03  0.8649E+02

  0.7181E+01  0.1573E+03  0.9049E+02

  0.7340E+01  0.1738E+03  0.9731E+02

  0.7500E+01  0.1816E+03  0.1041E+03

  0.7660E+01  0.1868E+03  0.1100E+03

  0.7819E+01  0.2036E+03  0.1155E+03

  0.7979E+01  0.2288E+03  0.1207E+03

  0.8138E+01  0.2557E+03  0.1231E+03

  0.8298E+01  0.2779E+03  0.1271E+03

  0.8457E+01  0.3004E+03  0.1301E+03

  0.8617E+01  0.3092E+03  0.1314E+03

  0.8777E+01  0.3143E+03  0.1304E+03

  0.8936E+01  0.2995E+03  0.1273E+03

  0.9096E+01  0.2814E+03  0.1231E+03

  0.9255E+01  0.2780E+03  0.1170E+03

  0.9415E+01  0.2659E+03  0.1117E+03

  0.9574E+01  0.2555E+03  0.1072E+03

  0.9734E+01  0.2284E+03  0.1035E+03

  0.9894E+01  0.1986E+03  0.9843E+02

  0.1005E+02  0.1505E+03  0.9118E+02

  0.1021E+02  0.1073E+03  0.8485E+02

  0.1037E+02  0.5232E+02  0.8167E+02

  0.1053E+02 -0.4505E+00  0.8126E+02

  0.1069E+02 -0.3080E+02  0.8202E+02

  0.1085E+02 -0.3973E+02  0.8386E+02

  0.1101E+02 -0.5659E+02  0.8537E+02

  0.1117E+02 -0.8756E+02  0.8839E+02

  0.1133E+02 -0.1030E+03  0.9097E+02

  0.1149E+02 -0.1175E+03  0.9516E+02

  0.1165E+02 -0.1258E+03  0.9900E+02

  0.1181E+02 -0.1492E+03  0.1037E+03

  0.1197E+02 -0.1635E+03  0.1088E+03

  0.1213E+02 -0.1770E+03  0.1152E+03

  0.1229E+02 -0.2154E+03  0.1199E+03

  0.1245E+02 -0.2358E+03  0.1233E+03

  0.1261E+02 -0.2439E+03  0.1255E+03

  0.1277E+02 -0.2437E+03  0.1268E+03

  0.1293E+02 -0.2643E+03  0.1269E+03

  0.1309E+02 -0.2717E+03  0.1266E+03

  0.1324E+02 -0.2864E+03  0.1264E+03

  0.1340E+02 -0.2902E+03  0.1233E+03

  0.1356E+02 -0.2937E+03  0.1177E+03

  0.1372E+02 -0.2964E+03  0.1095E+03

  0.1388E+02 -0.2593E+03  0.1015E+03

  0.1404E+02 -0.2298E+03  0.9676E+02

  0.1420E+02 -0.2024E+03  0.9395E+02

  0.1436E+02 -0.1698E+03  0.8915E+02

  0.1452E+02 -0.1397E+03  0.8634E+02

  0.1468E+02 -0.1008E+03  0.8630E+02

  0.1484E+02 -0.7184E+02  0.8633E+02

  0.1500E+02 -0.5416E+02  0.8777E+02

  0.1516E+02 -0.4554E+02  0.8814E+02

  0.1532E+02 -0.6161E+01  0.9018E+02

  0.1548E+02  0.4820E+02  0.9182E+02

  0.1564E+02  0.1056E+03  0.9406E+02

  0.1580E+02  0.1647E+03  0.9690E+02

  0.1596E+02  0.2042E+03  0.9962E+02

  0.1612E+02  0.2503E+03  0.1025E+03

  0.1628E+02  0.2776E+03  0.1069E+03

  0.1644E+02  0.3065E+03  0.1109E+03

  0.1660E+02  0.3176E+03  0.1141E+03

  0.1676E+02  0.3207E+03  0.1175E+03

  0.1691E+02  0.3177E+03  0.1187E+03

  0.1707E+02  0.3315E+03  0.1176E+03

  0.1723E+02  0.3404E+03  0.1147E+03

  0.1739E+02  0.3431E+03  0.1110E+03

  0.1755E+02  0.3234E+03  0.1050E+03

  0.1771E+02  0.3053E+03  0.9971E+02

  0.1787E+02  0.2814E+03  0.9129E+02

  0.1803E+02  0.2674E+03  0.8363E+02

  0.1819E+02  0.2278E+03  0.7785E+02

  0.1835E+02  0.1905E+03  0.7254E+02

  0.1851E+02  0.1519E+03  0.7179E+02

  0.1867E+02  0.9949E+02  0.7404E+02

  0.1883E+02  0.5207E+02  0.7767E+02

  0.1899E+02  0.7380E+01  0.8161E+02

  0.1915E+02 -0.5012E+02  0.8466E+02

  0.1931E+02 -0.1077E+03  0.8749E+02

  0.1947E+02 -0.1641E+03  0.8780E+02

  0.1963E+02 -0.2125E+03  0.8884E+02

  0.1979E+02 -0.2417E+03  0.8929E+02

  0.1995E+02 -0.2766E+03  0.8855E+02

  0.2011E+02 -0.3129E+03  0.8790E+02

  0.2027E+02 -0.3485E+03  0.8923E+02

  0.2043E+02 -0.3807E+03  0.9003E+02

  0.2059E+02 -0.3874E+03  0.9139E+02

  0.2074E+02 -0.3835E+03  0.9316E+02

  0.2090E+02 -0.3722E+03  0.9456E+02

  0.2106E+02 -0.3586E+03  0.9244E+02

  0.2122E+02 -0.3466E+03  0.8813E+02

  0.2138E+02 -0.3133E+03  0.8404E+02

  0.2154E+02 -0.2721E+03  0.7907E+02

  0.2170E+02 -0.2295E+03  0.7415E+02

  0.2186E+02 -0.1983E+03  0.6841E+02

  0.2202E+02 -0.1512E+03  0.6183E+02

  0.2218E+02 -0.9581E+02  0.5426E+02

  0.2234E+02 -0.4840E+02  0.5069E+02

  0.2250E+02  0.4480E+00  0.5156E+02

  0.2266E+02  0.6326E+02  0.5554E+02

  0.2282E+02  0.1375E+03  0.6280E+02

  0.2298E+02  0.2158E+03  0.6972E+02

  0.2314E+02  0.2931E+03  0.7622E+02

  0.2330E+02  0.3515E+03  0.8201E+02

  0.2346E+02  0.3999E+03  0.8502E+02

  0.2362E+02  0.4327E+03  0.8861E+02

  0.2378E+02  0.4440E+03  0.9026E+02

  0.2394E+02  0.4325E+03  0.9019E+02

  0.2410E+02  0.4099E+03  0.8737E+02

  0.2426E+02  0.3735E+03  0.8230E+02

  0.2441E+02  0.3363E+03  0.7517E+02

  0.2457E+02  0.2854E+03  0.6613E+02

  0.2473E+02  0.2311E+03  0.5726E+02

  0.2489E+02  0.1732E+03  0.4863E+02

  0.2505E+02  0.1047E+03  0.4184E+02

  0.2521E+02  0.3544E+02  0.3755E+02

  0.2537E+02 -0.3886E+02  0.3735E+02

  0.2553E+02 -0.1138E+03  0.4078E+02

  0.2569E+02 -0.1861E+03  0.4793E+02

  0.2585E+02 -0.2506E+03  0.5488E+02

  0.2601E+02 -0.3009E+03  0.6282E+02

  0.2617E+02 -0.3415E+03  0.6958E+02

  0.2633E+02 -0.3529E+03  0.7483E+02

  0.2649E+02 -0.3623E+03  0.7730E+02

  0.2665E+02 -0.3572E+03  0.7720E+02

  0.2681E+02 -0.3383E+03  0.7418E+02

  0.2697E+02 -0.3182E+03  0.6881E+02

  0.2713E+02 -0.2673E+03  0.5882E+02

  0.2729E+02 -0.2070E+03  0.4649E+02

  0.2745E+02 -0.1419E+03  0.3372E+02

  0.2761E+02 -0.5031E+02  0.2568E+02

  0.2777E+02  0.4751E+02  0.2640E+02

  0.2793E+02  0.1415E+03  0.3528E+02

  0.2809E+02  0.2235E+03  0.4622E+02

  0.2824E+02  0.2829E+03  0.5510E+02

  0.2840E+02  0.3189E+03  0.6084E+02

  0.2856E+02  0.3310E+03  0.6265E+02

  0.2872E+02  0.3139E+03  0.5909E+02

  0.2888E+02  0.2584E+03  0.4901E+02

  0.2904E+02  0.1743E+03  0.3429E+02

  0.2920E+02  0.6744E+02  0.1707E+02

  0.2936E+02 -0.5662E+02  0.1485E+02

  0.2952E+02 -0.1661E+03  0.3188E+02

  0.2968E+02 -0.2445E+03  0.4322E+02

  0.2984E+02 -0.2177E+03  0.3749E+02

  0.3000E+02  0.0000E+00  0.0000E+00
```
