## Supplementary material for "LEA_4 motifs function alone and in conjunction with synergistic cosolutes to protect a labile enzyme during desiccation": File S1: Gamma 8.dat

```
### DATA:
#
# 560
#      Q             I(Q)           Error     
1.02600000E-02  9.90362144E+00  6.50566303E+00
1.10200000E-02  5.90636149E+00  3.94849092E+00
1.17800000E-02  4.24735614E+00  2.16869645E+00
1.25400000E-02  2.93655368E+00  6.04985918E-01
1.33000000E-02  2.51466662E+00  3.87257568E-01
1.40600000E-02  2.06278508E+00  2.67797312E-01
1.48200000E-02  2.02876544E+00  1.79410122E-01
1.55800000E-02  1.65004053E+00  1.50983699E-01
1.63400000E-02  1.56913243E+00  1.11604416E-01
1.71000000E-02  1.20143021E+00  9.59775704E-02
1.78600000E-02  1.13919830E+00  8.51460615E-02
1.86200000E-02  9.98968123E-01  7.56795637E-02
1.93800000E-02  9.11779219E-01  6.86683449E-02
2.01400000E-02  8.03490060E-01  6.49838685E-02
2.09000000E-02  7.08251652E-01  6.02208590E-02
2.16600000E-02  6.03994760E-01  5.70802710E-02
2.24200000E-02  5.10654264E-01  5.35820078E-02
2.31800000E-02  5.01909745E-01  5.02218488E-02
2.39500000E-02  4.24145180E-01  4.76608708E-02
2.47100000E-02  3.89508378E-01  4.47688486E-02
2.54700000E-02  3.42414820E-01  4.29504762E-02
2.62300000E-02  3.05113108E-01  4.07615987E-02
2.69900000E-02  3.04239114E-01  3.98711623E-02
2.77500000E-02  3.24467658E-01  3.78861323E-02
2.85100000E-02  2.41178919E-01  3.74199256E-02
2.92700000E-02  2.53034129E-01  3.74307756E-02
3.00300000E-02  2.39882883E-01  3.72023062E-02
3.07900000E-02  1.74674429E-01  3.65451061E-02
3.15500000E-02  2.35915270E-01  3.59209651E-02
3.23100000E-02  1.28758529E-01  3.58747925E-02
3.30700000E-02  1.99096907E-01  3.53216428E-02
3.38300000E-02  1.89793679E-01  3.48127835E-02
3.45900000E-02  2.62853183E-01  3.41849129E-02
3.53500000E-02  1.90235856E-01  3.35467928E-02
3.61100000E-02  1.50527297E-01  3.25437099E-02
3.68700000E-02  1.64453198E-01  3.11658433E-02
3.76300000E-02  2.18478093E-01  3.02223219E-02
3.83900000E-02  2.03559159E-01  2.94781678E-02
3.91500000E-02  1.86110210E-01  2.88503308E-02
3.99100000E-02  1.64531682E-01  2.83607030E-02
4.06700000E-02  1.92269970E-01  2.75506098E-02
4.14300000E-02  2.25627072E-01  2.74399488E-02
4.21900000E-02  2.37722628E-01  2.66182149E-02
4.29500000E-02  1.83419279E-01  2.63807938E-02
4.37100000E-02  1.59651727E-01  2.57694670E-02
4.44700000E-02  1.90007898E-01  2.54984769E-02
4.52300000E-02  2.13365781E-01  2.50992401E-02
4.59900000E-02  2.05839625E-01  2.48606192E-02
4.67500000E-02  2.26225856E-01  2.45334445E-02
4.75100000E-02  1.97336652E-01  2.36791909E-02
4.82700000E-02  2.58141396E-01  2.36292128E-02
4.90300000E-02  2.51335270E-01  2.34142708E-02
4.97900000E-02  2.35021036E-01  2.29932067E-02
5.05500000E-02  2.04076622E-01  2.29572313E-02
5.13100000E-02  2.14844550E-01  2.24988619E-02
5.20700000E-02  2.28531877E-01  2.24279235E-02
5.28300000E-02  2.32689700E-01  2.21166987E-02
5.35900000E-02  1.77283784E-01  2.16006084E-02
5.43500000E-02  2.11737402E-01  2.21207301E-02
5.51100000E-02  2.71950420E-01  2.22866497E-02
5.58700000E-02  2.17361426E-01  2.23448441E-02
5.66300000E-02  2.53113889E-01  2.21212065E-02
5.73900000E-02  2.50754820E-01  2.20263406E-02
5.81500000E-02  2.33172763E-01  2.21359949E-02
5.89100000E-02  2.04322087E-01  2.21594885E-02
5.96700000E-02  1.93319625E-01  2.17736441E-02
6.04300000E-02  2.34725616E-01  2.18430940E-02
6.11900000E-02  2.53359054E-01  2.14391557E-02
6.19500000E-02  2.03230706E-01  2.08137371E-02
6.27100000E-02  2.24117553E-01  2.03536212E-02
6.34700000E-02  2.15972523E-01  2.03698333E-02
6.42300000E-02  2.15721637E-01  2.02877079E-02
6.49900000E-02  2.29855781E-01  1.99490120E-02
6.57500000E-02  1.90807447E-01  1.96598518E-02
6.65100000E-02  2.30059685E-01  1.95121012E-02
6.72700000E-02  2.32196757E-01  1.93711889E-02
6.80300000E-02  2.29627973E-01  1.91796827E-02
6.87900000E-02  2.32208498E-01  1.89808352E-02
6.95500000E-02  2.44692583E-01  1.88296870E-02
7.03100000E-02  2.41551967E-01  1.85535208E-02
7.10700000E-02  2.30775691E-01  1.85081377E-02
7.18300000E-02  2.55092012E-01  5.01060149E-02
7.25900000E-02  2.54948198E-01  1.82308999E-02
7.33500000E-02  2.39537087E-01  1.79885616E-02
7.41200000E-02  2.53189024E-01  1.78183986E-02
7.48800000E-02  2.30422327E-01  1.77655296E-02
7.56400000E-02  2.25307267E-01  1.76809005E-02
7.64000000E-02  2.34121096E-01  1.75975100E-02
7.71600000E-02  2.45617282E-01  1.72880770E-02
7.79200000E-02  2.14376141E-01  1.73044571E-02
7.86800000E-02  2.22350871E-01  1.70733735E-02
7.94400000E-02  2.66669279E-01  1.71550820E-02
8.02000000E-02  2.36362432E-01  1.69704179E-02
8.09600000E-02  2.06547027E-01  1.68942343E-02
8.17200000E-02  2.42863769E-01  1.67003240E-02
8.24800000E-02  2.46317102E-01  1.65873401E-02
8.32400000E-02  2.39851486E-01  1.64412795E-02
8.40000000E-02  2.25010165E-01  1.64148088E-02
8.47600000E-02  2.67665450E-01  1.64451929E-02
8.55200000E-02  2.34054625E-01  1.66217281E-02
8.62800000E-02  2.10215751E-01  1.68791849E-02
8.70400000E-02  2.47057042E-01  1.71980729E-02
8.78000000E-02  2.22693303E-01  1.74439479E-02
8.85600000E-02  1.84950556E-01  1.76148577E-02
8.93200000E-02  1.99549940E-01  1.77503231E-02
9.00800000E-02  2.25288498E-01  1.79335843E-02
9.08400000E-02  2.24128739E-01  1.78375344E-02
9.16000000E-02  2.25434775E-01  1.80345427E-02
9.23600000E-02  2.47341156E-01  1.80923300E-02
9.31200000E-02  2.05823453E-01  1.82965869E-02
9.38800000E-02  2.31438904E-01  1.84203065E-02
9.46400000E-02  2.16860616E-01  1.83016668E-02
9.54000000E-02  2.34407898E-01  1.83098049E-02
9.61600000E-02  2.25472748E-01  1.78358352E-02
9.69200000E-02  2.63239429E-01  1.75891543E-02
9.76800000E-02  2.37887673E-01  1.71255449E-02
9.84400000E-02  2.28496937E-01  1.69764627E-02
9.92000000E-02  2.42402703E-01  1.68960435E-02
9.99600000E-02  2.45540601E-01  1.68798950E-02
1.00720000E-01  2.37720135E-01  1.69527832E-02
1.01480000E-01  2.38826441E-01  1.66439532E-02
1.02240000E-01  2.12954745E-01  1.61136351E-02
1.03000000E-01  2.55071502E-01  1.59665331E-02
1.03760000E-01  2.38451757E-01  1.58391318E-02
1.04520000E-01  2.24260210E-01  1.56053732E-02
1.05280000E-01  2.49879685E-01  1.55615739E-02
1.06040000E-01  2.40667237E-01  1.54896325E-02
1.06800000E-01  2.52055300E-01  1.54424516E-02
1.07560000E-01  2.61790270E-01  1.53153191E-02
1.08320000E-01  2.56297132E-01  1.54705632E-02
1.09080000E-01  2.65921276E-01  1.54806223E-02
1.09840000E-01  2.47486547E-01  1.54736835E-02
1.10600000E-01  2.49145691E-01  1.54029749E-02
1.11360000E-01  2.54281066E-01  1.52403151E-02
1.12120000E-01  2.40636186E-01  1.51395464E-02
1.12880000E-01  2.60951877E-01  1.49827953E-02
1.13640000E-01  2.34826712E-01  1.47311888E-02
1.14400000E-01  2.62149955E-01  1.47737940E-02
1.15160000E-01  2.41390661E-01  1.46385391E-02
1.15920000E-01  2.41044775E-01  1.46128798E-02
1.16680000E-01  2.48100300E-01  1.45503503E-02
1.17440000E-01  2.60450045E-01  1.44419498E-02
1.18200000E-01  2.45821877E-01  1.45023338E-02
1.18960000E-01  2.30863754E-01  1.46649006E-02
1.19720000E-01  2.34184670E-01  1.47166878E-02
1.20480000E-01  2.41072132E-01  1.47094065E-02
1.21240000E-01  2.12526862E-01  1.46756130E-02
1.22000000E-01  2.23377372E-01  1.47206090E-02
1.22760000E-01  2.35716486E-01  1.46779734E-02
1.23520000E-01  2.30312838E-01  1.46194861E-02
1.24280000E-01  2.05103213E-01  1.48338455E-02
1.25040000E-01  2.15458559E-01  1.44512881E-02
1.25800000E-01  2.29330045E-01  1.42773509E-02
1.26560000E-01  2.08786757E-01  1.40048849E-02
1.27320000E-01  2.27623048E-01  1.38176698E-02
1.28080000E-01  2.55120916E-01  1.38162916E-02
1.28840000E-01  2.46640105E-01  1.37815201E-02
1.29600000E-01  2.32797267E-01  1.36673586E-02
1.30360000E-01  2.38867643E-01  1.36644333E-02
1.31120000E-01  2.73881892E-01  1.34625051E-02
1.31880000E-01  2.46115450E-01  1.34176372E-02
1.32640000E-01  2.77840420E-01  1.33699535E-02
1.33400000E-01  2.55267192E-01  1.31856491E-02
1.34160000E-01  2.43166201E-01  1.31891392E-02
1.34920000E-01  2.43631276E-01  1.31142783E-02
1.35680000E-01  2.20110856E-01  1.30274638E-02
1.36440000E-01  2.57923483E-01  1.30253919E-02
1.37200000E-01  2.67731757E-01  1.28944116E-02
1.37960000E-01  2.51618348E-01  1.28212089E-02
1.38730000E-01  2.43816246E-01  1.27997038E-02
1.39490000E-01  2.70860691E-01  1.27627515E-02
1.40250000E-01  2.47101607E-01  1.27166094E-02
1.41010000E-01  2.27912898E-01  1.26563662E-02
1.41770000E-01  2.50262898E-01  1.26477740E-02
1.42530000E-01  2.51198063E-01  1.25333255E-02
1.43290000E-01  2.22418078E-01  1.25694816E-02
1.44050000E-01  2.40264354E-01  1.26643081E-02
1.44810000E-01  2.51195315E-01  1.27697268E-02
1.45570000E-01  2.47345871E-01  1.27560236E-02
1.46330000E-01  2.57068273E-01  1.28101555E-02
1.47090000E-01  2.72923468E-01  1.29206898E-02
1.47850000E-01  2.51273529E-01  1.28984489E-02
1.48610000E-01  2.50553634E-01  1.28465286E-02
1.49370000E-01  2.79879009E-01  1.29055957E-02
1.50130000E-01  2.70597808E-01  1.28790761E-02
1.50890000E-01  2.63600796E-01  1.28319920E-02
1.51650000E-01  2.45025165E-01  1.28231777E-02
1.52410000E-01  2.69237988E-01  1.27541849E-02
1.53170000E-01  2.61607613E-01  1.27827879E-02
1.53930000E-01  2.73722432E-01  1.28156911E-02
1.54690000E-01  2.73362508E-01  1.27771400E-02
1.55450000E-01  2.61340721E-01  1.27299872E-02
1.56210000E-01  2.67072598E-01  1.28125035E-02
1.56970000E-01  2.57254625E-01  1.27432641E-02
1.57730000E-01  2.68526997E-01  1.27996772E-02
1.58490000E-01  2.39282087E-01  1.27018710E-02
1.59250000E-01  2.67578634E-01  1.26819540E-02
1.60010000E-01  2.79380150E-01  1.27502364E-02
1.60770000E-01  2.78736201E-01  1.26316628E-02
1.61530000E-01  2.66953979E-01  1.25995684E-02
1.62290000E-01  2.57761291E-01  1.26333019E-02
1.63050000E-01  2.83696351E-01  1.26271580E-02
1.63810000E-01  2.67441757E-01  1.26750742E-02
1.64570000E-01  2.79406802E-01  1.26570134E-02
1.65330000E-01  2.47453033E-01  1.26214886E-02
1.66090000E-01  2.82882523E-01  1.25332178E-02
1.66850000E-01  2.80138468E-01  1.24752643E-02
1.67610000E-01  2.66314670E-01  1.24813975E-02
1.68370000E-01  2.46489805E-01  1.24696325E-02
1.69130000E-01  2.65223033E-01  1.24762669E-02
1.69890000E-01  2.61969745E-01  1.24752499E-02
1.70650000E-01  2.68739925E-01  1.24878691E-02
1.71410000E-01  2.36824234E-01  1.23714940E-02
1.72170000E-01  2.70575075E-01  1.23938125E-02
1.72930000E-01  2.50979459E-01  1.24511416E-02
1.73690000E-01  2.93202432E-01  1.24492944E-02
1.74450000E-01  2.58100661E-01  1.23743356E-02
1.75210000E-01  2.64073994E-01  1.23070325E-02
1.75970000E-01  2.71676547E-01  1.23702627E-02
1.76730000E-01  2.55366682E-01  1.25265016E-02
1.77490000E-01  2.45363694E-01  1.25662729E-02
1.78250000E-01  2.33952703E-01  1.25087065E-02
1.79010000E-01  2.28823483E-01  1.26586404E-02
1.79770000E-01  2.20186321E-01  1.27143365E-02
1.80530000E-01  2.09030000E-01  1.27515127E-02
1.81290000E-01  2.01724324E-01  1.27378284E-02
1.82050000E-01  2.23400766E-01  1.27654020E-02
1.82810000E-01  2.08679715E-01  1.27976886E-02
1.83570000E-01  2.07882943E-01  1.28400725E-02
1.84330000E-01  1.99723018E-01  1.28406719E-02
1.85090000E-01  1.83599159E-01  1.28414423E-02
1.85850000E-01  1.90849985E-01  1.28081335E-02
1.86610000E-01  1.86795556E-01  1.28474887E-02
1.87370000E-01  1.95570631E-01  1.26305846E-02
1.88130000E-01  1.91351126E-01  1.24595336E-02
1.88890000E-01  1.96394790E-01  1.23084125E-02
1.89650000E-01  2.29425556E-01  1.22412280E-02
1.90410000E-01  2.33988784E-01  1.22373629E-02
1.91170000E-01  2.33129580E-01  1.21000574E-02
1.91930000E-01  2.14435781E-01  1.21081519E-02
1.92690000E-01  2.42859775E-01  1.20034778E-02
1.93450000E-01  2.30569264E-01  1.19754980E-02
1.94210000E-01  2.28249805E-01  1.19311559E-02
1.94970000E-01  2.35305225E-01  1.18963208E-02
1.95730000E-01  2.09113979E-01  1.17829688E-02
1.96490000E-01  2.26351592E-01  1.18427995E-02
1.97250000E-01  2.35891261E-01  1.16950242E-02
1.98010000E-01  2.42225526E-01  1.17289630E-02
1.98770000E-01  2.24924670E-01  1.16426554E-02
1.99530000E-01  2.44592763E-01  1.16076210E-02
2.00290000E-01  2.47863799E-01  1.15383115E-02
2.01050000E-01  2.42782477E-01  1.15063076E-02
2.01810000E-01  2.29205105E-01  1.14635159E-02
2.02570000E-01  2.30059249E-01  1.14123177E-02
2.03330000E-01  2.45137553E-01  1.13353305E-02
2.04090000E-01  2.36209399E-01  1.12104477E-02
2.04850000E-01  2.63602868E-01  1.12716933E-02
2.05610000E-01  2.64283033E-01  1.12205979E-02
2.06370000E-01  2.43466111E-01  1.11961396E-02
2.07130000E-01  2.35056456E-01  1.11675905E-02
2.07890000E-01  2.22235586E-01  1.13553688E-02
2.08650000E-01  2.11928078E-01  1.14209075E-02
2.09410000E-01  1.93692297E-01  1.13867001E-02
2.10170000E-01  1.95793183E-01  1.14584159E-02
2.10930000E-01  1.73330571E-01  1.14496711E-02
2.11690000E-01  1.79551937E-01  1.14797522E-02
2.12450000E-01  1.75785931E-01  1.15316753E-02
2.13210000E-01  1.96171126E-01  1.15059635E-02
2.13970000E-01  1.99065480E-01  1.16093219E-02
2.14730000E-01  1.77661772E-01  1.16226520E-02
2.15490000E-01  1.43260045E-01  1.16461328E-02
2.16250000E-01  1.65478769E-01  1.15971771E-02
2.17010000E-01  1.55789535E-01  1.16122103E-02
2.17770000E-01  1.59136246E-01  1.16209959E-02
2.18530000E-01  1.44563679E-01  1.15810117E-02
2.19290000E-01  1.39160495E-01  1.16178658E-02
2.20050000E-01  1.25575255E-01  1.16284312E-02
2.20810000E-01  1.28394039E-01  1.16313480E-02
2.21570000E-01  1.51092147E-01  1.16142488E-02
2.22330000E-01  1.30561366E-01  1.16076070E-02
2.23090000E-01  1.52247763E-01  1.15926519E-02
2.23850000E-01  1.41200616E-01  1.15710599E-02
2.24610000E-01  1.22232778E-01  1.15976403E-02
2.25370000E-01  1.11627297E-01  1.15613596E-02
2.26130000E-01  1.32740330E-01  1.15864718E-02
2.26890000E-01  1.16665586E-01  1.15309494E-02
2.27650000E-01  1.29537267E-01  1.14934206E-02
2.28410000E-01  1.25921517E-01  1.14805050E-02
2.29170000E-01  1.22821562E-01  1.14308296E-02
2.29930000E-01  1.26947282E-01  1.13736617E-02
2.30690000E-01  1.55551261E-01  1.14441906E-02
2.31450000E-01  1.16177372E-01  1.13948081E-02
2.32210000E-01  1.21330766E-01  1.14385506E-02
2.32970000E-01  1.18439369E-01  1.13567959E-02
2.33730000E-01  1.10814625E-01  1.13635655E-02
2.34490000E-01  1.18788514E-01  1.12848172E-02
2.35250000E-01  1.17035661E-01  1.13048587E-02
2.36010000E-01  1.01502177E-01  1.12492922E-02
2.36770000E-01  1.02166321E-01  1.12957002E-02
2.37530000E-01  1.02725646E-01  1.11858499E-02
2.38290000E-01  1.18323063E-01  1.11450090E-02
2.39050000E-01  1.16613964E-01  1.11300770E-02
2.39810000E-01  1.01767943E-01  1.11599401E-02
2.40570000E-01  8.51555706E-02  1.11052171E-02
2.41330000E-01  1.15951997E-01  1.10484144E-02
2.42090000E-01  1.13518258E-01  1.10420805E-02
2.42850000E-01  9.21418769E-02  1.10134253E-02
2.43610000E-01  1.11924850E-01  1.09520143E-02
2.44370000E-01  9.14918619E-02  1.09306293E-02
2.45130000E-01  1.12813408E-01  1.09245182E-02
2.45890000E-01  1.12191787E-01  1.08569386E-02
2.46650000E-01  1.15621081E-01  1.08546070E-02
2.47410000E-01  9.98301652E-02  1.07853365E-02
2.48170000E-01  1.08349099E-01  1.07586089E-02
2.48930000E-01  1.05693228E-01  1.07178216E-02
2.49690000E-01  1.07239399E-01  1.07065689E-02
2.50450000E-01  1.05920270E-01  1.06793200E-02
2.51210000E-01  1.08034444E-01  1.06554584E-02
2.51970000E-01  1.08610360E-01  1.05877085E-02
2.52730000E-01  1.04214399E-01  1.05850870E-02
2.53490000E-01  9.58507508E-02  1.05895524E-02
2.54250000E-01  1.03739505E-01  1.05266204E-02
2.55010000E-01  1.01110796E-01  1.04575185E-02
2.55770000E-01  1.05850015E-01  1.04309334E-02
2.56530000E-01  9.33732132E-02  1.04966695E-02
2.57290000E-01  9.17632583E-02  1.03750009E-02
2.58050000E-01  1.10593333E-01  1.04693114E-02
2.58810000E-01  1.00987583E-01  1.04289437E-02
2.59570000E-01  1.11559414E-01  1.03693814E-02
2.60330000E-01  1.04893228E-01  1.03651847E-02
2.61090000E-01  1.07450961E-01  1.03875522E-02
2.61850000E-01  1.12939640E-01  1.03684778E-02
2.62610000E-01  1.10402057E-01  1.03156777E-02
2.63370000E-01  1.21854670E-01  1.02574019E-02
2.64130000E-01  1.02461637E-01  1.01628563E-02
2.64890000E-01  9.45211261E-02  1.01762747E-02
2.65650000E-01  1.14682943E-01  1.01968681E-02
2.66410000E-01  1.06309069E-01  1.01638228E-02
2.67170000E-01  7.63241141E-02  1.01075574E-02
2.67930000E-01  1.07279024E-01  1.01020809E-02
2.68690000E-01  1.03213664E-01  1.00950595E-02
2.69450000E-01  9.75982432E-02  1.00500798E-02
2.70210000E-01  8.45057658E-02  1.00191135E-02
2.70970000E-01  9.88264715E-02  9.99117167E-03
2.71720000E-01  9.69032583E-02  9.93345511E-03
2.72480000E-01  1.10006486E-01  9.94809587E-03
2.73240000E-01  1.17505556E-01  9.93124998E-03
2.74000000E-01  1.06796081E-01  9.91606348E-03
2.74760000E-01  1.17266291E-01  9.84604932E-03
2.75520000E-01  1.06392508E-01  9.81964923E-03
2.76280000E-01  9.28815916E-02  9.79541493E-03
2.77040000E-01  9.78770420E-02  9.76549134E-03
2.77800000E-01  1.03456502E-01  9.76048103E-03
2.78560000E-01  9.56375375E-02  9.75383471E-03
2.79320000E-01  9.68466366E-02  9.69595244E-03
2.80080000E-01  8.58666366E-02  9.66520501E-03
2.80840000E-01  9.07455405E-02  9.57366047E-03
2.81600000E-01  1.02564625E-01  9.62356948E-03
2.82360000E-01  1.02744279E-01  9.60655446E-03
2.83120000E-01  1.07833694E-01  9.56162589E-03
2.83880000E-01  8.82360210E-02  9.53981840E-03
2.84640000E-01  1.03055601E-01  9.53426123E-03
2.85400000E-01  8.36666366E-02  9.48390231E-03
2.86160000E-01  9.76055105E-02  9.47526702E-03
2.86920000E-01  1.01256096E-01  9.49007960E-03
2.87680000E-01  1.10295976E-01  9.48342665E-03
2.88440000E-01  9.35188438E-02  9.43259210E-03
2.89200000E-01  8.69403153E-02  9.41161351E-03
2.89960000E-01  1.01926096E-01  9.43203777E-03
2.90720000E-01  9.83265165E-02  9.48904604E-03
2.91480000E-01  9.47281982E-02  9.48466462E-03
2.92240000E-01  8.97510961E-02  9.49670116E-03
2.93000000E-01  9.36768769E-02  9.52699047E-03
2.93760000E-01  8.00317267E-02  1.15142373E-01
2.94520000E-01  9.04740390E-02  9.53016891E-03
2.95280000E-01  8.36624925E-02  9.52981347E-03
2.96040000E-01  8.51418619E-02  9.52653183E-03
2.96800000E-01  7.38444444E-02  9.51203970E-03
2.97560000E-01  7.85580480E-02  9.77863511E-03
2.98320000E-01  8.17775526E-02  9.55676175E-03
2.99080000E-01  8.47621772E-02  9.57587322E-03
2.99840000E-01  7.27850601E-02  9.53985539E-03
3.00600000E-01  8.63160661E-02  9.49878339E-03
3.01360000E-01  9.59829730E-02  9.46557321E-03
3.02120000E-01  9.43368468E-02  9.44634583E-03
3.02880000E-01  8.27258108E-02  9.45836673E-03
3.03640000E-01  9.13688288E-02  9.36416650E-03
3.04400000E-01  8.19452553E-02  9.38877379E-03
3.05160000E-01  9.02600601E-02  9.29752192E-03
3.05920000E-01  8.20869970E-02  9.33346352E-03
3.06680000E-01  8.62221471E-02  9.44650579E-03
3.07440000E-01  8.99790841E-02  9.46430841E-03
3.08200000E-01  9.29875075E-02  9.45244201E-03
3.08960000E-01  7.70746396E-02  9.50003132E-03
3.09720000E-01  8.17704354E-02  9.57343811E-03
3.10480000E-01  9.51462162E-02  9.52427261E-03
3.11240000E-01  9.84977928E-02  9.52332233E-03
3.12000000E-01  9.60830180E-02  9.50641856E-03
3.12760000E-01  8.59781081E-02  9.59411879E-03
3.13520000E-01  8.35885736E-02  9.56082213E-03
3.14280000E-01  8.98024625E-02  9.54111700E-03
3.15040000E-01  9.79476426E-02  9.68632561E-03
3.15800000E-01  1.06156126E-01  9.78282014E-03
3.16560000E-01  7.99876126E-02  9.87715855E-03
3.17320000E-01  8.02219069E-02  9.91985714E-03
3.18080000E-01  7.59307357E-02  9.97991968E-03
3.18830000E-01  9.97046697E-02  1.00298818E-02
3.19590000E-01  1.00857252E-01  1.00518535E-02
3.20350000E-01  1.03070090E-01  1.00239222E-02
3.21110000E-01  8.53627928E-02  1.00925695E-02
3.21870000E-01  7.62584234E-02  1.01354997E-02
3.22630000E-01  8.79630631E-02  1.01414953E-02
3.23390000E-01  9.68921622E-02  1.02011184E-02
3.24150000E-01  7.50953754E-02  1.02326658E-02
3.24910000E-01  7.69350300E-02  1.02894823E-02
3.25670000E-01  9.66815465E-02  1.02960766E-02
3.26430000E-01  7.44274474E-02  1.02807063E-02
3.27190000E-01  7.85707808E-02  1.02807686E-02
3.27950000E-01  7.49496096E-02  1.02516586E-02
3.28710000E-01  9.93148198E-02  1.02704659E-02
3.29470000E-01  8.92366667E-02  1.02134500E-02
3.30230000E-01  9.88465766E-02  1.01996502E-02
3.30990000E-01  9.48101351E-02  1.02220606E-02
3.31750000E-01  8.88552402E-02  1.02414729E-02
3.32510000E-01  1.01463468E-01  1.03222766E-02
3.33270000E-01  1.12834745E-01  1.02962644E-02
3.34030000E-01  9.99898498E-02  1.02944847E-02
3.34790000E-01  1.01081562E-01  1.03615051E-02
3.35550000E-01  8.84513814E-02  1.03551055E-02
3.36310000E-01  8.75296246E-02  1.03557543E-02
3.37070000E-01  9.63217568E-02  1.03670006E-02
3.37830000E-01  9.58152252E-02  1.03673402E-02
3.38590000E-01  9.28378979E-02  1.03989025E-02
3.39350000E-01  8.11803453E-02  1.04287733E-02
3.40110000E-01  1.01513423E-01  1.04746710E-02
3.40870000E-01  9.61334384E-02  1.05011472E-02
3.41630000E-01  1.02690991E-01  1.05469773E-02
3.42390000E-01  1.06574174E-01  1.05884137E-02
3.43150000E-01  1.12325420E-01  1.06075481E-02
3.43910000E-01  8.87449850E-02  1.06405201E-02
3.44670000E-01  1.00238799E-01  1.07061183E-02
3.45430000E-01  1.07982432E-01  1.07341669E-02
3.46190000E-01  9.98298799E-02  1.07459363E-02
3.46950000E-01  8.06248649E-02  1.07959694E-02
3.47710000E-01  1.04018468E-01  1.08079298E-02
3.48470000E-01  1.02257492E-01  1.09012675E-02
3.49220000E-01  1.19820871E-01  1.09179204E-02
3.49980000E-01  1.11951727E-01  1.09452176E-02
3.50740000E-01  1.32433093E-01  1.09488303E-02
3.51500000E-01  1.13401051E-01  1.10492028E-02
3.52260000E-01  1.09254610E-01  1.10929011E-02
3.53020000E-01  1.15832177E-01  1.10804791E-02
3.53780000E-01  1.15807523E-01  1.11057491E-02
3.54540000E-01  1.09473393E-01  1.11049846E-02
3.55300000E-01  1.17172072E-01  1.11619120E-02
3.56060000E-01  1.36799865E-01  1.11292720E-02
3.56820000E-01  1.15836607E-01  1.12243404E-02
3.57580000E-01  1.21662763E-01  1.11726710E-02
3.58340000E-01  1.18411381E-01  1.12063823E-02
3.59100000E-01  1.10227763E-01  1.11747572E-02
3.59860000E-01  9.61058709E-02  1.12210532E-02
3.60620000E-01  1.09524054E-01  1.12589586E-02
3.61380000E-01  1.25504234E-01  1.12639271E-02
3.62140000E-01  1.26497853E-01  1.13049553E-02
3.62900000E-01  1.25021306E-01  1.12873083E-02
3.63660000E-01  1.12733649E-01  1.13393305E-02
3.64420000E-01  1.27348949E-01  1.12862031E-02
3.65180000E-01  1.29175646E-01  1.13265535E-02
3.65940000E-01  1.21090045E-01  1.13607047E-02
3.66700000E-01  1.22342192E-01  1.13921993E-02
3.67460000E-01  1.25231351E-01  1.14265777E-02
3.68220000E-01  1.07955751E-01  1.13911949E-02
3.68980000E-01  1.28600390E-01  1.15026331E-02
3.69740000E-01  1.20983153E-01  1.15004993E-02
3.70500000E-01  1.18172342E-01  1.15453361E-02
3.71260000E-01  1.16852192E-01  1.15398425E-02
3.72020000E-01  1.31887703E-01  1.16214544E-02
3.72770000E-01  1.23952853E-01  1.15868197E-02
3.73530000E-01  1.23320796E-01  1.16772245E-02
3.74290000E-01  1.24708619E-01  1.16012775E-02
3.75050000E-01  1.38726502E-01  1.17323787E-02
3.75810000E-01  1.34661547E-01  1.18129264E-02
3.76570000E-01  1.31165495E-01  1.18414244E-02
3.77330000E-01  1.05381682E-01  1.19245592E-02
3.78090000E-01  1.31214399E-01  1.19160792E-02
3.78850000E-01  9.69419069E-02  1.19796667E-02
3.79610000E-01  1.27767553E-01  1.20218476E-02
3.80370000E-01  1.10345465E-01  1.20722247E-02
3.81130000E-01  1.19300360E-01  1.30246687E-02
3.81890000E-01  1.07537538E-01  1.35200693E-02
3.82650000E-01  1.34841426E-01  1.38431756E-02
3.83410000E-01  1.12669159E-01  1.39904662E-02
3.84170000E-01  9.21018769E-02  1.42027002E-02
3.84930000E-01  1.09477928E-01  1.41210738E-02
3.85690000E-01  1.13544264E-01  1.39808216E-02
3.86450000E-01  9.23181982E-02  1.40064637E-02
3.87210000E-01  9.73835886E-02  1.40008985E-02
3.87970000E-01  1.18783769E-01  1.40311532E-02
3.88730000E-01  9.88174174E-02  1.41438489E-02
3.89490000E-01  1.15236231E-01  1.42144312E-02
3.90250000E-01  9.64249249E-02  1.42410795E-02
3.91010000E-01  1.04691592E-01  1.42836121E-02
3.91770000E-01  9.25821622E-02  1.44581923E-02
3.92520000E-01  8.18773724E-02  1.44323080E-02
3.93280000E-01  1.17474550E-01  1.45084036E-02
3.94040000E-01  8.84318468E-02  1.46544305E-02
3.94800000E-01  8.68837387E-02  1.47775162E-02
3.95560000E-01  1.04756216E-01  1.48825100E-02
3.96320000E-01  8.62656006E-02  1.50722432E-02
3.97080000E-01  9.97159309E-02  1.50745516E-02
3.97840000E-01  9.81037838E-02  1.51790062E-02
3.98600000E-01  9.56806907E-02  1.53690988E-02
3.99360000E-01  1.10097883E-01  1.54019924E-02
4.00120000E-01  5.40349700E-02  1.53982435E-02
4.00880000E-01  1.12201276E-01  1.57262110E-02
4.01640000E-01  7.95136937E-02  1.56368290E-02
4.02400000E-01  9.65326577E-02  1.59078145E-02
4.03160000E-01  1.01439580E-01  1.58902127E-02
4.03920000E-01  9.98333183E-02  1.61224153E-02
4.04680000E-01  1.09362568E-01  1.62555964E-02
4.05440000E-01  1.11968889E-01  1.63518378E-02
4.06200000E-01  9.25620871E-02  1.64866778E-02
4.06960000E-01  8.52495796E-02  1.65409491E-02
4.07720000E-01  1.06075030E-01  1.68453411E-02
4.08480000E-01  9.68037538E-02  1.68299387E-02
4.09240000E-01  1.01741637E-01  1.69162347E-02
4.09990000E-01  6.51492492E-02  1.70057624E-02
4.10750000E-01  8.14613964E-02  1.71368234E-02
4.11510000E-01  8.12361712E-02  1.70978040E-02
4.12270000E-01  1.07975240E-01  1.73155685E-02
4.13030000E-01  7.83448048E-02  1.73502040E-02
4.13790000E-01  8.18988288E-02  1.72818619E-02
4.14550000E-01  5.22203754E-02  1.74951706E-02
4.15310000E-01  5.32572072E-02  1.75021685E-02
4.16070000E-01  7.46589339E-02  1.77098915E-02
4.16830000E-01  5.85924324E-02  1.76172612E-02
4.17590000E-01  6.01037538E-02  1.77744683E-02
4.18350000E-01  8.62178679E-02  1.78875990E-02
4.19110000E-01  1.00911261E-01  1.79132115E-02
4.19870000E-01  5.50856006E-02  1.81959256E-02
4.20630000E-01  6.68214715E-02  1.83857699E-02
4.21390000E-01  8.21084234E-02  1.82907866E-02
4.22150000E-01  4.88127027E-02  1.87972540E-02
4.22910000E-01  6.72947748E-02  1.87683802E-02
4.23670000E-01  8.15684985E-02  1.91643478E-02
4.24430000E-01  8.99684234E-02  1.92854779E-02
4.25190000E-01  8.17157508E-02  1.94405061E-02
4.25940000E-01  5.57373123E-02  1.97493126E-02
4.26700000E-01  4.13213814E-02  1.99313500E-02
4.27460000E-01  7.85593694E-02  2.01183496E-02
4.28220000E-01  5.47541141E-02  2.02977563E-02
4.28980000E-01  5.11803303E-02  2.04554885E-02
4.29740000E-01  3.53935285E-02  2.08329524E-02
4.30500000E-01  7.97358859E-02  2.11845170E-02
4.31260000E-01  7.71465015E-02  2.13869193E-02
4.32020000E-01  7.04035285E-02  2.16280627E-02
4.32780000E-01  5.02506306E-02  2.17874710E-02
4.33540000E-01  1.19346426E-01  2.20074285E-02
4.34300000E-01  7.84002853E-02  2.24317002E-02
4.35060000E-01  6.40801051E-02  2.29181276E-02


### HEADER:
#
#{
#    "analysis": {},
#    "counters": {
#        "comment": ""
#    },
#    "filename": "Gamma 8.dat",
#    "history": {
#        "subtraction": {
#            "initial_file": [
#                "A_E1_Y_Ta11_8_snap_00001",
#                {
#                    "averaged_files": [
#                        [
#                            "E1_Y_Ta11_8_snap_00001.dat"
#                        ],
#                        [
#                            "E1_Y_Ta11_8_snap_00002.dat"
#                        ],
#                        [
#                            "E1_Y_Ta11_8_snap_00003.dat"
#                        ],
#                        [
#                            "E1_Y_Ta11_8_snap_00004.dat"
#                        ],
#                        [
#                            "E1_Y_Ta11_8_snap_00005.dat"
#                        ],
#                        [
#                            "E1_Y_Ta11_8_snap_00006.dat"
#                        ],
#                        [
#                            "E1_Y_Ta11_8_snap_00007.dat"
#                        ],
#                        [
#                            "E1_Y_Ta11_8_snap_00008.dat"
#                        ],
#                        [
#                            "E1_Y_Ta11_8_snap_00009.dat"
#                        ],
#                        [
#                            "E1_Y_Ta11_8_snap_00010.dat"
#                        ],
#                        [
#                            "E1_Y_Ta11_8_snap_00011.dat"
#                        ],
#                        [
#                            "E1_Y_Ta11_8_snap_00012.dat"
#                        ],
#                        [
#                            "E1_Y_Ta11_8_snap_00013.dat"
#                        ],
#                        [
#                            "E1_Y_Ta11_8_snap_00014.dat"
#                        ],
#                        [
#                            "E1_Y_Ta11_8_snap_00015.dat"
#                        ],
#                        [
#                            "E1_Y_Ta11_8_snap_00016.dat"
#                        ],
#                        [
#                            "E1_Y_Ta11_8_snap_00017.dat"
#                        ],
#                        [
#                            "E1_Y_Ta11_8_snap_00018.dat"
#                        ]
#                    ]
#                }
#            ],
#            "subtracted_file": [
#                "A_D10_y-Glutamylalanine_snap_00001",
#                {
#                    "averaged_files": [
#                        [
#                            "D10_y-Glutamylalanine_snap_00001.dat"
#                        ],
#                        [
#                            "D10_y-Glutamylalanine_snap_00002.dat"
#                        ],
#                        [
#                            "D10_y-Glutamylalanine_snap_00003.dat"
#                        ],
#                        [
#                            "D10_y-Glutamylalanine_snap_00004.dat"
#                        ],
#                        [
#                            "D10_y-Glutamylalanine_snap_00005.dat"
#                        ],
#                        [
#                            "D10_y-Glutamylalanine_snap_00006.dat"
#                        ],
#                        [
#                            "D10_y-Glutamylalanine_snap_00007.dat"
#                        ],
#                        [
#                            "D10_y-Glutamylalanine_snap_00008.dat"
#                        ],
#                        [
#                            "D10_y-Glutamylalanine_snap_00009.dat"
#                        ],
#                        [
#                            "D10_y-Glutamylalanine_snap_00010.dat"
#                        ],
#                        [
#                            "D10_y-Glutamylalanine_snap_00011.dat"
#                        ],
#                        [
#                            "D10_y-Glutamylalanine_snap_00012.dat"
#                        ],
#                        [
#                            "D10_y-Glutamylalanine_snap_00013.dat"
#                        ],
#                        [
#                            "D10_y-Glutamylalanine_snap_00014.dat"
#                        ],
#                        [
#                            "D10_y-Glutamylalanine_snap_00015.dat"
#                        ],
#                        [
#                            "D10_y-Glutamylalanine_snap_00016.dat"
#                        ],
#                        [
#                            "D10_y-Glutamylalanine_snap_00017.dat"
#                        ],
#                        [
#                            "D10_y-Glutamylalanine_snap_00018.dat"
#                        ],
#                        [
#                            "D10_y-Glutamylalanine_snap_00019.dat"
#                        ],
#                        [
#                            "D10_y-Glutamylalanine_snap_00020.dat"
#                        ],
#                        [
#                            "D10_y-Glutamylalanine_snap_00021.dat"
#                        ],
#                        [
#                            "D10_y-Glutamylalanine_snap_00022.dat"
#                        ],
#                        [
#                            "D10_y-Glutamylalanine_snap_00023.dat"
#                        ],
#                        [
#                            "D10_y-Glutamylalanine_snap_00024.dat"
#                        ],
#                        [
#                            "D10_y-Glutamylalanine_snap_00025.dat"
#                        ],
#                        [
#                            "D10_y-Glutamylalanine_snap_00026.dat"
#                        ],
#                        [
#                            "D10_y-Glutamylalanine_snap_00027.dat"
#                        ],
#                        [
#                            "D10_y-Glutamylalanine_snap_00028.dat"
#                        ],
#                        [
#                            "D10_y-Glutamylalanine_snap_00030.dat"
#                        ],
#                        [
#                            "D10_y-Glutamylalanine_snap_00032.dat"
#                        ],
#                        [
#                            "D10_y-Glutamylalanine_snap_00033.dat"
#                        ],
#                        [
#                            "D10_y-Glutamylalanine_snap_00034.dat"
#                        ],
#                        [
#                            "D10_y-Glutamylalanine_snap_00035.dat"
#                        ],
#                        [
#                            "D10_y-Glutamylalanine_snap_00036.dat"
#                        ],
#                        [
#                            "D10_y-Glutamylalanine_snap_00037.dat"
#                        ],
#                        [
#                            "D10_y-Glutamylalanine_snap_00038.dat"
#                        ],
#                        [
#                            "D10_y-Glutamylalanine_snap_00039.dat"
#                        ]
#                    ]
#                }
#            ]
#        }
#    }
#}
```
