## Supplementary material for "LEA_4 motifs function alone and in conjunction with synergistic cosolutes to protect a labile enzyme during desiccation": File S1: Gamma 8.out

```
####      G N O M             Version 5.0 (r14832)      ####

                                               Fri Jan  6 19:17:00 2023


           ####      Configuration                                 ####


    System Type:                   arbitrary monodisperse (job = 0)

    Minimum characteristic size:         0.0000

    Maximum characteristic size:        21.0000

    rad56:                               0.0000

    Force 0.0 at r = rmin:                  yes

    Force 0.0 at r = rmax:                  yes

    Initial alpha:                       0.0000

    Initial random seed:     138708051748461740

    Points in real space:                   189


    Input  1:                      Gamma 8.dat

    First data point used:                    1

    Last data point used:                   560

    Scaling coefficient:             0.1000E+01

    Experimental setup:            point collimation


           ####      Results                                       ####


    Parameter    DISCRP  OSCILL  STABIL  SYSDEV  POSITV  VALCEN  SMOOTH

    Weight        1.000   3.000   3.000   3.000   1.000   1.000   1.000

    Sigma         0.300   0.600   0.120   0.120   0.120   0.120   0.600

    Ideal         0.700   1.100   0.000   1.000   1.000   0.950   0.000

    Current       2.486   1.355   0.055   0.229   1.000   0.806   0.670

               --------------------------------------------------------

    Estimate      0.000   0.835   0.811   0.000   1.000   0.239   0.287


    Angular range:                       0.0103 to       0.4351

    Reciprocal space Rg:             0.6424E+01

    Reciprocal space I(0):           0.2945E+00


    Real space range:                    0.0000 to      21.0000

    Real space Rg:                   0.6424E+01 +-   0.4412E-01

    Real space I(0):                 0.2945E+00 +-   0.1787E-02


    Highest ALPHA (theor):           0.6013E+04

    Current ALPHA:                   0.6061E+04


    Total Estimate:                      0.4973 (a SUSPICIOUS solution)


           ####      Experimental Data and Fit                     ####


      S          J EXP       ERROR       J REG       I REG


   0.000000E+00                                                0.294499E+00

   0.732857E-03                                                0.294496E+00

   0.146571E-02                                                0.294490E+00

   0.219857E-02                                                0.294479E+00

   0.293143E-02                                                0.294464E+00

   0.366429E-02                                                0.294444E+00

   0.439714E-02                                                0.294420E+00

   0.513000E-02                                                0.294392E+00

   0.586286E-02                                                0.294359E+00

   0.659571E-02                                                0.294322E+00

   0.732857E-02                                                0.294281E+00

   0.806143E-02                                                0.294236E+00

   0.879429E-02                                                0.294186E+00

   0.952714E-02                                                0.294131E+00

   0.102600E-01   0.990362E+01   0.650566E+01   0.294073E+00   0.294073E+00

   0.110200E-01   0.590636E+01   0.394849E+01   0.294007E+00   0.294007E+00

   0.117800E-01   0.424736E+01   0.216870E+01   0.293937E+00   0.293937E+00

   0.125400E-01   0.293655E+01   0.604986E+00   0.293862E+00   0.293862E+00

   0.133000E-01   0.251467E+01   0.387258E+00   0.293783E+00   0.293783E+00

   0.140600E-01   0.206279E+01   0.267797E+00   0.293699E+00   0.293699E+00

   0.148200E-01   0.202877E+01   0.179410E+00   0.293611E+00   0.293611E+00

   0.155800E-01   0.165004E+01   0.150984E+00   0.293517E+00   0.293517E+00

   0.163400E-01   0.156913E+01   0.111604E+00   0.293419E+00   0.293419E+00

   0.171000E-01   0.120143E+01   0.959776E-01   0.293317E+00   0.293317E+00

   0.178600E-01   0.113920E+01   0.851461E-01   0.293210E+00   0.293210E+00

   0.186200E-01   0.998968E+00   0.756796E-01   0.293098E+00   0.293098E+00

   0.193800E-01   0.911779E+00   0.686683E-01   0.292982E+00   0.292982E+00

   0.201400E-01   0.803490E+00   0.649839E-01   0.292861E+00   0.292861E+00

   0.209000E-01   0.708252E+00   0.602209E-01   0.292735E+00   0.292735E+00

   0.216600E-01   0.603995E+00   0.570803E-01   0.292605E+00   0.292605E+00

   0.224200E-01   0.510654E+00   0.535820E-01   0.292471E+00   0.292471E+00

   0.231800E-01   0.501910E+00   0.502218E-01   0.292332E+00   0.292332E+00

   0.239500E-01   0.424145E+00   0.476609E-01   0.292186E+00   0.292186E+00

   0.247100E-01   0.389508E+00   0.447688E-01   0.292038E+00   0.292038E+00

   0.254700E-01   0.342415E+00   0.429505E-01   0.291885E+00   0.291885E+00

   0.262300E-01   0.305113E+00   0.407616E-01   0.291727E+00   0.291727E+00

   0.269900E-01   0.304239E+00   0.398712E-01   0.291565E+00   0.291565E+00

   0.277500E-01   0.324468E+00   0.378861E-01   0.291399E+00   0.291399E+00

   0.285100E-01   0.241179E+00   0.374199E-01   0.291228E+00   0.291228E+00

   0.292700E-01   0.253034E+00   0.374308E-01   0.291052E+00   0.291052E+00

   0.300300E-01   0.239883E+00   0.372023E-01   0.290872E+00   0.290872E+00

   0.307900E-01   0.174674E+00   0.365451E-01   0.290688E+00   0.290688E+00

   0.315500E-01   0.235915E+00   0.359210E-01   0.290499E+00   0.290499E+00

   0.323100E-01   0.128759E+00   0.358748E-01   0.290306E+00   0.290306E+00

   0.330700E-01   0.199097E+00   0.353216E-01   0.290108E+00   0.290108E+00

   0.338300E-01   0.189794E+00   0.348128E-01   0.289906E+00   0.289906E+00

   0.345900E-01   0.262853E+00   0.341849E-01   0.289699E+00   0.289699E+00

   0.353500E-01   0.190236E+00   0.335468E-01   0.289488E+00   0.289488E+00

   0.361100E-01   0.150527E+00   0.325437E-01   0.289273E+00   0.289273E+00

   0.368700E-01   0.164453E+00   0.311658E-01   0.289053E+00   0.289053E+00

   0.376300E-01   0.218478E+00   0.302223E-01   0.288829E+00   0.288829E+00

   0.383900E-01   0.203559E+00   0.294782E-01   0.288600E+00   0.288600E+00

   0.391500E-01   0.186110E+00   0.288503E-01   0.288367E+00   0.288367E+00

   0.399100E-01   0.164532E+00   0.283607E-01   0.288130E+00   0.288130E+00

   0.406700E-01   0.192270E+00   0.275506E-01   0.287889E+00   0.287889E+00

   0.414300E-01   0.225627E+00   0.274399E-01   0.287643E+00   0.287643E+00

   0.421900E-01   0.237723E+00   0.266182E-01   0.287393E+00   0.287393E+00

   0.429500E-01   0.183419E+00   0.263808E-01   0.287138E+00   0.287138E+00

   0.437100E-01   0.159652E+00   0.257695E-01   0.286879E+00   0.286879E+00

   0.444700E-01   0.190008E+00   0.254985E-01   0.286617E+00   0.286617E+00

   0.452300E-01   0.213366E+00   0.250992E-01   0.286349E+00   0.286349E+00

   0.459900E-01   0.205840E+00   0.248606E-01   0.286078E+00   0.286078E+00

   0.467500E-01   0.226226E+00   0.245334E-01   0.285802E+00   0.285802E+00

   0.475100E-01   0.197337E+00   0.236792E-01   0.285523E+00   0.285523E+00

   0.482700E-01   0.258141E+00   0.236292E-01   0.285239E+00   0.285239E+00

   0.490300E-01   0.251335E+00   0.234143E-01   0.284951E+00   0.284951E+00

   0.497900E-01   0.235021E+00   0.229932E-01   0.284658E+00   0.284658E+00

   0.505500E-01   0.204077E+00   0.229572E-01   0.284362E+00   0.284362E+00

   0.513100E-01   0.214845E+00   0.224989E-01   0.284062E+00   0.284062E+00

   0.520700E-01   0.228532E+00   0.224279E-01   0.283757E+00   0.283757E+00

   0.528300E-01   0.232690E+00   0.221167E-01   0.283448E+00   0.283448E+00

   0.535900E-01   0.177284E+00   0.216006E-01   0.283136E+00   0.283136E+00

   0.543500E-01   0.211737E+00   0.221207E-01   0.282819E+00   0.282819E+00

   0.551100E-01   0.271950E+00   0.222866E-01   0.282498E+00   0.282498E+00

   0.558700E-01   0.217361E+00   0.223448E-01   0.282174E+00   0.282174E+00

   0.566300E-01   0.253114E+00   0.221212E-01   0.281845E+00   0.281845E+00

   0.573900E-01   0.250755E+00   0.220263E-01   0.281512E+00   0.281512E+00

   0.581500E-01   0.233173E+00   0.221360E-01   0.281175E+00   0.281175E+00

   0.589100E-01   0.204322E+00   0.221595E-01   0.280835E+00   0.280835E+00

   0.596700E-01   0.193320E+00   0.217736E-01   0.280490E+00   0.280490E+00

   0.604300E-01   0.234726E+00   0.218431E-01   0.280142E+00   0.280142E+00

   0.611900E-01   0.253359E+00   0.214392E-01   0.279790E+00   0.279790E+00

   0.619500E-01   0.203231E+00   0.208137E-01   0.279434E+00   0.279434E+00

   0.627100E-01   0.224118E+00   0.203536E-01   0.279074E+00   0.279074E+00

   0.634700E-01   0.215973E+00   0.203698E-01   0.278710E+00   0.278710E+00

   0.642300E-01   0.215722E+00   0.202877E-01   0.278342E+00   0.278342E+00

   0.649900E-01   0.229856E+00   0.199490E-01   0.277971E+00   0.277971E+00

   0.657500E-01   0.190807E+00   0.196599E-01   0.277596E+00   0.277596E+00

   0.665100E-01   0.230060E+00   0.195121E-01   0.277217E+00   0.277217E+00

   0.672700E-01   0.232197E+00   0.193712E-01   0.276835E+00   0.276835E+00

   0.680300E-01   0.229628E+00   0.191797E-01   0.276448E+00   0.276448E+00

   0.687900E-01   0.232208E+00   0.189808E-01   0.276058E+00   0.276058E+00

   0.695500E-01   0.244693E+00   0.188297E-01   0.275665E+00   0.275665E+00

   0.703100E-01   0.241552E+00   0.185535E-01   0.275268E+00   0.275268E+00

   0.710700E-01   0.230776E+00   0.185081E-01   0.274867E+00   0.274867E+00

   0.718300E-01   0.255092E+00   0.501060E-01   0.274463E+00   0.274463E+00

   0.725900E-01   0.254948E+00   0.182309E-01   0.274055E+00   0.274055E+00

   0.733500E-01   0.239537E+00   0.179886E-01   0.273643E+00   0.273643E+00

   0.741200E-01   0.253189E+00   0.178184E-01   0.273223E+00   0.273223E+00

   0.748800E-01   0.230422E+00   0.177655E-01   0.272804E+00   0.272804E+00

   0.756400E-01   0.225307E+00   0.176809E-01   0.272382E+00   0.272382E+00

   0.764000E-01   0.234121E+00   0.175975E-01   0.271957E+00   0.271957E+00

   0.771600E-01   0.245617E+00   0.172881E-01   0.271528E+00   0.271528E+00

   0.779200E-01   0.214376E+00   0.173045E-01   0.271095E+00   0.271095E+00

   0.786800E-01   0.222351E+00   0.170734E-01   0.270660E+00   0.270660E+00

   0.794400E-01   0.266669E+00   0.171551E-01   0.270221E+00   0.270221E+00

   0.802000E-01   0.236362E+00   0.169704E-01   0.269778E+00   0.269778E+00

   0.809600E-01   0.206547E+00   0.168942E-01   0.269333E+00   0.269333E+00

   0.817200E-01   0.242864E+00   0.167003E-01   0.268884E+00   0.268884E+00

   0.824800E-01   0.246317E+00   0.165873E-01   0.268431E+00   0.268431E+00

   0.832400E-01   0.239851E+00   0.164413E-01   0.267976E+00   0.267976E+00

   0.840000E-01   0.225010E+00   0.164148E-01   0.267517E+00   0.267517E+00

   0.847600E-01   0.267665E+00   0.164452E-01   0.267055E+00   0.267055E+00

   0.855200E-01   0.234055E+00   0.166217E-01   0.266590E+00   0.266590E+00

   0.862800E-01   0.210216E+00   0.168792E-01   0.266122E+00   0.266122E+00

   0.870400E-01   0.247057E+00   0.171981E-01   0.265651E+00   0.265651E+00

   0.878000E-01   0.222693E+00   0.174439E-01   0.265176E+00   0.265176E+00

   0.885600E-01   0.184951E+00   0.176149E-01   0.264699E+00   0.264699E+00

   0.893200E-01   0.199550E+00   0.177503E-01   0.264218E+00   0.264218E+00

   0.900800E-01   0.225288E+00   0.179336E-01   0.263735E+00   0.263735E+00

   0.908400E-01   0.224129E+00   0.178375E-01   0.263248E+00   0.263248E+00

   0.916000E-01   0.225435E+00   0.180345E-01   0.262759E+00   0.262759E+00

   0.923600E-01   0.247341E+00   0.180923E-01   0.262266E+00   0.262266E+00

   0.931200E-01   0.205823E+00   0.182966E-01   0.261771E+00   0.261771E+00

   0.938800E-01   0.231439E+00   0.184203E-01   0.261273E+00   0.261273E+00

   0.946400E-01   0.216861E+00   0.183017E-01   0.260772E+00   0.260772E+00

   0.954000E-01   0.234408E+00   0.183098E-01   0.260268E+00   0.260268E+00

   0.961600E-01   0.225473E+00   0.178358E-01   0.259761E+00   0.259761E+00

   0.969200E-01   0.263239E+00   0.175892E-01   0.259252E+00   0.259252E+00

   0.976800E-01   0.237888E+00   0.171255E-01   0.258739E+00   0.258739E+00

   0.984400E-01   0.228497E+00   0.169765E-01   0.258224E+00   0.258224E+00

   0.992000E-01   0.242403E+00   0.168960E-01   0.257707E+00   0.257707E+00

   0.999600E-01   0.245541E+00   0.168799E-01   0.257186E+00   0.257186E+00

   0.100720E+00   0.237720E+00   0.169528E-01   0.256663E+00   0.256663E+00

   0.101480E+00   0.238826E+00   0.166440E-01   0.256138E+00   0.256138E+00

   0.102240E+00   0.212955E+00   0.161136E-01   0.255609E+00   0.255609E+00

   0.103000E+00   0.255072E+00   0.159665E-01   0.255078E+00   0.255078E+00

   0.103760E+00   0.238452E+00   0.158391E-01   0.254545E+00   0.254545E+00

   0.104520E+00   0.224260E+00   0.156054E-01   0.254009E+00   0.254009E+00

   0.105280E+00   0.249880E+00   0.155616E-01   0.253471E+00   0.253471E+00

   0.106040E+00   0.240667E+00   0.154896E-01   0.252930E+00   0.252930E+00

   0.106800E+00   0.252055E+00   0.154425E-01   0.252387E+00   0.252387E+00

   0.107560E+00   0.261790E+00   0.153153E-01   0.251841E+00   0.251841E+00

   0.108320E+00   0.256297E+00   0.154706E-01   0.251293E+00   0.251293E+00

   0.109080E+00   0.265921E+00   0.154806E-01   0.250742E+00   0.250742E+00

   0.109840E+00   0.247487E+00   0.154737E-01   0.250190E+00   0.250190E+00

   0.110600E+00   0.249146E+00   0.154030E-01   0.249635E+00   0.249635E+00

   0.111360E+00   0.254281E+00   0.152403E-01   0.249077E+00   0.249077E+00

   0.112120E+00   0.240636E+00   0.151395E-01   0.248518E+00   0.248518E+00

   0.112880E+00   0.260952E+00   0.149828E-01   0.247956E+00   0.247956E+00

   0.113640E+00   0.234827E+00   0.147312E-01   0.247392E+00   0.247392E+00

   0.114400E+00   0.262150E+00   0.147738E-01   0.246826E+00   0.246826E+00

   0.115160E+00   0.241391E+00   0.146385E-01   0.246258E+00   0.246258E+00

   0.115920E+00   0.241045E+00   0.146129E-01   0.245687E+00   0.245687E+00

   0.116680E+00   0.248100E+00   0.145504E-01   0.245115E+00   0.245115E+00

   0.117440E+00   0.260450E+00   0.144419E-01   0.244540E+00   0.244540E+00

   0.118200E+00   0.245822E+00   0.145023E-01   0.243964E+00   0.243964E+00

   0.118960E+00   0.230864E+00   0.146649E-01   0.243385E+00   0.243385E+00

   0.119720E+00   0.234185E+00   0.147167E-01   0.242805E+00   0.242805E+00

   0.120480E+00   0.241072E+00   0.147094E-01   0.242223E+00   0.242223E+00

   0.121240E+00   0.212527E+00   0.146756E-01   0.241638E+00   0.241638E+00

   0.122000E+00   0.223377E+00   0.147206E-01   0.241052E+00   0.241052E+00

   0.122760E+00   0.235716E+00   0.146780E-01   0.240464E+00   0.240464E+00

   0.123520E+00   0.230313E+00   0.146195E-01   0.239874E+00   0.239874E+00

   0.124280E+00   0.205103E+00   0.148338E-01   0.239283E+00   0.239283E+00

   0.125040E+00   0.215459E+00   0.144513E-01   0.238689E+00   0.238689E+00

   0.125800E+00   0.229330E+00   0.142774E-01   0.238094E+00   0.238094E+00

   0.126560E+00   0.208787E+00   0.140049E-01   0.237498E+00   0.237498E+00

   0.127320E+00   0.227623E+00   0.138177E-01   0.236899E+00   0.236899E+00

   0.128080E+00   0.255121E+00   0.138163E-01   0.236299E+00   0.236299E+00

   0.128840E+00   0.246640E+00   0.137815E-01   0.235697E+00   0.235697E+00

   0.129600E+00   0.232797E+00   0.136674E-01   0.235094E+00   0.235094E+00

   0.130360E+00   0.238868E+00   0.136644E-01   0.234489E+00   0.234489E+00

   0.131120E+00   0.273882E+00   0.134625E-01   0.233882E+00   0.233882E+00

   0.131880E+00   0.246115E+00   0.134176E-01   0.233275E+00   0.233275E+00

   0.132640E+00   0.277840E+00   0.133700E-01   0.232665E+00   0.232665E+00

   0.133400E+00   0.255267E+00   0.131856E-01   0.232054E+00   0.232054E+00

   0.134160E+00   0.243166E+00   0.131891E-01   0.231442E+00   0.231442E+00

   0.134920E+00   0.243631E+00   0.131143E-01   0.230828E+00   0.230828E+00

   0.135680E+00   0.220111E+00   0.130275E-01   0.230213E+00   0.230213E+00

   0.136440E+00   0.257923E+00   0.130254E-01   0.229597E+00   0.229597E+00

   0.137200E+00   0.267732E+00   0.128944E-01   0.228979E+00   0.228979E+00

   0.137960E+00   0.251618E+00   0.128212E-01   0.228360E+00   0.228360E+00

   0.138730E+00   0.243816E+00   0.127997E-01   0.227732E+00   0.227732E+00

   0.139490E+00   0.270861E+00   0.127628E-01   0.227110E+00   0.227110E+00

   0.140250E+00   0.247102E+00   0.127166E-01   0.226488E+00   0.226488E+00

   0.141010E+00   0.227913E+00   0.126564E-01   0.225864E+00   0.225864E+00

   0.141770E+00   0.250263E+00   0.126478E-01   0.225239E+00   0.225239E+00

   0.142530E+00   0.251198E+00   0.125333E-01   0.224613E+00   0.224613E+00

   0.143290E+00   0.222418E+00   0.125695E-01   0.223986E+00   0.223986E+00

   0.144050E+00   0.240264E+00   0.126643E-01   0.223357E+00   0.223357E+00

   0.144810E+00   0.251195E+00   0.127697E-01   0.222728E+00   0.222728E+00

   0.145570E+00   0.247346E+00   0.127560E-01   0.222098E+00   0.222098E+00

   0.146330E+00   0.257068E+00   0.128102E-01   0.221467E+00   0.221467E+00

   0.147090E+00   0.272923E+00   0.129207E-01   0.220835E+00   0.220835E+00

   0.147850E+00   0.251274E+00   0.128984E-01   0.220202E+00   0.220202E+00

   0.148610E+00   0.250554E+00   0.128465E-01   0.219568E+00   0.219568E+00

   0.149370E+00   0.279879E+00   0.129056E-01   0.218933E+00   0.218933E+00

   0.150130E+00   0.270598E+00   0.128791E-01   0.218297E+00   0.218297E+00

   0.150890E+00   0.263601E+00   0.128320E-01   0.217661E+00   0.217661E+00

   0.151650E+00   0.245025E+00   0.128232E-01   0.217024E+00   0.217024E+00

   0.152410E+00   0.269238E+00   0.127542E-01   0.216386E+00   0.216386E+00

   0.153170E+00   0.261608E+00   0.127828E-01   0.215747E+00   0.215747E+00

   0.153930E+00   0.273722E+00   0.128157E-01   0.215108E+00   0.215108E+00

   0.154690E+00   0.273363E+00   0.127771E-01   0.214468E+00   0.214468E+00

   0.155450E+00   0.261341E+00   0.127300E-01   0.213827E+00   0.213827E+00

   0.156210E+00   0.267073E+00   0.128125E-01   0.213186E+00   0.213186E+00

   0.156970E+00   0.257255E+00   0.127433E-01   0.212544E+00   0.212544E+00

   0.157730E+00   0.268527E+00   0.127997E-01   0.211902E+00   0.211902E+00

   0.158490E+00   0.239282E+00   0.127019E-01   0.211259E+00   0.211259E+00

   0.159250E+00   0.267579E+00   0.126820E-01   0.210615E+00   0.210615E+00

   0.160010E+00   0.279380E+00   0.127502E-01   0.209971E+00   0.209971E+00

   0.160770E+00   0.278736E+00   0.126317E-01   0.209327E+00   0.209327E+00

   0.161530E+00   0.266954E+00   0.125996E-01   0.208682E+00   0.208682E+00

   0.162290E+00   0.257761E+00   0.126333E-01   0.208037E+00   0.208037E+00

   0.163050E+00   0.283696E+00   0.126272E-01   0.207391E+00   0.207391E+00

   0.163810E+00   0.267442E+00   0.126751E-01   0.206746E+00   0.206746E+00

   0.164570E+00   0.279407E+00   0.126570E-01   0.206099E+00   0.206099E+00

   0.165330E+00   0.247453E+00   0.126215E-01   0.205453E+00   0.205453E+00

   0.166090E+00   0.282883E+00   0.125332E-01   0.204806E+00   0.204806E+00

   0.166850E+00   0.280138E+00   0.124753E-01   0.204159E+00   0.204159E+00

   0.167610E+00   0.266315E+00   0.124814E-01   0.203512E+00   0.203512E+00

   0.168370E+00   0.246490E+00   0.124696E-01   0.202865E+00   0.202865E+00

   0.169130E+00   0.265223E+00   0.124763E-01   0.202217E+00   0.202217E+00

   0.169890E+00   0.261970E+00   0.124752E-01   0.201569E+00   0.201569E+00

   0.170650E+00   0.268740E+00   0.124879E-01   0.200922E+00   0.200922E+00

   0.171410E+00   0.236824E+00   0.123715E-01   0.200274E+00   0.200274E+00

   0.172170E+00   0.270575E+00   0.123938E-01   0.199626E+00   0.199626E+00

   0.172930E+00   0.250979E+00   0.124511E-01   0.198978E+00   0.198978E+00

   0.173690E+00   0.293202E+00   0.124493E-01   0.198330E+00   0.198330E+00

   0.174450E+00   0.258101E+00   0.123743E-01   0.197682E+00   0.197682E+00

   0.175210E+00   0.264074E+00   0.123070E-01   0.197034E+00   0.197034E+00

   0.175970E+00   0.271677E+00   0.123703E-01   0.196386E+00   0.196386E+00

   0.176730E+00   0.255367E+00   0.125265E-01   0.195739E+00   0.195739E+00

   0.177490E+00   0.245364E+00   0.125663E-01   0.195091E+00   0.195091E+00

   0.178250E+00   0.233953E+00   0.125087E-01   0.194444E+00   0.194444E+00

   0.179010E+00   0.228823E+00   0.126586E-01   0.193796E+00   0.193796E+00

   0.179770E+00   0.220186E+00   0.127143E-01   0.193149E+00   0.193149E+00

   0.180530E+00   0.209030E+00   0.127515E-01   0.192502E+00   0.192502E+00

   0.181290E+00   0.201724E+00   0.127378E-01   0.191856E+00   0.191856E+00

   0.182050E+00   0.223401E+00   0.127654E-01   0.191209E+00   0.191209E+00

   0.182810E+00   0.208680E+00   0.127977E-01   0.190563E+00   0.190563E+00

   0.183570E+00   0.207883E+00   0.128401E-01   0.189917E+00   0.189917E+00

   0.184330E+00   0.199723E+00   0.128407E-01   0.189272E+00   0.189272E+00

   0.185090E+00   0.183599E+00   0.128414E-01   0.188627E+00   0.188627E+00

   0.185850E+00   0.190850E+00   0.128081E-01   0.187982E+00   0.187982E+00

   0.186610E+00   0.186796E+00   0.128475E-01   0.187338E+00   0.187338E+00

   0.187370E+00   0.195571E+00   0.126306E-01   0.186694E+00   0.186694E+00

   0.188130E+00   0.191351E+00   0.124595E-01   0.186050E+00   0.186050E+00

   0.188890E+00   0.196395E+00   0.123084E-01   0.185407E+00   0.185407E+00

   0.189650E+00   0.229426E+00   0.122412E-01   0.184765E+00   0.184765E+00

   0.190410E+00   0.233989E+00   0.122374E-01   0.184123E+00   0.184123E+00

   0.191170E+00   0.233130E+00   0.121001E-01   0.183482E+00   0.183482E+00

   0.191930E+00   0.214436E+00   0.121082E-01   0.182841E+00   0.182841E+00

   0.192690E+00   0.242860E+00   0.120035E-01   0.182200E+00   0.182200E+00

   0.193450E+00   0.230569E+00   0.119755E-01   0.181561E+00   0.181561E+00

   0.194210E+00   0.228250E+00   0.119312E-01   0.180922E+00   0.180922E+00

   0.194970E+00   0.235305E+00   0.118963E-01   0.180283E+00   0.180283E+00

   0.195730E+00   0.209114E+00   0.117830E-01   0.179645E+00   0.179645E+00

   0.196490E+00   0.226352E+00   0.118428E-01   0.179008E+00   0.179008E+00

   0.197250E+00   0.235891E+00   0.116950E-01   0.178372E+00   0.178372E+00

   0.198010E+00   0.242226E+00   0.117290E-01   0.177736E+00   0.177736E+00

   0.198770E+00   0.224925E+00   0.116427E-01   0.177101E+00   0.177101E+00

   0.199530E+00   0.244593E+00   0.116076E-01   0.176467E+00   0.176467E+00

   0.200290E+00   0.247864E+00   0.115383E-01   0.175834E+00   0.175834E+00

   0.201050E+00   0.242782E+00   0.115063E-01   0.175202E+00   0.175202E+00

   0.201810E+00   0.229205E+00   0.114635E-01   0.174570E+00   0.174570E+00

   0.202570E+00   0.230059E+00   0.114123E-01   0.173939E+00   0.173939E+00

   0.203330E+00   0.245138E+00   0.113353E-01   0.173309E+00   0.173309E+00

   0.204090E+00   0.236209E+00   0.112104E-01   0.172680E+00   0.172680E+00

   0.204850E+00   0.263603E+00   0.112717E-01   0.172052E+00   0.172052E+00

   0.205610E+00   0.264283E+00   0.112206E-01   0.171425E+00   0.171425E+00

   0.206370E+00   0.243466E+00   0.111961E-01   0.170798E+00   0.170798E+00

   0.207130E+00   0.235056E+00   0.111676E-01   0.170173E+00   0.170173E+00

   0.207890E+00   0.222236E+00   0.113554E-01   0.169549E+00   0.169549E+00

   0.208650E+00   0.211928E+00   0.114209E-01   0.168925E+00   0.168925E+00

   0.209410E+00   0.193692E+00   0.113867E-01   0.168303E+00   0.168303E+00

   0.210170E+00   0.195793E+00   0.114584E-01   0.167682E+00   0.167682E+00

   0.210930E+00   0.173331E+00   0.114497E-01   0.167062E+00   0.167062E+00

   0.211690E+00   0.179552E+00   0.114798E-01   0.166443E+00   0.166443E+00

   0.212450E+00   0.175786E+00   0.115317E-01   0.165825E+00   0.165825E+00

   0.213210E+00   0.196171E+00   0.115060E-01   0.165208E+00   0.165208E+00

   0.213970E+00   0.199065E+00   0.116093E-01   0.164592E+00   0.164592E+00

   0.214730E+00   0.177662E+00   0.116227E-01   0.163977E+00   0.163977E+00

   0.215490E+00   0.143260E+00   0.116461E-01   0.163364E+00   0.163364E+00

   0.216250E+00   0.165479E+00   0.115972E-01   0.162751E+00   0.162751E+00

   0.217010E+00   0.155790E+00   0.116122E-01   0.162140E+00   0.162140E+00

   0.217770E+00   0.159136E+00   0.116210E-01   0.161530E+00   0.161530E+00

   0.218530E+00   0.144564E+00   0.115810E-01   0.160922E+00   0.160922E+00

   0.219290E+00   0.139160E+00   0.116179E-01   0.160314E+00   0.160314E+00

   0.220050E+00   0.125575E+00   0.116284E-01   0.159708E+00   0.159708E+00

   0.220810E+00   0.128394E+00   0.116313E-01   0.159103E+00   0.159103E+00

   0.221570E+00   0.151092E+00   0.116142E-01   0.158500E+00   0.158500E+00

   0.222330E+00   0.130561E+00   0.116076E-01   0.157898E+00   0.157898E+00

   0.223090E+00   0.152248E+00   0.115927E-01   0.157297E+00   0.157297E+00

   0.223850E+00   0.141201E+00   0.115711E-01   0.156697E+00   0.156697E+00

   0.224610E+00   0.122233E+00   0.115976E-01   0.156099E+00   0.156099E+00

   0.225370E+00   0.111627E+00   0.115614E-01   0.155502E+00   0.155502E+00

   0.226130E+00   0.132740E+00   0.115865E-01   0.154907E+00   0.154907E+00

   0.226890E+00   0.116666E+00   0.115309E-01   0.154312E+00   0.154312E+00

   0.227650E+00   0.129537E+00   0.114934E-01   0.153720E+00   0.153720E+00

   0.228410E+00   0.125922E+00   0.114805E-01   0.153129E+00   0.153129E+00

   0.229170E+00   0.122822E+00   0.114308E-01   0.152539E+00   0.152539E+00

   0.229930E+00   0.126947E+00   0.113737E-01   0.151950E+00   0.151950E+00

   0.230690E+00   0.155551E+00   0.114442E-01   0.151363E+00   0.151363E+00

   0.231450E+00   0.116177E+00   0.113948E-01   0.150778E+00   0.150778E+00

   0.232210E+00   0.121331E+00   0.114386E-01   0.150194E+00   0.150194E+00

   0.232970E+00   0.118439E+00   0.113568E-01   0.149612E+00   0.149612E+00

   0.233730E+00   0.110815E+00   0.113636E-01   0.149031E+00   0.149031E+00

   0.234490E+00   0.118789E+00   0.112848E-01   0.148452E+00   0.148452E+00

   0.235250E+00   0.117036E+00   0.113049E-01   0.147874E+00   0.147874E+00

   0.236010E+00   0.101502E+00   0.112493E-01   0.147298E+00   0.147298E+00

   0.236770E+00   0.102166E+00   0.112957E-01   0.146723E+00   0.146723E+00

   0.237530E+00   0.102726E+00   0.111858E-01   0.146150E+00   0.146150E+00

   0.238290E+00   0.118323E+00   0.111450E-01   0.145578E+00   0.145578E+00

   0.239050E+00   0.116614E+00   0.111301E-01   0.145008E+00   0.145008E+00

   0.239810E+00   0.101768E+00   0.111599E-01   0.144440E+00   0.144440E+00

   0.240570E+00   0.851556E-01   0.111052E-01   0.143873E+00   0.143873E+00

   0.241330E+00   0.115952E+00   0.110484E-01   0.143308E+00   0.143308E+00

   0.242090E+00   0.113518E+00   0.110421E-01   0.142745E+00   0.142745E+00

   0.242850E+00   0.921419E-01   0.110134E-01   0.142183E+00   0.142183E+00

   0.243610E+00   0.111925E+00   0.109520E-01   0.141623E+00   0.141623E+00

   0.244370E+00   0.914919E-01   0.109306E-01   0.141065E+00   0.141065E+00

   0.245130E+00   0.112813E+00   0.109245E-01   0.140508E+00   0.140508E+00

   0.245890E+00   0.112192E+00   0.108569E-01   0.139953E+00   0.139953E+00

   0.246650E+00   0.115621E+00   0.108546E-01   0.139400E+00   0.139400E+00

   0.247410E+00   0.998302E-01   0.107853E-01   0.138848E+00   0.138848E+00

   0.248170E+00   0.108349E+00   0.107586E-01   0.138299E+00   0.138299E+00

   0.248930E+00   0.105693E+00   0.107178E-01   0.137751E+00   0.137751E+00

   0.249690E+00   0.107239E+00   0.107066E-01   0.137204E+00   0.137204E+00

   0.250450E+00   0.105920E+00   0.106793E-01   0.136660E+00   0.136660E+00

   0.251210E+00   0.108034E+00   0.106555E-01   0.136117E+00   0.136117E+00

   0.251970E+00   0.108610E+00   0.105877E-01   0.135576E+00   0.135576E+00

   0.252730E+00   0.104214E+00   0.105851E-01   0.135036E+00   0.135036E+00

   0.253490E+00   0.958508E-01   0.105896E-01   0.134499E+00   0.134499E+00

   0.254250E+00   0.103740E+00   0.105266E-01   0.133963E+00   0.133963E+00

   0.255010E+00   0.101111E+00   0.104575E-01   0.133429E+00   0.133429E+00

   0.255770E+00   0.105850E+00   0.104309E-01   0.132897E+00   0.132897E+00

   0.256530E+00   0.933732E-01   0.104967E-01   0.132367E+00   0.132367E+00

   0.257290E+00   0.917633E-01   0.103750E-01   0.131839E+00   0.131839E+00

   0.258050E+00   0.110593E+00   0.104693E-01   0.131312E+00   0.131312E+00

   0.258810E+00   0.100988E+00   0.104289E-01   0.130787E+00   0.130787E+00

   0.259570E+00   0.111559E+00   0.103694E-01   0.130264E+00   0.130264E+00

   0.260330E+00   0.104893E+00   0.103652E-01   0.129743E+00   0.129743E+00

   0.261090E+00   0.107451E+00   0.103876E-01   0.129224E+00   0.129224E+00

   0.261850E+00   0.112940E+00   0.103685E-01   0.128707E+00   0.128707E+00

   0.262610E+00   0.110402E+00   0.103157E-01   0.128191E+00   0.128191E+00

   0.263370E+00   0.121855E+00   0.102574E-01   0.127678E+00   0.127678E+00

   0.264130E+00   0.102462E+00   0.101629E-01   0.127166E+00   0.127166E+00

   0.264890E+00   0.945211E-01   0.101763E-01   0.126656E+00   0.126656E+00

   0.265650E+00   0.114683E+00   0.101969E-01   0.126148E+00   0.126148E+00

   0.266410E+00   0.106309E+00   0.101638E-01   0.125642E+00   0.125642E+00

   0.267170E+00   0.763241E-01   0.101076E-01   0.125138E+00   0.125138E+00

   0.267930E+00   0.107279E+00   0.101021E-01   0.124636E+00   0.124636E+00

   0.268690E+00   0.103214E+00   0.100951E-01   0.124136E+00   0.124136E+00

   0.269450E+00   0.975982E-01   0.100501E-01   0.123637E+00   0.123637E+00

   0.270210E+00   0.845058E-01   0.100191E-01   0.123141E+00   0.123141E+00

   0.270970E+00   0.988265E-01   0.999117E-02   0.122646E+00   0.122646E+00

   0.271720E+00   0.969033E-01   0.993346E-02   0.122160E+00   0.122160E+00

   0.272480E+00   0.110006E+00   0.994810E-02   0.121669E+00   0.121669E+00

   0.273240E+00   0.117506E+00   0.993125E-02   0.121181E+00   0.121181E+00

   0.274000E+00   0.106796E+00   0.991606E-02   0.120694E+00   0.120694E+00

   0.274760E+00   0.117266E+00   0.984605E-02   0.120209E+00   0.120209E+00

   0.275520E+00   0.106393E+00   0.981965E-02   0.119726E+00   0.119726E+00

   0.276280E+00   0.928816E-01   0.979541E-02   0.119245E+00   0.119245E+00

   0.277040E+00   0.978770E-01   0.976549E-02   0.118766E+00   0.118766E+00

   0.277800E+00   0.103457E+00   0.976048E-02   0.118289E+00   0.118289E+00

   0.278560E+00   0.956375E-01   0.975383E-02   0.117814E+00   0.117814E+00

   0.279320E+00   0.968466E-01   0.969595E-02   0.117341E+00   0.117341E+00

   0.280080E+00   0.858666E-01   0.966521E-02   0.116869E+00   0.116869E+00

   0.280840E+00   0.907455E-01   0.957366E-02   0.116400E+00   0.116400E+00

   0.281600E+00   0.102565E+00   0.962357E-02   0.115933E+00   0.115933E+00

   0.282360E+00   0.102744E+00   0.960655E-02   0.115468E+00   0.115468E+00

   0.283120E+00   0.107834E+00   0.956163E-02   0.115004E+00   0.115004E+00

   0.283880E+00   0.882360E-01   0.953982E-02   0.114543E+00   0.114543E+00

   0.284640E+00   0.103056E+00   0.953426E-02   0.114084E+00   0.114084E+00

   0.285400E+00   0.836666E-01   0.948390E-02   0.113626E+00   0.113626E+00

   0.286160E+00   0.976055E-01   0.947527E-02   0.113171E+00   0.113171E+00

   0.286920E+00   0.101256E+00   0.949008E-02   0.112717E+00   0.112717E+00

   0.287680E+00   0.110296E+00   0.948343E-02   0.112266E+00   0.112266E+00

   0.288440E+00   0.935188E-01   0.943259E-02   0.111816E+00   0.111816E+00

   0.289200E+00   0.869403E-01   0.941161E-02   0.111369E+00   0.111369E+00

   0.289960E+00   0.101926E+00   0.943204E-02   0.110923E+00   0.110923E+00

   0.290720E+00   0.983265E-01   0.948905E-02   0.110479E+00   0.110479E+00

   0.291480E+00   0.947282E-01   0.948466E-02   0.110038E+00   0.110038E+00

   0.292240E+00   0.897511E-01   0.949670E-02   0.109598E+00   0.109598E+00

   0.293000E+00   0.936769E-01   0.952699E-02   0.109160E+00   0.109160E+00

   0.293760E+00   0.800317E-01   0.115142E+00   0.108725E+00   0.108725E+00

   0.294520E+00   0.904740E-01   0.953017E-02   0.108291E+00   0.108291E+00

   0.295280E+00   0.836625E-01   0.952981E-02   0.107859E+00   0.107859E+00

   0.296040E+00   0.851419E-01   0.952653E-02   0.107429E+00   0.107429E+00

   0.296800E+00   0.738444E-01   0.951204E-02   0.107002E+00   0.107002E+00

   0.297560E+00   0.785580E-01   0.977864E-02   0.106576E+00   0.106576E+00

   0.298320E+00   0.817776E-01   0.955676E-02   0.106152E+00   0.106152E+00

   0.299080E+00   0.847622E-01   0.957587E-02   0.105730E+00   0.105730E+00

   0.299840E+00   0.727851E-01   0.953986E-02   0.105310E+00   0.105310E+00

   0.300600E+00   0.863161E-01   0.949878E-02   0.104892E+00   0.104892E+00

   0.301360E+00   0.959830E-01   0.946557E-02   0.104476E+00   0.104476E+00

   0.302120E+00   0.943368E-01   0.944635E-02   0.104062E+00   0.104062E+00

   0.302880E+00   0.827258E-01   0.945837E-02   0.103650E+00   0.103650E+00

   0.303640E+00   0.913688E-01   0.936417E-02   0.103240E+00   0.103240E+00

   0.304400E+00   0.819453E-01   0.938877E-02   0.102831E+00   0.102831E+00

   0.305160E+00   0.902601E-01   0.929752E-02   0.102425E+00   0.102425E+00

   0.305920E+00   0.820870E-01   0.933346E-02   0.102021E+00   0.102021E+00

   0.306680E+00   0.862221E-01   0.944651E-02   0.101619E+00   0.101619E+00

   0.307440E+00   0.899791E-01   0.946431E-02   0.101218E+00   0.101218E+00

   0.308200E+00   0.929875E-01   0.945244E-02   0.100820E+00   0.100820E+00

   0.308960E+00   0.770746E-01   0.950003E-02   0.100423E+00   0.100423E+00

   0.309720E+00   0.817704E-01   0.957344E-02   0.100028E+00   0.100028E+00

   0.310480E+00   0.951462E-01   0.952427E-02   0.996358E-01   0.996358E-01

   0.311240E+00   0.984978E-01   0.952332E-02   0.992451E-01   0.992451E-01

   0.312000E+00   0.960830E-01   0.950642E-02   0.988562E-01   0.988562E-01

   0.312760E+00   0.859781E-01   0.959412E-02   0.984693E-01   0.984693E-01

   0.313520E+00   0.835886E-01   0.956082E-02   0.980843E-01   0.980843E-01

   0.314280E+00   0.898025E-01   0.954112E-02   0.977013E-01   0.977013E-01

   0.315040E+00   0.979476E-01   0.968633E-02   0.973201E-01   0.973201E-01

   0.315800E+00   0.106156E+00   0.978282E-02   0.969408E-01   0.969408E-01

   0.316560E+00   0.799876E-01   0.987716E-02   0.965634E-01   0.965634E-01

   0.317320E+00   0.802219E-01   0.991986E-02   0.961880E-01   0.961880E-01

   0.318080E+00   0.759307E-01   0.997992E-02   0.958144E-01   0.958144E-01

   0.318830E+00   0.997047E-01   0.100299E-01   0.954476E-01   0.954476E-01

   0.319590E+00   0.100857E+00   0.100519E-01   0.950777E-01   0.950777E-01

   0.320350E+00   0.103070E+00   0.100239E-01   0.947098E-01   0.947098E-01

   0.321110E+00   0.853628E-01   0.100926E-01   0.943437E-01   0.943437E-01

   0.321870E+00   0.762584E-01   0.101355E-01   0.939795E-01   0.939795E-01

   0.322630E+00   0.879631E-01   0.101415E-01   0.936171E-01   0.936171E-01

   0.323390E+00   0.968922E-01   0.102011E-01   0.932566E-01   0.932566E-01

   0.324150E+00   0.750954E-01   0.102327E-01   0.928979E-01   0.928979E-01

   0.324910E+00   0.769350E-01   0.102895E-01   0.925411E-01   0.925411E-01

   0.325670E+00   0.966815E-01   0.102961E-01   0.921862E-01   0.921862E-01

   0.326430E+00   0.744274E-01   0.102807E-01   0.918330E-01   0.918330E-01

   0.327190E+00   0.785708E-01   0.102808E-01   0.914817E-01   0.914817E-01

   0.327950E+00   0.749496E-01   0.102517E-01   0.911323E-01   0.911323E-01

   0.328710E+00   0.993148E-01   0.102705E-01   0.907846E-01   0.907846E-01

   0.329470E+00   0.892367E-01   0.102135E-01   0.904388E-01   0.904388E-01

   0.330230E+00   0.988466E-01   0.101997E-01   0.900947E-01   0.900947E-01

   0.330990E+00   0.948101E-01   0.102221E-01   0.897525E-01   0.897525E-01

   0.331750E+00   0.888552E-01   0.102415E-01   0.894121E-01   0.894121E-01

   0.332510E+00   0.101463E+00   0.103223E-01   0.890734E-01   0.890734E-01

   0.333270E+00   0.112835E+00   0.102963E-01   0.887366E-01   0.887366E-01

   0.334030E+00   0.999898E-01   0.102945E-01   0.884015E-01   0.884015E-01

   0.334790E+00   0.101082E+00   0.103615E-01   0.880682E-01   0.880682E-01

   0.335550E+00   0.884514E-01   0.103551E-01   0.877366E-01   0.877366E-01

   0.336310E+00   0.875296E-01   0.103558E-01   0.874068E-01   0.874068E-01

   0.337070E+00   0.963218E-01   0.103670E-01   0.870788E-01   0.870788E-01

   0.337830E+00   0.958152E-01   0.103673E-01   0.867525E-01   0.867525E-01

   0.338590E+00   0.928379E-01   0.103989E-01   0.864279E-01   0.864279E-01

   0.339350E+00   0.811803E-01   0.104288E-01   0.861051E-01   0.861051E-01

   0.340110E+00   0.101513E+00   0.104747E-01   0.857840E-01   0.857840E-01

   0.340870E+00   0.961334E-01   0.105011E-01   0.854646E-01   0.854646E-01

   0.341630E+00   0.102691E+00   0.105470E-01   0.851469E-01   0.851469E-01

   0.342390E+00   0.106574E+00   0.105884E-01   0.848310E-01   0.848310E-01

   0.343150E+00   0.112325E+00   0.106075E-01   0.845167E-01   0.845167E-01

   0.343910E+00   0.887450E-01   0.106405E-01   0.842041E-01   0.842041E-01

   0.344670E+00   0.100239E+00   0.107061E-01   0.838932E-01   0.838932E-01

   0.345430E+00   0.107982E+00   0.107342E-01   0.835840E-01   0.835840E-01

   0.346190E+00   0.998299E-01   0.107459E-01   0.832764E-01   0.832764E-01

   0.346950E+00   0.806249E-01   0.107960E-01   0.829705E-01   0.829705E-01

   0.347710E+00   0.104018E+00   0.108079E-01   0.826663E-01   0.826663E-01

   0.348470E+00   0.102257E+00   0.109013E-01   0.823637E-01   0.823637E-01

   0.349220E+00   0.119821E+00   0.109179E-01   0.820667E-01   0.820667E-01

   0.349980E+00   0.111952E+00   0.109452E-01   0.817674E-01   0.817674E-01

   0.350740E+00   0.132433E+00   0.109488E-01   0.814696E-01   0.814696E-01

   0.351500E+00   0.113401E+00   0.110492E-01   0.811735E-01   0.811735E-01

   0.352260E+00   0.109255E+00   0.110929E-01   0.808790E-01   0.808790E-01

   0.353020E+00   0.115832E+00   0.110805E-01   0.805861E-01   0.805861E-01

   0.353780E+00   0.115808E+00   0.111057E-01   0.802948E-01   0.802948E-01

   0.354540E+00   0.109473E+00   0.111050E-01   0.800051E-01   0.800051E-01

   0.355300E+00   0.117172E+00   0.111619E-01   0.797169E-01   0.797169E-01

   0.356060E+00   0.136800E+00   0.111293E-01   0.794304E-01   0.794304E-01

   0.356820E+00   0.115837E+00   0.112243E-01   0.791453E-01   0.791453E-01

   0.357580E+00   0.121663E+00   0.111727E-01   0.788619E-01   0.788619E-01

   0.358340E+00   0.118411E+00   0.112064E-01   0.785800E-01   0.785800E-01

   0.359100E+00   0.110228E+00   0.111748E-01   0.782996E-01   0.782996E-01

   0.359860E+00   0.961059E-01   0.112211E-01   0.780207E-01   0.780207E-01

   0.360620E+00   0.109524E+00   0.112590E-01   0.777434E-01   0.777434E-01

   0.361380E+00   0.125504E+00   0.112639E-01   0.774676E-01   0.774676E-01

   0.362140E+00   0.126498E+00   0.113050E-01   0.771933E-01   0.771933E-01

   0.362900E+00   0.125021E+00   0.112873E-01   0.769205E-01   0.769205E-01

   0.363660E+00   0.112734E+00   0.113393E-01   0.766491E-01   0.766491E-01

   0.364420E+00   0.127349E+00   0.112862E-01   0.763793E-01   0.763793E-01

   0.365180E+00   0.129176E+00   0.113266E-01   0.761109E-01   0.761109E-01

   0.365940E+00   0.121090E+00   0.113607E-01   0.758440E-01   0.758440E-01

   0.366700E+00   0.122342E+00   0.113922E-01   0.755785E-01   0.755785E-01

   0.367460E+00   0.125231E+00   0.114266E-01   0.753145E-01   0.753145E-01

   0.368220E+00   0.107956E+00   0.113912E-01   0.750520E-01   0.750520E-01

   0.368980E+00   0.128600E+00   0.115026E-01   0.747908E-01   0.747908E-01

   0.369740E+00   0.120983E+00   0.115005E-01   0.745311E-01   0.745311E-01

   0.370500E+00   0.118172E+00   0.115453E-01   0.742728E-01   0.742728E-01

   0.371260E+00   0.116852E+00   0.115398E-01   0.740159E-01   0.740159E-01

   0.372020E+00   0.131888E+00   0.116215E-01   0.737604E-01   0.737604E-01

   0.372770E+00   0.123953E+00   0.115868E-01   0.735096E-01   0.735096E-01

   0.373530E+00   0.123321E+00   0.116772E-01   0.732569E-01   0.732569E-01

   0.374290E+00   0.124709E+00   0.116013E-01   0.730055E-01   0.730055E-01

   0.375050E+00   0.138727E+00   0.117324E-01   0.727555E-01   0.727555E-01

   0.375810E+00   0.134662E+00   0.118129E-01   0.725068E-01   0.725068E-01

   0.376570E+00   0.131165E+00   0.118414E-01   0.722595E-01   0.722595E-01

   0.377330E+00   0.105382E+00   0.119246E-01   0.720135E-01   0.720135E-01

   0.378090E+00   0.131214E+00   0.119161E-01   0.717688E-01   0.717688E-01

   0.378850E+00   0.969419E-01   0.119797E-01   0.715255E-01   0.715255E-01

   0.379610E+00   0.127768E+00   0.120218E-01   0.712835E-01   0.712835E-01

   0.380370E+00   0.110345E+00   0.120722E-01   0.710428E-01   0.710428E-01

   0.381130E+00   0.119300E+00   0.130247E-01   0.708034E-01   0.708034E-01

   0.381890E+00   0.107538E+00   0.135201E-01   0.705652E-01   0.705652E-01

   0.382650E+00   0.134841E+00   0.138432E-01   0.703284E-01   0.703284E-01

   0.383410E+00   0.112669E+00   0.139905E-01   0.700928E-01   0.700928E-01

   0.384170E+00   0.921019E-01   0.142027E-01   0.698585E-01   0.698585E-01

   0.384930E+00   0.109478E+00   0.141211E-01   0.696254E-01   0.696254E-01

   0.385690E+00   0.113544E+00   0.139808E-01   0.693936E-01   0.693936E-01

   0.386450E+00   0.923182E-01   0.140065E-01   0.691630E-01   0.691630E-01

   0.387210E+00   0.973836E-01   0.140009E-01   0.689336E-01   0.689336E-01

   0.387970E+00   0.118784E+00   0.140312E-01   0.687055E-01   0.687055E-01

   0.388730E+00   0.988174E-01   0.141438E-01   0.684785E-01   0.684785E-01

   0.389490E+00   0.115236E+00   0.142144E-01   0.682528E-01   0.682528E-01

   0.390250E+00   0.964249E-01   0.142411E-01   0.680283E-01   0.680283E-01

   0.391010E+00   0.104692E+00   0.142836E-01   0.678049E-01   0.678049E-01

   0.391770E+00   0.925822E-01   0.144582E-01   0.675827E-01   0.675827E-01

   0.392520E+00   0.818774E-01   0.144323E-01   0.673646E-01   0.673646E-01

   0.393280E+00   0.117475E+00   0.145084E-01   0.671447E-01   0.671447E-01

   0.394040E+00   0.884318E-01   0.146544E-01   0.669260E-01   0.669260E-01

   0.394800E+00   0.868837E-01   0.147775E-01   0.667085E-01   0.667085E-01

   0.395560E+00   0.104756E+00   0.148825E-01   0.664920E-01   0.664920E-01

   0.396320E+00   0.862656E-01   0.150722E-01   0.662767E-01   0.662767E-01

   0.397080E+00   0.997159E-01   0.150746E-01   0.660625E-01   0.660625E-01

   0.397840E+00   0.981038E-01   0.151790E-01   0.658494E-01   0.658494E-01

   0.398600E+00   0.956807E-01   0.153691E-01   0.656374E-01   0.656374E-01

   0.399360E+00   0.110098E+00   0.154020E-01   0.654265E-01   0.654265E-01

   0.400120E+00   0.540350E-01   0.153982E-01   0.652167E-01   0.652167E-01

   0.400880E+00   0.112201E+00   0.157262E-01   0.650080E-01   0.650080E-01

   0.401640E+00   0.795137E-01   0.156368E-01   0.648003E-01   0.648003E-01

   0.402400E+00   0.965327E-01   0.159078E-01   0.645937E-01   0.645937E-01

   0.403160E+00   0.101440E+00   0.158902E-01   0.643882E-01   0.643882E-01

   0.403920E+00   0.998333E-01   0.161224E-01   0.641837E-01   0.641837E-01

   0.404680E+00   0.109363E+00   0.162556E-01   0.639802E-01   0.639802E-01

   0.405440E+00   0.111969E+00   0.163518E-01   0.637778E-01   0.637778E-01

   0.406200E+00   0.925621E-01   0.164867E-01   0.635764E-01   0.635764E-01

   0.406960E+00   0.852496E-01   0.165409E-01   0.633760E-01   0.633760E-01

   0.407720E+00   0.106075E+00   0.168453E-01   0.631765E-01   0.631765E-01

   0.408480E+00   0.968038E-01   0.168299E-01   0.629781E-01   0.629781E-01

   0.409240E+00   0.101742E+00   0.169162E-01   0.627807E-01   0.627807E-01

   0.409990E+00   0.651492E-01   0.170058E-01   0.625869E-01   0.625869E-01

   0.410750E+00   0.814614E-01   0.171368E-01   0.623914E-01   0.623914E-01

   0.411510E+00   0.812362E-01   0.170978E-01   0.621969E-01   0.621969E-01

   0.412270E+00   0.107975E+00   0.173156E-01   0.620033E-01   0.620033E-01

   0.413030E+00   0.783448E-01   0.173502E-01   0.618107E-01   0.618107E-01

   0.413790E+00   0.818988E-01   0.172819E-01   0.616190E-01   0.616190E-01

   0.414550E+00   0.522204E-01   0.174952E-01   0.614283E-01   0.614283E-01

   0.415310E+00   0.532572E-01   0.175022E-01   0.612385E-01   0.612385E-01

   0.416070E+00   0.746589E-01   0.177099E-01   0.610496E-01   0.610496E-01

   0.416830E+00   0.585924E-01   0.176173E-01   0.608616E-01   0.608616E-01

   0.417590E+00   0.601038E-01   0.177745E-01   0.606745E-01   0.606745E-01

   0.418350E+00   0.862179E-01   0.178876E-01   0.604883E-01   0.604883E-01

   0.419110E+00   0.100911E+00   0.179132E-01   0.603030E-01   0.603030E-01

   0.419870E+00   0.550856E-01   0.181959E-01   0.601186E-01   0.601186E-01

   0.420630E+00   0.668215E-01   0.183858E-01   0.599351E-01   0.599351E-01

   0.421390E+00   0.821084E-01   0.182908E-01   0.597524E-01   0.597524E-01

   0.422150E+00   0.488127E-01   0.187973E-01   0.595706E-01   0.595706E-01

   0.422910E+00   0.672948E-01   0.187684E-01   0.593896E-01   0.593896E-01

   0.423670E+00   0.815685E-01   0.191643E-01   0.592095E-01   0.592095E-01

   0.424430E+00   0.899684E-01   0.192855E-01   0.590302E-01   0.590302E-01

   0.425190E+00   0.817158E-01   0.194405E-01   0.588517E-01   0.588517E-01

   0.425940E+00   0.557373E-01   0.197493E-01   0.586764E-01   0.586764E-01

   0.426700E+00   0.413214E-01   0.199314E-01   0.584996E-01   0.584996E-01

   0.427460E+00   0.785594E-01   0.201183E-01   0.583236E-01   0.583236E-01

   0.428220E+00   0.547541E-01   0.202978E-01   0.581484E-01   0.581484E-01

   0.428980E+00   0.511803E-01   0.204555E-01   0.579739E-01   0.579739E-01

   0.429740E+00   0.353935E-01   0.208330E-01   0.578003E-01   0.578003E-01

   0.430500E+00   0.797359E-01   0.211845E-01   0.576274E-01   0.576274E-01

   0.431260E+00   0.771465E-01   0.213869E-01   0.574554E-01   0.574554E-01

   0.432020E+00   0.704035E-01   0.216281E-01   0.572840E-01   0.572840E-01

   0.432780E+00   0.502506E-01   0.217875E-01   0.571135E-01   0.571135E-01

   0.433540E+00   0.119346E+00   0.220074E-01   0.569437E-01   0.569437E-01

   0.434300E+00   0.784003E-01   0.224317E-01   0.567746E-01   0.567746E-01

   0.435060E+00   0.640801E-01   0.229181E-01   0.566063E-01   0.566063E-01


           ####      Real Space Data                               ####


           Distance distribution  function of particle  


      R          P(R)      ERROR


  0.0000E+00  0.0000E+00  0.0000E+00

  0.1117E+00  0.9661E-04  0.9111E-06

  0.2234E+00  0.1907E-03  0.1782E-05

  0.3351E+00  0.2823E-03  0.2613E-05

  0.4468E+00  0.3714E-03  0.3405E-05

  0.5585E+00  0.4579E-03  0.4156E-05

  0.6702E+00  0.5420E-03  0.4869E-05

  0.7819E+00  0.6236E-03  0.5543E-05

  0.8936E+00  0.7027E-03  0.6178E-05

  0.1005E+01  0.7793E-03  0.6776E-05

  0.1117E+01  0.8535E-03  0.7335E-05

  0.1229E+01  0.9252E-03  0.7858E-05

  0.1340E+01  0.9945E-03  0.8344E-05

  0.1452E+01  0.1061E-02  0.8794E-05

  0.1564E+01  0.1126E-02  0.9209E-05

  0.1676E+01  0.1188E-02  0.9589E-05

  0.1787E+01  0.1248E-02  0.9935E-05

  0.1899E+01  0.1305E-02  0.1025E-04

  0.2011E+01  0.1360E-02  0.1053E-04

  0.2122E+01  0.1413E-02  0.1078E-04

  0.2234E+01  0.1463E-02  0.1100E-04

  0.2346E+01  0.1512E-02  0.1119E-04

  0.2457E+01  0.1558E-02  0.1135E-04

  0.2569E+01  0.1601E-02  0.1148E-04

  0.2681E+01  0.1643E-02  0.1159E-04

  0.2793E+01  0.1683E-02  0.1167E-04

  0.2904E+01  0.1720E-02  0.1173E-04

  0.3016E+01  0.1755E-02  0.1176E-04

  0.3128E+01  0.1789E-02  0.1177E-04

  0.3239E+01  0.1820E-02  0.1177E-04

  0.3351E+01  0.1849E-02  0.1174E-04

  0.3463E+01  0.1877E-02  0.1170E-04

  0.3574E+01  0.1902E-02  0.1164E-04

  0.3686E+01  0.1926E-02  0.1157E-04

  0.3798E+01  0.1948E-02  0.1148E-04

  0.3910E+01  0.1968E-02  0.1139E-04

  0.4021E+01  0.1986E-02  0.1129E-04

  0.4133E+01  0.2003E-02  0.1117E-04

  0.4245E+01  0.2018E-02  0.1106E-04

  0.4356E+01  0.2031E-02  0.1094E-04

  0.4468E+01  0.2042E-02  0.1082E-04

  0.4580E+01  0.2053E-02  0.1070E-04

  0.4691E+01  0.2061E-02  0.1059E-04

  0.4803E+01  0.2068E-02  0.1047E-04

  0.4915E+01  0.2074E-02  0.1037E-04

  0.5027E+01  0.2078E-02  0.1028E-04

  0.5138E+01  0.2081E-02  0.1019E-04

  0.5250E+01  0.2083E-02  0.1012E-04

  0.5362E+01  0.2083E-02  0.1006E-04

  0.5473E+01  0.2082E-02  0.1002E-04

  0.5585E+01  0.2080E-02  0.9992E-05

  0.5697E+01  0.2077E-02  0.9983E-05

  0.5809E+01  0.2073E-02  0.9993E-05

  0.5920E+01  0.2067E-02  0.1002E-04

  0.6032E+01  0.2061E-02  0.1007E-04

  0.6144E+01  0.2053E-02  0.1013E-04

  0.6255E+01  0.2045E-02  0.1022E-04

  0.6367E+01  0.2036E-02  0.1032E-04

  0.6479E+01  0.2026E-02  0.1044E-04

  0.6590E+01  0.2015E-02  0.1057E-04

  0.6702E+01  0.2003E-02  0.1072E-04

  0.6814E+01  0.1991E-02  0.1088E-04

  0.6926E+01  0.1978E-02  0.1105E-04

  0.7037E+01  0.1964E-02  0.1124E-04

  0.7149E+01  0.1950E-02  0.1143E-04

  0.7261E+01  0.1935E-02  0.1163E-04

  0.7372E+01  0.1919E-02  0.1183E-04

  0.7484E+01  0.1903E-02  0.1204E-04

  0.7596E+01  0.1886E-02  0.1226E-04

  0.7707E+01  0.1869E-02  0.1247E-04

  0.7819E+01  0.1852E-02  0.1268E-04

  0.7931E+01  0.1834E-02  0.1289E-04

  0.8043E+01  0.1816E-02  0.1311E-04

  0.8154E+01  0.1797E-02  0.1331E-04

  0.8266E+01  0.1779E-02  0.1352E-04

  0.8378E+01  0.1759E-02  0.1371E-04

  0.8489E+01  0.1740E-02  0.1391E-04

  0.8601E+01  0.1721E-02  0.1409E-04

  0.8713E+01  0.1701E-02  0.1427E-04

  0.8824E+01  0.1681E-02  0.1444E-04

  0.8936E+01  0.1661E-02  0.1460E-04

  0.9048E+01  0.1641E-02  0.1476E-04

  0.9160E+01  0.1620E-02  0.1490E-04

  0.9271E+01  0.1600E-02  0.1504E-04

  0.9383E+01  0.1580E-02  0.1516E-04

  0.9495E+01  0.1559E-02  0.1528E-04

  0.9606E+01  0.1539E-02  0.1538E-04

  0.9718E+01  0.1519E-02  0.1548E-04

  0.9830E+01  0.1498E-02  0.1556E-04

  0.9941E+01  0.1478E-02  0.1564E-04

  0.1005E+02  0.1457E-02  0.1571E-04

  0.1016E+02  0.1437E-02  0.1577E-04

  0.1028E+02  0.1417E-02  0.1582E-04

  0.1039E+02  0.1397E-02  0.1586E-04

  0.1050E+02  0.1377E-02  0.1589E-04

  0.1061E+02  0.1357E-02  0.1591E-04

  0.1072E+02  0.1337E-02  0.1593E-04

  0.1084E+02  0.1318E-02  0.1595E-04

  0.1095E+02  0.1298E-02  0.1595E-04

  0.1106E+02  0.1279E-02  0.1595E-04

  0.1117E+02  0.1260E-02  0.1595E-04

  0.1128E+02  0.1241E-02  0.1594E-04

  0.1139E+02  0.1222E-02  0.1594E-04

  0.1151E+02  0.1203E-02  0.1593E-04

  0.1162E+02  0.1185E-02  0.1591E-04

  0.1173E+02  0.1167E-02  0.1590E-04

  0.1184E+02  0.1148E-02  0.1589E-04

  0.1195E+02  0.1130E-02  0.1588E-04

  0.1206E+02  0.1113E-02  0.1588E-04

  0.1218E+02  0.1095E-02  0.1588E-04

  0.1229E+02  0.1077E-02  0.1588E-04

  0.1240E+02  0.1060E-02  0.1589E-04

  0.1251E+02  0.1043E-02  0.1590E-04

  0.1262E+02  0.1026E-02  0.1592E-04

  0.1273E+02  0.1009E-02  0.1595E-04

  0.1285E+02  0.9924E-03  0.1599E-04

  0.1296E+02  0.9758E-03  0.1604E-04

  0.1307E+02  0.9594E-03  0.1609E-04

  0.1318E+02  0.9432E-03  0.1616E-04

  0.1329E+02  0.9271E-03  0.1623E-04

  0.1340E+02  0.9111E-03  0.1631E-04

  0.1352E+02  0.8952E-03  0.1641E-04

  0.1363E+02  0.8795E-03  0.1651E-04

  0.1374E+02  0.8638E-03  0.1663E-04

  0.1385E+02  0.8483E-03  0.1675E-04

  0.1396E+02  0.8329E-03  0.1688E-04

  0.1407E+02  0.8175E-03  0.1702E-04

  0.1419E+02  0.8023E-03  0.1717E-04

  0.1430E+02  0.7871E-03  0.1732E-04

  0.1441E+02  0.7720E-03  0.1749E-04

  0.1452E+02  0.7570E-03  0.1765E-04

  0.1463E+02  0.7420E-03  0.1782E-04

  0.1474E+02  0.7271E-03  0.1800E-04

  0.1486E+02  0.7122E-03  0.1817E-04

  0.1497E+02  0.6974E-03  0.1835E-04

  0.1508E+02  0.6826E-03  0.1853E-04

  0.1519E+02  0.6679E-03  0.1871E-04

  0.1530E+02  0.6532E-03  0.1888E-04

  0.1541E+02  0.6385E-03  0.1905E-04

  0.1553E+02  0.6238E-03  0.1922E-04

  0.1564E+02  0.6091E-03  0.1938E-04

  0.1575E+02  0.5944E-03  0.1954E-04

  0.1586E+02  0.5798E-03  0.1968E-04

  0.1597E+02  0.5651E-03  0.1982E-04

  0.1609E+02  0.5505E-03  0.1995E-04

  0.1620E+02  0.5359E-03  0.2006E-04

  0.1631E+02  0.5212E-03  0.2016E-04

  0.1642E+02  0.5066E-03  0.2025E-04

  0.1653E+02  0.4920E-03  0.2033E-04

  0.1664E+02  0.4773E-03  0.2038E-04

  0.1676E+02  0.4627E-03  0.2042E-04

  0.1687E+02  0.4481E-03  0.2044E-04

  0.1698E+02  0.4335E-03  0.2044E-04

  0.1709E+02  0.4189E-03  0.2042E-04

  0.1720E+02  0.4043E-03  0.2038E-04

  0.1731E+02  0.3897E-03  0.2032E-04

  0.1743E+02  0.3752E-03  0.2023E-04

  0.1754E+02  0.3607E-03  0.2012E-04

  0.1765E+02  0.3462E-03  0.1998E-04

  0.1776E+02  0.3318E-03  0.1981E-04

  0.1787E+02  0.3175E-03  0.1962E-04

  0.1798E+02  0.3032E-03  0.1940E-04

  0.1810E+02  0.2890E-03  0.1915E-04

  0.1821E+02  0.2748E-03  0.1887E-04

  0.1832E+02  0.2608E-03  0.1856E-04

  0.1843E+02  0.2469E-03  0.1822E-04

  0.1854E+02  0.2332E-03  0.1784E-04

  0.1865E+02  0.2195E-03  0.1743E-04

  0.1877E+02  0.2061E-03  0.1699E-04

  0.1888E+02  0.1928E-03  0.1651E-04

  0.1899E+02  0.1797E-03  0.1600E-04

  0.1910E+02  0.1668E-03  0.1545E-04

  0.1921E+02  0.1541E-03  0.1486E-04

  0.1932E+02  0.1417E-03  0.1424E-04

  0.1944E+02  0.1295E-03  0.1358E-04

  0.1955E+02  0.1176E-03  0.1288E-04

  0.1966E+02  0.1061E-03  0.1214E-04

  0.1977E+02  0.9482E-04  0.1136E-04

  0.1988E+02  0.8393E-04  0.1054E-04

  0.1999E+02  0.7343E-04  0.9676E-05

  0.2011E+02  0.6332E-04  0.8773E-05

  0.2022E+02  0.5364E-04  0.7828E-05

  0.2033E+02  0.4441E-04  0.6841E-05

  0.2044E+02  0.3566E-04  0.5810E-05

  0.2055E+02  0.2741E-04  0.4737E-05

  0.2066E+02  0.1969E-04  0.3619E-05

  0.2078E+02  0.1253E-04  0.2457E-05

  0.2089E+02  0.5957E-05  0.1251E-05

  0.2100E+02  0.0000E+00  0.0000E+00
```
