## Supplementary material for "LEA_4 motifs function alone and in conjunction with synergistic cosolutes to protect a labile enzyme during desiccation": File S1: Gamma 8b.dat

```
### DATA:
#
# 560
#      Q             I(Q)           Error     
1.02600000E-02  -2.37500944E+00  6.57704116E+00
1.10200000E-02  -3.97752972E+00  3.96756485E+00
1.17800000E-02  -3.31080500E+00  2.17416049E+00
1.25400000E-02  -2.42253389E+00  6.08456203E-01
1.33000000E-02  -2.10936389E+00  3.90249600E-01
1.40600000E-02  -1.52932583E+00  2.73429147E-01
1.48200000E-02  -8.19418889E-01  1.80594375E-01
1.55800000E-02  -7.64253889E-01  1.52929627E-01
1.63400000E-02  -3.82808611E-01  1.13290061E-01
1.71000000E-02  -5.83764444E-01  9.74359199E-02
1.78600000E-02  -2.34233611E-01  8.62117954E-02
1.86200000E-02  -1.98939167E-01  7.63227765E-02
1.93800000E-02  -1.12779444E-01  6.95715505E-02
2.01400000E-02  -1.07551667E-01  6.62136348E-02
2.09000000E-02  -1.23861667E-01  6.13560189E-02
2.16600000E-02  -4.69380556E-02  5.75993825E-02
2.24200000E-02  -3.00244444E-02  5.41993117E-02
2.31800000E-02  -1.09666667E-03  5.05841370E-02
2.39500000E-02  -5.57805556E-03  4.78552871E-02
2.47100000E-02  -5.88566667E-02  4.51292444E-02
2.54700000E-02  1.64552778E-02  4.34924822E-02
2.62300000E-02  -4.32686111E-02  4.10149179E-02
2.69900000E-02  1.78236111E-02  4.01923585E-02
2.77500000E-02  4.70683333E-02  3.82759781E-02
2.85100000E-02  -4.24555556E-03  3.75682829E-02
2.92700000E-02  3.20050000E-02  3.77257516E-02
3.00300000E-02  8.59333333E-02  3.74841482E-02
3.07900000E-02  -1.02527778E-03  3.68674343E-02
3.15500000E-02  3.58866667E-02  3.62883920E-02
3.23100000E-02  3.89302778E-02  3.60681384E-02
3.30700000E-02  5.42766667E-02  3.55394745E-02
3.38300000E-02  1.02601944E-01  3.51190640E-02
3.45900000E-02  1.21644444E-01  3.45077039E-02
3.53500000E-02  9.29041667E-02  3.36600209E-02
3.61100000E-02  3.60875000E-02  3.27076187E-02
3.68700000E-02  4.54969444E-02  3.15145825E-02
3.76300000E-02  9.25808333E-02  3.03705490E-02
3.83900000E-02  1.31065833E-01  2.96269702E-02
3.91500000E-02  1.02923889E-01  2.90761429E-02
3.99100000E-02  8.67102778E-02  2.85721036E-02
4.06700000E-02  8.06725000E-02  2.77564320E-02
4.14300000E-02  1.23832500E-01  2.76070512E-02
4.21900000E-02  7.73391667E-02  2.67944099E-02
4.29500000E-02  8.05766667E-02  2.65013867E-02
4.37100000E-02  1.20687222E-01  2.59509511E-02
4.44700000E-02  6.65991667E-02  2.56990729E-02
4.52300000E-02  1.23242222E-01  2.52755540E-02
4.59900000E-02  1.20716389E-01  2.49689813E-02
4.67500000E-02  9.01672222E-02  2.47334548E-02
4.75100000E-02  1.19386389E-01  2.38092018E-02
4.82700000E-02  1.78562778E-01  2.37661858E-02
4.90300000E-02  1.70031389E-01  2.34738496E-02
4.97900000E-02  1.55959722E-01  2.31707728E-02
5.05500000E-02  1.56099722E-01  2.30252812E-02
5.13100000E-02  1.45571389E-01  2.26299359E-02
5.20700000E-02  1.62863611E-01  2.24934672E-02
5.28300000E-02  1.64365556E-01  2.22805350E-02
5.35900000E-02  1.41236667E-01  2.17724222E-02
5.43500000E-02  1.40579722E-01  2.22801677E-02
5.51100000E-02  1.96390000E-01  2.24009309E-02
5.58700000E-02  1.82142222E-01  2.24493929E-02
5.66300000E-02  1.48491667E-01  2.22282091E-02
5.73900000E-02  1.65098333E-01  2.21693033E-02
5.81500000E-02  1.77605556E-01  2.22775915E-02
5.89100000E-02  9.68366667E-02  2.22642913E-02
5.96700000E-02  1.50619167E-01  2.18908693E-02
6.04300000E-02  1.50184722E-01  2.19761557E-02
6.11900000E-02  1.74025556E-01  2.15651973E-02
6.19500000E-02  1.40349167E-01  2.09370485E-02
6.27100000E-02  1.45816111E-01  2.05319397E-02
6.34700000E-02  1.32485278E-01  2.05517964E-02
6.42300000E-02  1.83029444E-01  2.03895282E-02
6.49900000E-02  1.70780278E-01  2.00538856E-02
6.57500000E-02  1.56510000E-01  1.97580024E-02
6.65100000E-02  1.53531389E-01  1.96184038E-02
6.72700000E-02  1.72752222E-01  1.94842799E-02
6.80300000E-02  1.34089444E-01  1.93358897E-02
6.87900000E-02  1.56398611E-01  1.91014946E-02
6.95500000E-02  1.74476944E-01  1.89734207E-02
7.03100000E-02  1.42066389E-01  1.86966449E-02
7.10700000E-02  1.66101944E-01  1.86373019E-02
7.18300000E-02  1.95407778E-01  4.85809018E-02
7.25900000E-02  2.06945833E-01  1.83062012E-02
7.33500000E-02  1.80747500E-01  1.80984253E-02
7.41200000E-02  1.79239722E-01  1.79184284E-02
7.48800000E-02  1.52913333E-01  1.78433418E-02
7.56400000E-02  1.65885000E-01  1.77899673E-02
7.64000000E-02  1.85434722E-01  1.76965997E-02
7.71600000E-02  1.79760556E-01  1.73945263E-02
7.79200000E-02  1.60058889E-01  1.74036498E-02
7.86800000E-02  1.31652500E-01  1.72140316E-02
7.94400000E-02  1.78298889E-01  1.72778782E-02
8.02000000E-02  1.80607778E-01  1.70693864E-02
8.09600000E-02  1.66746111E-01  1.69566221E-02
8.17200000E-02  1.93516111E-01  1.68427512E-02
8.24800000E-02  1.75814444E-01  1.67063829E-02
8.32400000E-02  1.83546667E-01  1.65392174E-02
8.40000000E-02  1.70170833E-01  1.65217580E-02
8.47600000E-02  1.76309722E-01  1.65393519E-02
8.55200000E-02  1.71279444E-01  1.67298691E-02
8.62800000E-02  1.71026111E-01  1.69790648E-02
8.70400000E-02  1.65914167E-01  1.73596728E-02
8.78000000E-02  1.72908056E-01  1.75562598E-02
8.85600000E-02  1.42718611E-01  1.77360666E-02
8.93200000E-02  1.45149444E-01  1.78638417E-02
9.00800000E-02  2.13662500E-01  1.79962617E-02
9.08400000E-02  1.68167222E-01  1.79824356E-02
9.16000000E-02  1.83625556E-01  1.81197673E-02
9.23600000E-02  1.76165556E-01  1.81937779E-02
9.31200000E-02  1.77149444E-01  1.84125702E-02
9.38800000E-02  1.92123611E-01  1.85440336E-02
9.46400000E-02  1.49383611E-01  1.84232825E-02
9.54000000E-02  1.87446944E-01  1.83795158E-02
9.61600000E-02  1.61792222E-01  1.79314933E-02
9.69200000E-02  2.14272778E-01  1.77325046E-02
9.76800000E-02  1.65891389E-01  1.72265811E-02
9.84400000E-02  1.76158056E-01  1.70705910E-02
9.92000000E-02  1.80245278E-01  1.70130334E-02
9.99600000E-02  1.90937500E-01  1.70143988E-02
1.00720000E-01  1.86117778E-01  1.70711999E-02
1.01480000E-01  1.91928611E-01  1.67301677E-02
1.02240000E-01  1.75917778E-01  1.62050903E-02
1.03000000E-01  1.96816667E-01  1.60378740E-02
1.03760000E-01  1.72950833E-01  1.59183613E-02
1.04520000E-01  1.62392222E-01  1.56637668E-02
1.05280000E-01  1.90582778E-01  1.56331148E-02
1.06040000E-01  1.71961389E-01  1.55853616E-02
1.06800000E-01  1.93656111E-01  1.55255314E-02
1.07560000E-01  2.02580000E-01  1.53976288E-02
1.08320000E-01  1.89450000E-01  1.55522466E-02
1.09080000E-01  1.85542778E-01  1.55835040E-02
1.09840000E-01  2.07720556E-01  1.55527183E-02
1.10600000E-01  1.85497500E-01  1.55188584E-02
1.11360000E-01  2.23223889E-01  1.53262468E-02
1.12120000E-01  1.91980833E-01  1.51880438E-02
1.12880000E-01  2.10813056E-01  1.51155721E-02
1.13640000E-01  1.91398333E-01  1.48360353E-02
1.14400000E-01  2.09308056E-01  1.48568305E-02
1.15160000E-01  1.85761389E-01  1.46983911E-02
1.15920000E-01  1.77956944E-01  1.47089068E-02
1.16680000E-01  2.02173889E-01  1.46458865E-02
1.17440000E-01  2.13501111E-01  1.45045832E-02
1.18200000E-01  1.96553611E-01  1.46021224E-02
1.18960000E-01  1.73303333E-01  1.47577171E-02
1.19720000E-01  1.68731111E-01  1.47832057E-02
1.20480000E-01  1.74598056E-01  1.48025049E-02
1.21240000E-01  1.46748889E-01  1.47597482E-02
1.22000000E-01  1.61803889E-01  1.48143734E-02
1.22760000E-01  1.83534444E-01  1.47537340E-02
1.23520000E-01  1.85218889E-01  1.47233654E-02
1.24280000E-01  1.47896389E-01  1.48984639E-02
1.25040000E-01  1.52603333E-01  1.45326683E-02
1.25800000E-01  1.63126944E-01  1.43733607E-02
1.26560000E-01  1.64118611E-01  1.41038273E-02
1.27320000E-01  1.90155000E-01  1.39000669E-02
1.28080000E-01  1.93184722E-01  1.39022323E-02
1.28840000E-01  1.88247222E-01  1.38678042E-02
1.29600000E-01  2.09173611E-01  1.37385425E-02
1.30360000E-01  1.89704444E-01  1.37191134E-02
1.31120000E-01  2.08251667E-01  1.35185737E-02
1.31880000E-01  1.67875556E-01  1.34807353E-02
1.32640000E-01  2.04513333E-01  1.34556856E-02
1.33400000E-01  1.89902778E-01  1.32609186E-02
1.34160000E-01  1.85405000E-01  1.32748019E-02
1.34920000E-01  1.80153611E-01  1.31965431E-02
1.35680000E-01  1.81734167E-01  1.31079047E-02
1.36440000E-01  2.05283056E-01  1.31026942E-02
1.37200000E-01  1.99158611E-01  1.29809198E-02
1.37960000E-01  2.00755556E-01  1.29006205E-02
1.38730000E-01  1.82055000E-01  1.28938257E-02
1.39490000E-01  2.08684722E-01  1.28354729E-02
1.40250000E-01  1.94046389E-01  1.28025754E-02
1.41010000E-01  1.80663056E-01  1.27172550E-02
1.41770000E-01  2.04412222E-01  1.27169448E-02
1.42530000E-01  2.02559444E-01  1.25870143E-02
1.43290000E-01  1.65291667E-01  1.26624626E-02
1.44050000E-01  1.96048889E-01  1.27469464E-02
1.44810000E-01  1.96970556E-01  1.28413586E-02
1.45570000E-01  1.89812222E-01  1.28467572E-02
1.46330000E-01  2.00366111E-01  1.28979464E-02
1.47090000E-01  2.18805278E-01  1.29931061E-02
1.47850000E-01  2.04714444E-01  1.29852414E-02
1.48610000E-01  2.19238889E-01  1.29514146E-02
1.49370000E-01  2.24005000E-01  1.29918087E-02
1.50130000E-01  2.07761944E-01  1.29657857E-02
1.50890000E-01  2.10519722E-01  1.28952682E-02
1.51650000E-01  1.87668889E-01  1.29027635E-02
1.52410000E-01  2.16113889E-01  1.28284759E-02
1.53170000E-01  2.11731667E-01  1.28697234E-02
1.53930000E-01  2.08686389E-01  1.28808466E-02
1.54690000E-01  2.12437500E-01  1.28487809E-02
1.55450000E-01  2.22858611E-01  1.28160763E-02
1.56210000E-01  2.03071111E-01  1.29139855E-02
1.56970000E-01  2.19818889E-01  1.28014650E-02
1.57730000E-01  2.13177500E-01  1.28579750E-02
1.58490000E-01  1.98629167E-01  1.27837469E-02
1.59250000E-01  2.09825833E-01  1.27664514E-02
1.60010000E-01  2.10014167E-01  1.28215993E-02
1.60770000E-01  2.02512778E-01  1.27265428E-02
1.61530000E-01  2.16290000E-01  1.26630705E-02
1.62290000E-01  2.06487778E-01  1.26969574E-02
1.63050000E-01  2.21555556E-01  1.26744602E-02
1.63810000E-01  2.01312222E-01  1.27458226E-02
1.64570000E-01  2.35036389E-01  1.27411979E-02
1.65330000E-01  2.02646944E-01  1.26785842E-02
1.66090000E-01  2.31951111E-01  1.26150987E-02
1.66850000E-01  2.35169722E-01  1.25509775E-02
1.67610000E-01  2.05977778E-01  1.25457335E-02
1.68370000E-01  1.93273611E-01  1.25356832E-02
1.69130000E-01  2.23572222E-01  1.25464894E-02
1.69890000E-01  2.19837222E-01  1.25452658E-02
1.70650000E-01  2.17817500E-01  1.25627689E-02
1.71410000E-01  1.88120833E-01  1.24435255E-02
1.72170000E-01  2.16071667E-01  1.24678658E-02
1.72930000E-01  2.12376389E-01  1.25051555E-02
1.73690000E-01  2.49263611E-01  1.25357589E-02
1.74450000E-01  2.19557500E-01  1.24196014E-02
1.75210000E-01  2.17246389E-01  1.23841543E-02
1.75970000E-01  2.42313611E-01  1.24482653E-02
1.76730000E-01  2.23906111E-01  1.25921727E-02
1.77490000E-01  1.87071111E-01  1.26354348E-02
1.78250000E-01  1.78914722E-01  1.25998499E-02
1.79010000E-01  1.76963333E-01  1.27403820E-02
1.79770000E-01  1.89222222E-01  1.27840287E-02
1.80530000E-01  1.64425833E-01  1.28166181E-02
1.81290000E-01  1.51167500E-01  1.28208526E-02
1.82050000E-01  1.91812500E-01  1.28359512E-02
1.82810000E-01  1.66538056E-01  1.28794231E-02
1.83570000E-01  1.70090278E-01  1.28956103E-02
1.84330000E-01  1.47395278E-01  1.29101419E-02
1.85090000E-01  1.49856111E-01  1.29243708E-02
1.85850000E-01  1.29927500E-01  1.28649564E-02
1.86610000E-01  1.37404444E-01  1.28868272E-02
1.87370000E-01  1.46893611E-01  1.27005652E-02
1.88130000E-01  1.43786667E-01  1.25126489E-02
1.88890000E-01  1.38930000E-01  1.23867942E-02
1.89650000E-01  1.91222778E-01  1.23028056E-02
1.90410000E-01  1.88313333E-01  1.23077888E-02
1.91170000E-01  1.90242500E-01  1.21760567E-02
1.91930000E-01  1.83080556E-01  1.21625768E-02
1.92690000E-01  1.93485833E-01  1.20743960E-02
1.93450000E-01  1.78401944E-01  1.20504719E-02
1.94210000E-01  1.90327778E-01  1.20024867E-02
1.94970000E-01  1.86502500E-01  1.19682111E-02
1.95730000E-01  1.70128333E-01  1.18433146E-02
1.96490000E-01  1.69426389E-01  1.18922186E-02
1.97250000E-01  1.88666389E-01  1.17889975E-02
1.98010000E-01  1.86275278E-01  1.17992809E-02
1.98770000E-01  1.81892500E-01  1.17162986E-02
1.99530000E-01  1.86543889E-01  1.16876942E-02
2.00290000E-01  1.91863333E-01  1.15973274E-02
2.01050000E-01  1.84457778E-01  1.15765470E-02
2.01810000E-01  1.90075556E-01  1.15204502E-02
2.02570000E-01  1.73620000E-01  1.14671727E-02
2.03330000E-01  2.02021667E-01  1.14200899E-02
2.04090000E-01  1.75012222E-01  1.12780417E-02
2.04850000E-01  2.18165000E-01  1.13429505E-02
2.05610000E-01  1.95926111E-01  1.13045163E-02
2.06370000E-01  1.94891389E-01  1.12866653E-02
2.07130000E-01  1.81123056E-01  1.12258377E-02
2.07890000E-01  1.69638611E-01  1.14018773E-02
2.08650000E-01  1.76652222E-01  1.14671300E-02
2.09410000E-01  1.43642778E-01  1.14382113E-02
2.10170000E-01  1.55653889E-01  1.15218669E-02
2.10930000E-01  1.23060278E-01  1.15325184E-02
2.11690000E-01  1.34464167E-01  1.15504276E-02
2.12450000E-01  1.34271944E-01  1.16084065E-02
2.13210000E-01  1.39418056E-01  1.15820246E-02
2.13970000E-01  1.43574444E-01  1.16729574E-02
2.14730000E-01  1.33817222E-01  1.16882487E-02
2.15490000E-01  1.02575556E-01  1.17134111E-02
2.16250000E-01  1.09663056E-01  1.16795939E-02
2.17010000E-01  1.16699722E-01  1.16763165E-02
2.17770000E-01  9.82475000E-02  1.16864133E-02
2.18530000E-01  9.34494444E-02  1.16667795E-02
2.19290000E-01  1.10430000E-01  1.16945094E-02
2.20050000E-01  7.80119444E-02  1.16965376E-02
2.20810000E-01  7.48766667E-02  1.17180319E-02
2.21570000E-01  1.02911944E-01  1.16849273E-02
2.22330000E-01  8.26583333E-02  1.16492123E-02
2.23090000E-01  9.46913889E-02  1.16847321E-02
2.23850000E-01  8.67533333E-02  1.16352341E-02
2.24610000E-01  9.17330556E-02  1.16608468E-02
2.25370000E-01  8.42644444E-02  1.16174534E-02
2.26130000E-01  1.01129444E-01  1.16341242E-02
2.26890000E-01  7.67200000E-02  1.15811195E-02
2.27650000E-01  9.55638889E-02  1.15763132E-02
2.28410000E-01  8.13088889E-02  1.15381262E-02
2.29170000E-01  6.68011111E-02  1.15132198E-02
2.29930000E-01  6.85366667E-02  1.14496425E-02
2.30690000E-01  1.02390556E-01  1.15218652E-02
2.31450000E-01  7.82869444E-02  1.14696987E-02
2.32210000E-01  6.30413889E-02  1.15070157E-02
2.32970000E-01  6.93688889E-02  1.14263187E-02
2.33730000E-01  6.34722222E-02  1.14146856E-02
2.34490000E-01  6.76027778E-02  1.13656238E-02
2.35250000E-01  7.11200000E-02  1.13751091E-02
2.36010000E-01  5.30241667E-02  1.13367179E-02
2.36770000E-01  6.27452778E-02  1.13556236E-02
2.37530000E-01  7.64141667E-02  1.12423418E-02
2.38290000E-01  5.22891667E-02  1.12187959E-02
2.39050000E-01  7.23183333E-02  1.12004551E-02
2.39810000E-01  5.14513889E-02  1.12144531E-02
2.40570000E-01  3.10941667E-02  1.11719927E-02
2.41330000E-01  7.18702778E-02  1.11045117E-02
2.42090000E-01  5.62225000E-02  1.11211124E-02
2.42850000E-01  4.29750000E-02  1.10744393E-02
2.43610000E-01  4.68686111E-02  1.10215957E-02
2.44370000E-01  4.36913889E-02  1.09973646E-02
2.45130000E-01  7.02316667E-02  1.09659285E-02
2.45890000E-01  6.30075000E-02  1.09198603E-02
2.46650000E-01  7.17744444E-02  1.09217667E-02
2.47410000E-01  7.02536111E-02  1.08569817E-02
2.48170000E-01  4.61755556E-02  1.08219846E-02
2.48930000E-01  7.09980556E-02  1.07918635E-02
2.49690000E-01  5.11911111E-02  1.07741429E-02
2.50450000E-01  6.18091667E-02  1.07373858E-02
2.51210000E-01  5.51769444E-02  1.07220907E-02
2.51970000E-01  5.16250000E-02  1.06575790E-02
2.52730000E-01  6.47797222E-02  1.06320197E-02
2.53490000E-01  6.09755556E-02  1.06445789E-02
2.54250000E-01  6.13136111E-02  1.05589047E-02
2.55010000E-01  6.34608333E-02  1.05174531E-02
2.55770000E-01  6.37961111E-02  1.04979189E-02
2.56530000E-01  5.28950000E-02  1.05465378E-02
2.57290000E-01  4.87402778E-02  1.04503691E-02
2.58050000E-01  5.68911111E-02  1.05167660E-02
2.58810000E-01  5.78255556E-02  1.04707120E-02
2.59570000E-01  5.29586111E-02  1.04369950E-02
2.60330000E-01  7.34261111E-02  1.04251417E-02
2.61090000E-01  7.29325000E-02  1.04562801E-02
2.61850000E-01  6.45675000E-02  1.04285667E-02
2.62610000E-01  7.64052778E-02  1.03632185E-02
2.63370000E-01  7.06661111E-02  1.03244931E-02
2.64130000E-01  5.82477778E-02  1.02193613E-02
2.64890000E-01  6.63427778E-02  1.02342922E-02
2.65650000E-01  5.84858333E-02  1.02575939E-02
2.66410000E-01  6.53263889E-02  1.02136170E-02
2.67170000E-01  3.69408333E-02  1.01526454E-02
2.67930000E-01  6.22747222E-02  1.01684692E-02
2.68690000E-01  6.04575000E-02  1.01654496E-02
2.69450000E-01  4.95469444E-02  1.01137243E-02
2.70210000E-01  3.38736111E-02  1.00901592E-02
2.70970000E-01  5.29350000E-02  1.00587003E-02
2.71720000E-01  4.00430556E-02  1.00016433E-02
2.72480000E-01  7.48969444E-02  1.00040910E-02
2.73240000E-01  7.04750000E-02  1.00050816E-02
2.74000000E-01  6.64913889E-02  9.96796815E-03
2.74760000E-01  7.49941667E-02  9.90363566E-03
2.75520000E-01  5.53819444E-02  9.88837978E-03
2.76280000E-01  5.02255556E-02  9.85615173E-03
2.77040000E-01  4.55344444E-02  9.84039580E-03
2.77800000E-01  3.78125000E-02  9.83733121E-03
2.78560000E-01  4.96630556E-02  9.80308094E-03
2.79320000E-01  5.70613889E-02  9.74995884E-03
2.80080000E-01  4.93330556E-02  9.72766838E-03
2.80840000E-01  4.61341667E-02  9.61619701E-03
2.81600000E-01  6.49916667E-02  9.68704872E-03
2.82360000E-01  6.63797222E-02  9.66190614E-03
2.83120000E-01  6.17461111E-02  9.60294215E-03
2.83880000E-01  6.03375000E-02  9.58757534E-03
2.84640000E-01  5.26625000E-02  9.60535889E-03
2.85400000E-01  5.56922222E-02  9.53500806E-03
2.86160000E-01  4.38922222E-02  9.52965234E-03
2.86920000E-01  5.03983333E-02  9.53406248E-03
2.87680000E-01  6.93313889E-02  9.53336633E-03
2.88440000E-01  5.18547222E-02  9.48494023E-03
2.89200000E-01  3.64700000E-02  9.46165926E-03
2.89960000E-01  4.68813889E-02  9.48859068E-03
2.90720000E-01  6.22652778E-02  9.54956154E-03
2.91480000E-01  3.70969444E-02  9.55164284E-03
2.92240000E-01  4.51163889E-02  9.54534027E-03
2.93000000E-01  5.19558333E-02  9.59418585E-03
2.93760000E-01  4.59447222E-02  1.15743646E-01
2.94520000E-01  5.20969444E-02  9.59498737E-03
2.95280000E-01  2.74761111E-02  9.59355718E-03
2.96040000E-01  4.34763889E-02  9.59352490E-03
2.96800000E-01  2.86800000E-02  9.56846345E-03
2.97560000E-01  2.61777778E-02  9.84282112E-03
2.98320000E-01  3.84811111E-02  9.62048231E-03
2.99080000E-01  4.40561111E-02  9.61673904E-03
2.99840000E-01  3.25769444E-02  9.59008932E-03
3.00600000E-01  2.85630556E-02  9.56400795E-03
3.01360000E-01  3.86894444E-02  9.53456623E-03
3.02120000E-01  4.04325000E-02  9.50793130E-03
3.02880000E-01  3.34511111E-02  9.50662531E-03
3.03640000E-01  4.37402778E-02  9.42510296E-03
3.04400000E-01  3.14461111E-02  9.43861170E-03
3.05160000E-01  4.33258333E-02  9.35584739E-03
3.05920000E-01  2.81466667E-02  9.39146822E-03
3.06680000E-01  3.73961111E-02  9.50379489E-03
3.07440000E-01  4.26291667E-02  9.52092452E-03
3.08200000E-01  3.55491667E-02  9.51492811E-03
3.08960000E-01  3.99450000E-02  9.54944627E-03
3.09720000E-01  3.75425000E-02  9.64084848E-03
3.10480000E-01  5.24080556E-02  9.57553808E-03
3.11240000E-01  4.85144444E-02  9.58926030E-03
3.12000000E-01  5.10780556E-02  9.56310901E-03
3.12760000E-01  4.30822222E-02  9.65199976E-03
3.13520000E-01  4.24655556E-02  9.60896297E-03
3.14280000E-01  4.25833333E-02  9.58824111E-03
3.15040000E-01  4.61663889E-02  9.74241168E-03
3.15800000E-01  5.54836111E-02  9.83823774E-03
3.16560000E-01  3.85819444E-02  9.93618871E-03
3.17320000E-01  3.67163889E-02  9.97938428E-03
3.18080000E-01  4.13352778E-02  1.00543374E-02
3.18830000E-01  4.24361111E-02  1.00810477E-02
3.19590000E-01  3.99530556E-02  1.01237065E-02
3.20350000E-01  4.57530556E-02  1.01055659E-02
3.21110000E-01  4.10269444E-02  1.01549446E-02
3.21870000E-01  3.42583333E-02  1.01948591E-02
3.22630000E-01  4.08425000E-02  1.02136807E-02
3.23390000E-01  5.56950000E-02  1.02743710E-02
3.24150000E-01  4.21400000E-02  1.02744834E-02
3.24910000E-01  4.37616667E-02  1.03456025E-02
3.25670000E-01  3.18958333E-02  1.03561772E-02
3.26430000E-01  4.20472222E-02  1.03174811E-02
3.27190000E-01  4.21433333E-02  1.03435175E-02
3.27950000E-01  4.74122222E-02  1.02964929E-02
3.28710000E-01  5.38344444E-02  1.03241078E-02
3.29470000E-01  5.43722222E-02  1.02749610E-02
3.30230000E-01  5.85966667E-02  1.02671314E-02
3.30990000E-01  6.39766667E-02  1.02608518E-02
3.31750000E-01  4.91561111E-02  1.03098524E-02
3.32510000E-01  5.52877778E-02  1.03925345E-02
3.33270000E-01  7.24386111E-02  1.03477881E-02
3.34030000E-01  6.52730556E-02  1.03673958E-02
3.34790000E-01  5.15183333E-02  1.04240464E-02
3.35550000E-01  5.00138889E-02  1.04056057E-02
3.36310000E-01  4.29500000E-02  1.04128213E-02
3.37070000E-01  5.57800000E-02  1.04414872E-02
3.37830000E-01  5.31202778E-02  1.04280018E-02
3.38590000E-01  5.93330556E-02  1.04594207E-02
3.39350000E-01  4.26547222E-02  1.04934698E-02
3.40110000E-01  5.89841667E-02  1.05332554E-02
3.40870000E-01  6.60797222E-02  1.05734258E-02
3.41630000E-01  6.64361111E-02  1.06082712E-02
3.42390000E-01  7.84702778E-02  1.06457456E-02
3.43150000E-01  7.11816667E-02  1.06904903E-02
3.43910000E-01  4.57861111E-02  1.07115324E-02
3.44670000E-01  4.79877778E-02  1.07812424E-02
3.45430000E-01  8.01186111E-02  1.07859952E-02
3.46190000E-01  6.23775000E-02  1.08030992E-02
3.46950000E-01  4.94725000E-02  1.08581344E-02
3.47710000E-01  5.78108333E-02  1.08849904E-02
3.48470000E-01  6.53400000E-02  1.09678748E-02
3.49220000E-01  6.93441667E-02  1.09764129E-02
3.49980000E-01  7.74513889E-02  1.10321735E-02
3.50740000E-01  8.13083333E-02  1.10008968E-02
3.51500000E-01  8.11311111E-02  1.11060244E-02
3.52260000E-01  7.28586111E-02  1.11320153E-02
3.53020000E-01  5.60119444E-02  1.11472082E-02
3.53780000E-01  6.90525000E-02  1.11765544E-02
3.54540000E-01  8.41227778E-02  1.11769925E-02
3.55300000E-01  7.80241667E-02  1.12406180E-02
3.56060000E-01  9.24752778E-02  1.11960391E-02
3.56820000E-01  7.91283333E-02  1.12830508E-02
3.57580000E-01  8.66216667E-02  1.12582110E-02
3.58340000E-01  7.39952778E-02  1.12565179E-02
3.59100000E-01  7.09150000E-02  1.12392032E-02
3.59860000E-01  6.07075000E-02  1.12796520E-02
3.60620000E-01  7.71561111E-02  1.13207179E-02
3.61380000E-01  8.64955556E-02  1.13440366E-02
3.62140000E-01  7.84733333E-02  1.13472769E-02
3.62900000E-01  1.00457222E-01  1.13421572E-02
3.63660000E-01  4.80083333E-02  1.14089597E-02
3.64420000E-01  7.83286111E-02  1.13694196E-02
3.65180000E-01  8.37477778E-02  1.14026406E-02
3.65940000E-01  8.72658333E-02  1.14185842E-02
3.66700000E-01  7.24908333E-02  1.14651352E-02
3.67460000E-01  8.61502778E-02  1.15022079E-02
3.68220000E-01  6.40580556E-02  1.14658941E-02
3.68980000E-01  1.03417778E-01  1.15536574E-02
3.69740000E-01  8.34352778E-02  1.15968384E-02
3.70500000E-01  8.14330556E-02  1.16152187E-02
3.71260000E-01  8.04341667E-02  1.15863843E-02
3.72020000E-01  8.02991667E-02  1.16666953E-02
3.72770000E-01  7.92061111E-02  1.16739265E-02
3.73530000E-01  8.02630556E-02  1.17614465E-02
3.74290000E-01  7.16502778E-02  1.17045728E-02
3.75050000E-01  9.77688889E-02  1.17771096E-02
3.75810000E-01  8.91161111E-02  1.18698732E-02
3.76570000E-01  9.37836111E-02  1.19178752E-02
3.77330000E-01  9.27083333E-02  1.19855109E-02
3.78090000E-01  7.74536111E-02  1.19945355E-02
3.78850000E-01  7.36061111E-02  1.20296724E-02
3.79610000E-01  8.36147222E-02  1.20834317E-02
3.80370000E-01  8.01822222E-02  1.21557590E-02
3.81130000E-01  7.09291667E-02  1.31022138E-02
3.81890000E-01  7.54005556E-02  1.36043983E-02
3.82650000E-01  8.55188889E-02  1.39432204E-02
3.83410000E-01  6.76941667E-02  1.40915217E-02
3.84170000E-01  6.88061111E-02  1.42779519E-02
3.84930000E-01  7.08927778E-02  1.42100171E-02
3.85690000E-01  7.31855556E-02  1.40462342E-02
3.86450000E-01  6.50016667E-02  1.40907124E-02
3.87210000E-01  7.65800000E-02  1.40750870E-02
3.87970000E-01  6.59438889E-02  1.41274148E-02
3.88730000E-01  7.16569444E-02  1.42197267E-02
3.89490000E-01  6.24311111E-02  1.42874120E-02
3.90250000E-01  6.09100000E-02  1.43090760E-02
3.91010000E-01  6.73638889E-02  1.43659118E-02
3.91770000E-01  6.09508333E-02  1.45281526E-02
3.92520000E-01  5.46594444E-02  1.45140543E-02
3.93280000E-01  6.86538889E-02  1.46135061E-02
3.94040000E-01  5.81755556E-02  1.47633567E-02
3.94800000E-01  5.35383333E-02  1.48784380E-02
3.95560000E-01  5.64155556E-02  1.49804966E-02
3.96320000E-01  4.16483333E-02  1.51532326E-02
3.97080000E-01  6.70863889E-02  1.51536193E-02
3.97840000E-01  4.19558333E-02  1.52614551E-02
3.98600000E-01  6.95747222E-02  1.54690661E-02
3.99360000E-01  6.73758333E-02  1.54904137E-02
4.00120000E-01  1.50769444E-02  1.54851747E-02
4.00880000E-01  8.97352778E-02  1.57765800E-02
4.01640000E-01  3.23983333E-02  1.57405731E-02
4.02400000E-01  4.28280556E-02  1.60038636E-02
4.03160000E-01  5.56786111E-02  1.60109685E-02
4.03920000E-01  6.14627778E-02  1.61993465E-02
4.04680000E-01  6.78986111E-02  1.63634021E-02
4.05440000E-01  7.32763889E-02  1.64550515E-02
4.06200000E-01  4.42530556E-02  1.66155995E-02
4.06960000E-01  5.55150000E-02  1.66422343E-02
4.07720000E-01  7.30113889E-02  1.69609427E-02
4.08480000E-01  7.27233333E-02  1.69366627E-02
4.09240000E-01  6.32969444E-02  1.70452810E-02
4.09990000E-01  3.08563889E-02  1.71360748E-02
4.10750000E-01  5.23727778E-02  1.72411468E-02
4.11510000E-01  4.13075000E-02  1.71886241E-02
4.12270000E-01  5.87616667E-02  1.74520369E-02
4.13030000E-01  5.00313889E-02  1.74387716E-02
4.13790000E-01  3.05608333E-02  1.74002511E-02
4.14550000E-01  2.86061111E-02  1.75948400E-02
4.15310000E-01  2.51383333E-02  1.75930073E-02
4.16070000E-01  5.04350000E-02  1.78103518E-02
4.16830000E-01  2.42852778E-02  1.76852546E-02
4.17590000E-01  2.06438889E-02  1.78833959E-02
4.18350000E-01  3.41858333E-02  1.80177431E-02
4.19110000E-01  6.35952778E-02  1.80538882E-02
4.19870000E-01  2.81480556E-02  1.83320886E-02
4.20630000E-01  3.75511111E-02  1.84936705E-02
4.21390000E-01  5.16302778E-02  1.84003525E-02
4.22150000E-01  2.09219444E-02  1.89156493E-02
4.22910000E-01  3.38272222E-02  1.89011423E-02
4.23670000E-01  6.38430556E-02  1.92883967E-02
4.24430000E-01  5.39330556E-02  1.93758029E-02
4.25190000E-01  4.94983333E-02  1.95437045E-02
4.25940000E-01  2.35780556E-02  1.98808706E-02
4.26700000E-01  4.15594444E-02  2.00091616E-02
4.27460000E-01  2.49672222E-02  2.03071213E-02
4.28220000E-01  5.28677778E-02  2.03732244E-02
4.28980000E-01  7.91000000E-03  2.05599745E-02
4.29740000E-01  7.43833333E-03  2.09391450E-02
4.30500000E-01  2.00361111E-02  2.13372232E-02
4.31260000E-01  3.47941667E-02  2.14675992E-02
4.32020000E-01  2.49772222E-02  2.17579239E-02
4.32780000E-01  1.82191667E-02  2.19407364E-02
4.33540000E-01  5.20797222E-02  2.21721185E-02
4.34300000E-01  3.60983333E-02  2.25279994E-02
4.35060000E-01  4.68175000E-02  2.30457937E-02


### HEADER:
#
#{
#    "analysis": {},
#    "counters": {
#        "comment": ""
#    },
#    "filename": "Gamma 8b.dat",
#    "history": {
#        "subtraction": {
#            "initial_file": [
#                "A_E1_Y_Ta11_8_snap_00001",
#                {
#                    "averaged_files": [
#                        [
#                            "E1_Y_Ta11_8_snap_00001.dat"
#                        ],
#                        [
#                            "E1_Y_Ta11_8_snap_00002.dat"
#                        ],
#                        [
#                            "E1_Y_Ta11_8_snap_00003.dat"
#                        ],
#                        [
#                            "E1_Y_Ta11_8_snap_00004.dat"
#                        ],
#                        [
#                            "E1_Y_Ta11_8_snap_00005.dat"
#                        ],
#                        [
#                            "E1_Y_Ta11_8_snap_00006.dat"
#                        ],
#                        [
#                            "E1_Y_Ta11_8_snap_00007.dat"
#                        ],
#                        [
#                            "E1_Y_Ta11_8_snap_00008.dat"
#                        ],
#                        [
#                            "E1_Y_Ta11_8_snap_00009.dat"
#                        ],
#                        [
#                            "E1_Y_Ta11_8_snap_00010.dat"
#                        ],
#                        [
#                            "E1_Y_Ta11_8_snap_00011.dat"
#                        ],
#                        [
#                            "E1_Y_Ta11_8_snap_00012.dat"
#                        ],
#                        [
#                            "E1_Y_Ta11_8_snap_00013.dat"
#                        ],
#                        [
#                            "E1_Y_Ta11_8_snap_00014.dat"
#                        ],
#                        [
#                            "E1_Y_Ta11_8_snap_00015.dat"
#                        ],
#                        [
#                            "E1_Y_Ta11_8_snap_00016.dat"
#                        ],
#                        [
#                            "E1_Y_Ta11_8_snap_00017.dat"
#                        ],
#                        [
#                            "E1_Y_Ta11_8_snap_00018.dat"
#                        ]
#                    ]
#                }
#            ],
#            "subtracted_file": [
#                "A_E2_y-Glutamylalanine_snap_00001",
#                {
#                    "averaged_files": [
#                        [
#                            "E2_y-Glutamylalanine_snap_00001.dat"
#                        ],
#                        [
#                            "E2_y-Glutamylalanine_snap_00002.dat"
#                        ],
#                        [
#                            "E2_y-Glutamylalanine_snap_00003.dat"
#                        ],
#                        [
#                            "E2_y-Glutamylalanine_snap_00004.dat"
#                        ],
#                        [
#                            "E2_y-Glutamylalanine_snap_00005.dat"
#                        ],
#                        [
#                            "E2_y-Glutamylalanine_snap_00006.dat"
#                        ],
#                        [
#                            "E2_y-Glutamylalanine_snap_00007.dat"
#                        ],
#                        [
#                            "E2_y-Glutamylalanine_snap_00008.dat"
#                        ],
#                        [
#                            "E2_y-Glutamylalanine_snap_00009.dat"
#                        ],
#                        [
#                            "E2_y-Glutamylalanine_snap_00010.dat"
#                        ],
#                        [
#                            "E2_y-Glutamylalanine_snap_00011.dat"
#                        ],
#                        [
#                            "E2_y-Glutamylalanine_snap_00012.dat"
#                        ],
#                        [
#                            "E2_y-Glutamylalanine_snap_00013.dat"
#                        ],
#                        [
#                            "E2_y-Glutamylalanine_snap_00014.dat"
#                        ],
#                        [
#                            "E2_y-Glutamylalanine_snap_00015.dat"
#                        ],
#                        [
#                            "E2_y-Glutamylalanine_snap_00016.dat"
#                        ],
#                        [
#                            "E2_y-Glutamylalanine_snap_00017.dat"
#                        ],
#                        [
#                            "E2_y-Glutamylalanine_snap_00018.dat"
#                        ],
#                        [
#                            "E2_y-Glutamylalanine_snap_00019.dat"
#                        ],
#                        [
#                            "E2_y-Glutamylalanine_snap_00020.dat"
#                        ],
#                        [
#                            "E2_y-Glutamylalanine_snap_00021.dat"
#                        ],
#                        [
#                            "E2_y-Glutamylalanine_snap_00022.dat"
#                        ],
#                        [
#                            "E2_y-Glutamylalanine_snap_00023.dat"
#                        ],
#                        [
#                            "E2_y-Glutamylalanine_snap_00024.dat"
#                        ],
#                        [
#                            "E2_y-Glutamylalanine_snap_00025.dat"
#                        ],
#                        [
#                            "E2_y-Glutamylalanine_snap_00026.dat"
#                        ],
#                        [
#                            "E2_y-Glutamylalanine_snap_00027.dat"
#                        ],
#                        [
#                            "E2_y-Glutamylalanine_snap_00028.dat"
#                        ],
#                        [
#                            "E2_y-Glutamylalanine_snap_00029.dat"
#                        ],
#                        [
#                            "E2_y-Glutamylalanine_snap_00030.dat"
#                        ],
#                        [
#                            "E2_y-Glutamylalanine_snap_00031.dat"
#                        ],
#                        [
#                            "E2_y-Glutamylalanine_snap_00032.dat"
#                        ],
#                        [
#                            "E2_y-Glutamylalanine_snap_00034.dat"
#                        ],
#                        [
#                            "E2_y-Glutamylalanine_snap_00035.dat"
#                        ],
#                        [
#                            "E2_y-Glutamylalanine_snap_00037.dat"
#                        ],
#                        [
#                            "E2_y-Glutamylalanine_snap_00038.dat"
#                        ]
#                    ]
#                }
#            ]
#        }
#    }
#}
```
