## Supplementary material for "LEA_4 motifs function alone and in conjunction with synergistic cosolutes to protect a labile enzyme during desiccation": File S1: Ornithine 4.dat

```
### DATA:
#
# 555
#      Q             I(Q)           Error     
1.40600000E-02  -3.73826667E-01  7.44696209E-01
1.48200000E-02  4.14145556E-01  5.80892692E-01
1.55800000E-02  3.78833889E-01  4.70658006E-01
1.63400000E-02  5.14948889E-01  3.45948512E-01
1.71000000E-02  2.76757778E-01  2.71773332E-01
1.78600000E-02  4.62633889E-01  1.90299873E-01
1.86200000E-02  5.61335556E-01  1.30121027E-01
1.93800000E-02  6.32785000E-01  1.00815229E-01
2.01400000E-02  5.75480000E-01  7.97560792E-02
2.09000000E-02  5.08537222E-01  6.77118564E-02
2.16600000E-02  5.73913333E-01  6.09731259E-02
2.24200000E-02  5.57321111E-01  5.61736908E-02
2.31800000E-02  6.16338889E-01  5.32036067E-02
2.39500000E-02  5.35240556E-01  5.02151598E-02
2.47100000E-02  5.58696111E-01  4.96398527E-02
2.54700000E-02  5.96643889E-01  4.76748006E-02
2.62300000E-02  6.24227222E-01  4.58799630E-02
2.69900000E-02  5.71819444E-01  4.45306037E-02
2.77500000E-02  6.24360000E-01  4.35280846E-02
2.85100000E-02  6.73300000E-01  4.27494288E-02
2.92700000E-02  5.75836667E-01  4.19411655E-02
3.00300000E-02  5.87205000E-01  4.04599111E-02
3.07900000E-02  5.88095000E-01  3.94780985E-02
3.15500000E-02  6.11892222E-01  3.91704721E-02
3.23100000E-02  6.44892222E-01  3.78331965E-02
3.30700000E-02  5.98068333E-01  3.73513768E-02
3.38300000E-02  5.37800556E-01  3.63610234E-02
3.45900000E-02  5.57067778E-01  3.54379654E-02
3.53500000E-02  5.86824444E-01  3.53182490E-02
3.61100000E-02  5.19295556E-01  3.45845530E-02
3.68700000E-02  6.04702222E-01  3.38437799E-02
3.76300000E-02  6.61163889E-01  3.37342028E-02
3.83900000E-02  5.36171667E-01  3.27549620E-02
3.91500000E-02  4.98595000E-01  3.27086359E-02
3.99100000E-02  5.86157778E-01  3.18493349E-02
4.06700000E-02  5.94088889E-01  3.18459729E-02
4.14300000E-02  5.72890000E-01  3.11517570E-02
4.21900000E-02  6.32718889E-01  3.10157614E-02
4.29500000E-02  6.34482778E-01  3.07434949E-02
4.37100000E-02  6.51723889E-01  3.00725395E-02
4.44700000E-02  5.74715000E-01  2.90953890E-02
4.52300000E-02  5.61683333E-01  2.92175118E-02
4.59900000E-02  6.42403333E-01  2.81533190E-02
4.67500000E-02  5.80432778E-01  2.78622926E-02
4.75100000E-02  6.39599444E-01  2.77673266E-02
4.82700000E-02  5.67617778E-01  2.75919776E-02
4.90300000E-02  5.96571667E-01  2.75843837E-02
4.97900000E-02  6.14801111E-01  2.74054096E-02
5.05500000E-02  5.74774444E-01  2.69489465E-02
5.13100000E-02  5.83965000E-01  2.65865379E-02
5.20700000E-02  6.01686667E-01  2.65395249E-02
5.28300000E-02  6.13617222E-01  2.64670595E-02
5.35900000E-02  5.87637222E-01  2.58439634E-02
5.43500000E-02  6.05464444E-01  2.58683702E-02
5.51100000E-02  6.10453889E-01  2.56303382E-02
5.58700000E-02  5.86042778E-01  2.54356649E-02
5.66300000E-02  5.52472222E-01  2.53796483E-02
5.73900000E-02  5.64641111E-01  2.49715792E-02
5.81500000E-02  5.69394444E-01  2.46793073E-02
5.89100000E-02  6.58373889E-01  2.43399071E-02
5.96700000E-02  5.95928333E-01  2.43011744E-02
6.04300000E-02  5.48872222E-01  2.38122234E-02
6.11900000E-02  5.71169444E-01  2.41161162E-02
6.19500000E-02  5.47374444E-01  2.35851643E-02
6.27100000E-02  5.67916111E-01  2.37205983E-02
6.34700000E-02  5.62290000E-01  2.33801522E-02
6.42300000E-02  6.06492222E-01  2.32166260E-02
6.49900000E-02  6.04705000E-01  2.31819171E-02
6.57500000E-02  5.45712222E-01  2.28741448E-02
6.65100000E-02  5.42212222E-01  2.28552229E-02
6.72700000E-02  5.63020556E-01  2.23856878E-02
6.80300000E-02  5.44586111E-01  2.24268718E-02
6.87900000E-02  6.05668333E-01  2.23143026E-02
6.95500000E-02  5.70257222E-01  2.21960496E-02
7.03100000E-02  5.90895000E-01  2.19627378E-02
7.10700000E-02  5.30193889E-01  2.19095371E-02
7.18300000E-02  5.49621667E-01  2.15872070E-02
7.25900000E-02  5.63782778E-01  2.13837221E-02
7.33500000E-02  5.26894444E-01  2.13561801E-02
7.41200000E-02  5.52087222E-01  2.11248292E-02
7.48800000E-02  5.46632778E-01  2.11202697E-02
7.56400000E-02  5.62486111E-01  2.09896532E-02
7.64000000E-02  5.41426667E-01  2.08354180E-02
7.71600000E-02  5.30470556E-01  2.08401544E-02
7.79200000E-02  5.58045556E-01  2.05589665E-02
7.86800000E-02  5.18963333E-01  2.05858960E-02
7.94400000E-02  5.33202222E-01  2.03344249E-02
8.02000000E-02  5.49655000E-01  2.03349921E-02
8.09600000E-02  5.44592222E-01  2.01163849E-02
8.17200000E-02  5.57824444E-01  2.00485784E-02
8.24800000E-02  5.44300556E-01  2.00202406E-02
8.32400000E-02  5.18477222E-01  1.98655881E-02
8.40000000E-02  5.30672778E-01  1.95682828E-02
8.47600000E-02  5.28765556E-01  1.95133033E-02
8.55200000E-02  5.67296111E-01  1.97912092E-02
8.62800000E-02  5.14998889E-01  1.98962675E-02
8.70400000E-02  5.23462222E-01  2.03105103E-02
8.78000000E-02  5.25120000E-01  2.04972712E-02
8.85600000E-02  4.97447222E-01  2.07871076E-02
8.93200000E-02  5.24535556E-01  2.08809754E-02
9.00800000E-02  5.16033333E-01  2.10867838E-02
9.08400000E-02  5.14335556E-01  2.11713791E-02
9.16000000E-02  5.04877222E-01  2.13597167E-02
9.23600000E-02  4.96013333E-01  2.14769759E-02
9.31200000E-02  5.07213889E-01  2.14116126E-02
9.38800000E-02  5.17163333E-01  2.15760739E-02
9.46400000E-02  4.80291111E-01  2.17307132E-02
9.54000000E-02  5.32292222E-01  2.18344791E-02
9.61600000E-02  4.93653889E-01  2.19337930E-02
9.69200000E-02  5.25398333E-01  2.13021198E-02
9.76800000E-02  4.88613333E-01  2.15059221E-02
9.84400000E-02  4.68808333E-01  2.14925907E-02
9.92000000E-02  5.28778333E-01  2.15805557E-02
9.99600000E-02  4.84981111E-01  2.15350700E-02
1.00720000E-01  4.93006667E-01  2.08308270E-02
1.01480000E-01  5.16881111E-01  2.01912582E-02
1.02240000E-01  4.78252778E-01  2.00317476E-02
1.03000000E-01  4.78300556E-01  1.96184381E-02
1.03760000E-01  4.44249444E-01  1.95380142E-02
1.04520000E-01  4.89438889E-01  1.94805752E-02
1.05280000E-01  4.88168333E-01  1.91255200E-02
1.06040000E-01  4.68587778E-01  1.90816261E-02
1.06800000E-01  4.78032222E-01  1.87241802E-02
1.07560000E-01  4.81995556E-01  1.86365810E-02
1.08320000E-01  4.70110000E-01  1.85627039E-02
1.09080000E-01  4.78722778E-01  1.83817935E-02
1.09840000E-01  4.85581667E-01  1.84876607E-02
1.10600000E-01  4.90842778E-01  1.85661012E-02
1.11360000E-01  4.37596111E-01  1.84412214E-02
1.12120000E-01  4.84596111E-01  1.83676212E-02
1.12880000E-01  4.38719444E-01  1.82660909E-02
1.13640000E-01  4.67315000E-01  1.80201338E-02
1.14400000E-01  4.99822222E-01  1.79469002E-02
1.15160000E-01  4.36969444E-01  1.77766168E-02
1.15920000E-01  4.56968889E-01  1.77433990E-02
1.16680000E-01  4.67780000E-01  1.76435729E-02
1.17440000E-01  4.69101667E-01  1.75630434E-02
1.18200000E-01  4.62928333E-01  1.74716747E-02
1.18960000E-01  4.78768889E-01  1.73255221E-02
1.19720000E-01  4.43326667E-01  1.73429099E-02
1.20480000E-01  4.46461667E-01  1.71683460E-02
1.21240000E-01  4.48259444E-01  1.70074443E-02
1.22000000E-01  4.59884444E-01  1.69532479E-02
1.22760000E-01  4.57342222E-01  1.67883691E-02
1.23520000E-01  4.77040000E-01  1.68653169E-02
1.24280000E-01  4.41805556E-01  1.67112278E-02
1.25040000E-01  4.74927778E-01  1.66429524E-02
1.25800000E-01  4.41344444E-01  1.64342636E-02
1.26560000E-01  4.38565556E-01  1.64421100E-02
1.27320000E-01  4.27838889E-01  1.64085618E-02
1.28080000E-01  4.33695556E-01  1.62731474E-02
1.28840000E-01  4.48426667E-01  1.62790046E-02
1.29600000E-01  4.37948333E-01  1.61498661E-02
1.30360000E-01  4.38423333E-01  1.60205069E-02
1.31120000E-01  4.25503333E-01  1.59297802E-02
1.31880000E-01  4.44357778E-01  1.59264041E-02
1.32640000E-01  4.13221667E-01  1.58451515E-02
1.33400000E-01  4.18869444E-01  1.55240480E-02
1.34160000E-01  4.18816667E-01  1.55394162E-02
1.34920000E-01  4.15313333E-01  1.54038802E-02
1.35680000E-01  4.16007778E-01  1.54336287E-02
1.36440000E-01  4.09206667E-01  1.54066829E-02
1.37200000E-01  4.43079444E-01  1.53602978E-02
1.37960000E-01  4.27232222E-01  1.52311636E-02
1.38730000E-01  4.34748889E-01  1.51584716E-02
1.39490000E-01  4.35668889E-01  1.51508231E-02
1.40250000E-01  4.26931111E-01  1.51030426E-02
1.41010000E-01  4.37086667E-01  1.50800805E-02
1.41770000E-01  3.89115000E-01  1.49856754E-02
1.42530000E-01  4.18461667E-01  1.50230672E-02
1.43290000E-01  4.03960000E-01  1.48963211E-02
1.44050000E-01  4.01818333E-01  1.48862019E-02
1.44810000E-01  3.86410556E-01  1.46938192E-02
1.45570000E-01  4.07150000E-01  1.47792390E-02
1.46330000E-01  4.11582778E-01  1.46769469E-02
1.47090000E-01  3.84318333E-01  1.47110103E-02
1.47850000E-01  3.98938889E-01  1.46344680E-02
1.48610000E-01  3.82570556E-01  1.46974801E-02
1.49370000E-01  3.73973333E-01  1.44903828E-02
1.50130000E-01  3.74111667E-01  1.44326475E-02
1.50890000E-01  3.87277222E-01  1.44422817E-02
1.51650000E-01  3.98008889E-01  1.42723363E-02
1.52410000E-01  4.00142222E-01  1.43357678E-02
1.53170000E-01  3.93337778E-01  1.42340822E-02
1.53930000E-01  3.91926667E-01  1.42795780E-02
1.54690000E-01  3.92929444E-01  1.41968200E-02
1.55450000E-01  3.68196111E-01  1.41280787E-02
1.56210000E-01  3.68902778E-01  1.40887022E-02
1.56970000E-01  3.62149444E-01  1.41061617E-02
1.57730000E-01  3.58468889E-01  1.40082557E-02
1.58490000E-01  3.81813889E-01  1.39131669E-02
1.59250000E-01  3.62988889E-01  1.38627134E-02
1.60010000E-01  3.63982222E-01  1.38776849E-02
1.60770000E-01  3.71848889E-01  1.38550730E-02
1.61530000E-01  3.52105556E-01  1.37555809E-02
1.62290000E-01  3.31917778E-01  1.37312041E-02
1.63050000E-01  3.66134444E-01  1.36509850E-02
1.63810000E-01  3.28695556E-01  1.36380492E-02
1.64570000E-01  3.38082222E-01  1.36069759E-02
1.65330000E-01  3.55590556E-01  1.35326620E-02
1.66090000E-01  3.73793333E-01  1.35366375E-02
1.66850000E-01  3.46533889E-01  1.34050607E-02
1.67610000E-01  3.44047778E-01  1.34670230E-02
1.68370000E-01  3.61233333E-01  1.33672566E-02
1.69130000E-01  3.48003333E-01  1.33301884E-02
1.69890000E-01  3.40873333E-01  1.33464034E-02
1.70650000E-01  3.40160000E-01  1.32730263E-02
1.71410000E-01  3.33145556E-01  1.32004933E-02
1.72170000E-01  3.39279444E-01  1.31842234E-02
1.72930000E-01  3.58797778E-01  1.32024851E-02
1.73690000E-01  3.53733333E-01  1.31464213E-02
1.74450000E-01  3.49821111E-01  1.31672289E-02
1.75210000E-01  3.53740000E-01  1.32514119E-02
1.75970000E-01  3.27403889E-01  1.33994944E-02
1.76730000E-01  3.53265000E-01  1.36048139E-02
1.77490000E-01  3.25910000E-01  1.35618319E-02
1.78250000E-01  3.11664444E-01  1.38138509E-02
1.79010000E-01  3.10570000E-01  1.38648159E-02
1.79770000E-01  3.12393333E-01  1.40161964E-02
1.80530000E-01  3.32784444E-01  1.39968096E-02
1.81290000E-01  3.31662222E-01  1.40389452E-02
1.82050000E-01  3.09575556E-01  1.41117841E-02
1.82810000E-01  3.14800556E-01  1.41863370E-02
1.83570000E-01  3.00142778E-01  1.42566044E-02
1.84330000E-01  3.06621667E-01  1.42910482E-02
1.85090000E-01  3.45161667E-01  1.43049275E-02
1.85850000E-01  3.07021667E-01  1.44197044E-02
1.86610000E-01  3.02303333E-01  1.43781324E-02
1.87370000E-01  3.04370556E-01  1.44788668E-02
1.88130000E-01  3.10688333E-01  1.44201298E-02
1.88890000E-01  3.13287222E-01  1.44682355E-02
1.89650000E-01  2.69345000E-01  1.44524441E-02
1.90410000E-01  3.15293889E-01  1.45261131E-02
1.91170000E-01  2.99423889E-01  1.45038064E-02
1.91930000E-01  2.91499444E-01  1.46221712E-02
1.92690000E-01  2.93357222E-01  1.46125345E-02
1.93450000E-01  3.07132222E-01  1.46250695E-02
1.94210000E-01  3.12438333E-01  1.46922694E-02
1.94970000E-01  2.61649444E-01  1.46623211E-02
1.95730000E-01  2.91235556E-01  1.47309074E-02
1.96490000E-01  3.03003333E-01  1.46782209E-02
1.97250000E-01  2.91256111E-01  1.48158376E-02
1.98010000E-01  3.05977778E-01  1.47322669E-02
1.98770000E-01  2.61215000E-01  1.48538914E-02
1.99530000E-01  2.85022778E-01  1.47529372E-02
2.00290000E-01  2.87293333E-01  1.48378450E-02
2.01050000E-01  2.82500000E-01  1.48519612E-02
2.01810000E-01  2.76160556E-01  1.47450567E-02
2.02570000E-01  2.86116111E-01  1.47391696E-02
2.03330000E-01  2.77092222E-01  1.47489047E-02
2.04090000E-01  2.91629444E-01  1.47802193E-02
2.04850000E-01  2.90774444E-01  1.47117709E-02
2.05610000E-01  2.99964444E-01  1.47927322E-02
2.06370000E-01  2.73422778E-01  1.47982083E-02
2.07130000E-01  2.96879444E-01  1.48163462E-02
2.07890000E-01  2.62415556E-01  1.48428677E-02
2.08650000E-01  2.85131667E-01  1.48532955E-02
2.09410000E-01  2.55751667E-01  1.48545006E-02
2.10170000E-01  2.50288333E-01  1.47329543E-02
2.10930000E-01  2.62237222E-01  1.48754524E-02
2.11690000E-01  2.69357778E-01  1.48162773E-02
2.12450000E-01  2.72646667E-01  1.48269796E-02
2.13210000E-01  2.78244444E-01  1.48016196E-02
2.13970000E-01  2.77391667E-01  1.47157997E-02
2.14730000E-01  2.55912222E-01  1.46988213E-02
2.15490000E-01  2.72808333E-01  1.47542892E-02
2.16250000E-01  2.62690556E-01  1.48123318E-02
2.17010000E-01  2.24341667E-01  1.48224588E-02
2.17770000E-01  2.59302778E-01  1.46587138E-02
2.18530000E-01  2.49126111E-01  1.46467199E-02
2.19290000E-01  2.92302222E-01  1.45930117E-02
2.20050000E-01  2.28451111E-01  1.46291067E-02
2.20810000E-01  2.53408889E-01  1.45875019E-02
2.21570000E-01  2.57931111E-01  1.45280309E-02
2.22330000E-01  2.76172778E-01  1.44523285E-02
2.23090000E-01  2.58604444E-01  1.44189372E-02
2.23850000E-01  2.59632222E-01  1.42905593E-02
2.24610000E-01  2.35896667E-01  1.43470039E-02
2.25370000E-01  2.52788333E-01  1.42841925E-02
2.26130000E-01  2.57762222E-01  1.40844645E-02
2.26890000E-01  2.57855000E-01  1.41680486E-02
2.27650000E-01  2.38146111E-01  1.40150490E-02
2.28410000E-01  2.12570000E-01  1.39724962E-02
2.29170000E-01  2.19910000E-01  1.39105404E-02
2.29930000E-01  2.37051667E-01  1.39214999E-02
2.30690000E-01  2.24904444E-01  1.38514634E-02
2.31450000E-01  2.51527222E-01  1.37553803E-02
2.32210000E-01  2.17743889E-01  1.37471624E-02
2.32970000E-01  1.82553333E-01  1.37078449E-02
2.33730000E-01  2.43166667E-01  1.36794543E-02
2.34490000E-01  2.32804444E-01  1.35260892E-02
2.35250000E-01  2.40436111E-01  1.35442242E-02
2.36010000E-01  2.22634444E-01  1.35106244E-02
2.36770000E-01  2.48115000E-01  1.34917010E-02
2.37530000E-01  2.27496111E-01  1.34252861E-02
2.38290000E-01  2.25891111E-01  1.33734485E-02
2.39050000E-01  2.21936111E-01  1.32940364E-02
2.39810000E-01  2.43926667E-01  1.32450486E-02
2.40570000E-01  2.35813333E-01  1.32264967E-02
2.41330000E-01  2.39803889E-01  1.32101287E-02
2.42090000E-01  2.25700000E-01  1.30753047E-02
2.42850000E-01  2.27862778E-01  1.31135740E-02
2.43610000E-01  1.98007222E-01  1.30372213E-02
2.44370000E-01  2.47633889E-01  1.30390204E-02
2.45130000E-01  2.23263333E-01  1.29769596E-02
2.45890000E-01  2.10058889E-01  1.30043318E-02
2.46650000E-01  2.00540000E-01  1.28866236E-02
2.47410000E-01  2.01443333E-01  1.28824137E-02
2.48170000E-01  2.05591667E-01  1.28384259E-02
2.48930000E-01  2.17054444E-01  1.27984625E-02
2.49690000E-01  2.22407778E-01  1.27840167E-02
2.50450000E-01  2.29433889E-01  1.27026209E-02
2.51210000E-01  2.25250556E-01  1.27101690E-02
2.51970000E-01  2.03035000E-01  1.25649704E-02
2.52730000E-01  2.30336667E-01  1.26375545E-02
2.53490000E-01  2.15232778E-01  1.24693742E-02
2.54250000E-01  2.21017222E-01  1.24583296E-02
2.55010000E-01  2.24837222E-01  1.24488535E-02
2.55770000E-01  2.05471667E-01  1.24393218E-02
2.56530000E-01  2.04535000E-01  1.23961157E-02
2.57290000E-01  1.90251667E-01  1.23763302E-02
2.58050000E-01  2.14077222E-01  1.23450841E-02
2.58810000E-01  1.86136111E-01  1.22998534E-02
2.59570000E-01  2.14158333E-01  1.22612926E-02
2.60330000E-01  1.92920000E-01  1.22351120E-02
2.61090000E-01  2.07506667E-01  1.22506074E-02
2.61850000E-01  1.99865000E-01  1.21821371E-02
2.62610000E-01  1.93520000E-01  1.21200823E-02
2.63370000E-01  2.05440000E-01  1.21089429E-02
2.64130000E-01  2.04941111E-01  1.21059867E-02
2.64890000E-01  1.93540000E-01  1.19923168E-02
2.65650000E-01  1.93491667E-01  1.20281697E-02
2.66410000E-01  2.00044444E-01  1.19292186E-02
2.67170000E-01  2.11250000E-01  1.19227526E-02
2.67930000E-01  1.96670000E-01  1.19403242E-02
2.68690000E-01  1.91016111E-01  1.19389715E-02
2.69450000E-01  1.87533333E-01  1.18632010E-02
2.70210000E-01  1.97036667E-01  1.18022524E-02
2.70970000E-01  1.91421111E-01  1.18265737E-02
2.71720000E-01  1.56172778E-01  1.17428479E-02
2.72480000E-01  1.67966667E-01  1.17661078E-02
2.73240000E-01  1.78535000E-01  1.16749256E-02
2.74000000E-01  1.92941111E-01  1.17261307E-02
2.74760000E-01  1.96486667E-01  1.16090965E-02
2.75520000E-01  1.93006667E-01  1.16717754E-02
2.76280000E-01  1.88577222E-01  1.15911296E-02
2.77040000E-01  1.58168333E-01  1.16151103E-02
2.77800000E-01  1.98028889E-01  1.15331623E-02
2.78560000E-01  1.66884444E-01  1.15310354E-02
2.79320000E-01  1.80245000E-01  1.14691152E-02
2.80080000E-01  1.86319444E-01  1.13974201E-02
2.80840000E-01  1.87183333E-01  1.14349999E-02
2.81600000E-01  1.63641667E-01  1.14111197E-02
2.82360000E-01  1.99742222E-01  1.14061094E-02
2.83120000E-01  1.91200000E-01  1.13154579E-02
2.83880000E-01  1.64578889E-01  1.13021759E-02
2.84640000E-01  1.83327778E-01  1.13279333E-02
2.85400000E-01  1.89668333E-01  1.12672515E-02
2.86160000E-01  1.76182778E-01  1.13532458E-02
2.86920000E-01  1.66965556E-01  1.13417632E-02
2.87680000E-01  1.56605000E-01  1.13814620E-02
2.88440000E-01  1.75697778E-01  1.13361870E-02
2.89200000E-01  1.77132778E-01  1.13350848E-02
2.89960000E-01  1.68816667E-01  1.13584113E-02
2.90720000E-01  1.76350556E-01  1.12360499E-02
2.91480000E-01  1.82283333E-01  1.13420536E-02
2.92240000E-01  1.68140000E-01  1.13947392E-02
2.93000000E-01  1.62678889E-01  1.13748717E-02
2.93760000E-01  1.69018889E-01  1.14548869E-02
2.94520000E-01  1.67148333E-01  1.14244123E-02
2.95280000E-01  1.54376111E-01  1.14145344E-02
2.96040000E-01  1.68991667E-01  1.14216622E-02
2.96800000E-01  1.63217222E-01  1.14138307E-02
2.97560000E-01  1.54357778E-01  1.14112602E-02
2.98320000E-01  1.59153889E-01  1.14165382E-02
2.99080000E-01  1.57200000E-01  1.14241667E-02
2.99840000E-01  1.60854444E-01  1.13927814E-02
3.00600000E-01  1.50983333E-01  1.13961517E-02
3.01360000E-01  1.55406111E-01  1.13149892E-02
3.02120000E-01  1.65788333E-01  1.13890936E-02
3.02880000E-01  1.62131111E-01  1.12659290E-02
3.03640000E-01  1.73890556E-01  1.12739241E-02
3.04400000E-01  1.62105556E-01  1.12251428E-02
3.05160000E-01  1.61334444E-01  1.13069318E-02
3.05920000E-01  1.69518889E-01  1.14153944E-02
3.06680000E-01  1.52406667E-01  1.14029687E-02
3.07440000E-01  1.59140000E-01  1.14601122E-02
3.08200000E-01  1.82241667E-01  1.14550249E-02
3.08960000E-01  1.77588333E-01  1.15395951E-02
3.09720000E-01  1.51734444E-01  1.15189554E-02
3.10480000E-01  1.44290000E-01  1.15586393E-02
3.11240000E-01  1.59923889E-01  1.15264117E-02
3.12000000E-01  1.50906667E-01  1.15129397E-02
3.12760000E-01  1.54112222E-01  1.15204667E-02
3.13520000E-01  1.39888889E-01  1.15173755E-02
3.14280000E-01  1.62378333E-01  1.15536344E-02
3.15040000E-01  1.51194444E-01  1.14947499E-02
3.15800000E-01  1.46796111E-01  1.16082829E-02
3.16560000E-01  1.36191667E-01  1.17416962E-02
3.17320000E-01  1.65969444E-01  1.17552836E-02
3.18080000E-01  1.29852222E-01  1.17922279E-02
3.18830000E-01  1.65347778E-01  1.17642611E-02
3.19590000E-01  1.41016111E-01  1.18844535E-02
3.20350000E-01  1.54847778E-01  1.19037559E-02
3.21110000E-01  1.42267222E-01  1.19703495E-02
3.21870000E-01  1.37020000E-01  1.20147673E-02
3.22630000E-01  1.35112222E-01  1.20242176E-02
3.23390000E-01  1.31751667E-01  1.20365651E-02
3.24150000E-01  1.32990000E-01  1.20601574E-02
3.24910000E-01  1.43010556E-01  1.21944319E-02
3.25670000E-01  1.39290000E-01  1.21387366E-02
3.26430000E-01  1.58998889E-01  1.21820164E-02
3.27190000E-01  1.41054444E-01  1.21788405E-02
3.27950000E-01  1.23571667E-01  1.21927632E-02
3.28710000E-01  1.44100000E-01  1.21667927E-02
3.29470000E-01  1.35444444E-01  1.21246032E-02
3.30230000E-01  1.44307778E-01  1.21987923E-02
3.30990000E-01  1.49851667E-01  1.21470327E-02
3.31750000E-01  1.27843889E-01  1.21888594E-02
3.32510000E-01  1.09387778E-01  1.21967741E-02
3.33270000E-01  1.31125556E-01  1.22432680E-02
3.34030000E-01  1.45337222E-01  1.22655366E-02
3.34790000E-01  1.36335556E-01  1.22500552E-02
3.35550000E-01  1.38425556E-01  1.23121538E-02
3.36310000E-01  1.39558889E-01  1.22680815E-02
3.37070000E-01  1.15700000E-01  1.23272087E-02
3.37830000E-01  1.27286111E-01  1.23427395E-02
3.38590000E-01  1.34547222E-01  1.23528156E-02
3.39350000E-01  1.14470000E-01  1.23917822E-02
3.40110000E-01  1.37148333E-01  1.24079787E-02
3.40870000E-01  1.20598333E-01  1.24909189E-02
3.41630000E-01  1.43751111E-01  1.23777759E-02
3.42390000E-01  1.26558889E-01  1.24560312E-02
3.43150000E-01  1.48831667E-01  1.24595351E-02
3.43910000E-01  1.31765000E-01  1.25179336E-02
3.44670000E-01  1.35380556E-01  1.25235933E-02
3.45430000E-01  1.30547778E-01  1.25302940E-02
3.46190000E-01  1.44420556E-01  1.25705181E-02
3.46950000E-01  1.36890000E-01  1.24362254E-02
3.47710000E-01  1.26760556E-01  1.26016801E-02
3.48470000E-01  1.43431111E-01  1.25055785E-02
3.49220000E-01  1.51663333E-01  1.26036346E-02
3.49980000E-01  1.19107222E-01  1.23085861E-02
3.50740000E-01  1.32192778E-01  1.21953396E-02
3.51500000E-01  1.28171667E-01  1.21163076E-02
3.52260000E-01  1.34650000E-01  1.19624561E-02
3.53020000E-01  1.21238333E-01  1.18426447E-02
3.53780000E-01  1.29008889E-01  1.20180415E-02
3.54540000E-01  1.22174444E-01  1.21361431E-02
3.55300000E-01  1.30926111E-01  1.21461303E-02
3.56060000E-01  1.41993889E-01  1.21522829E-02
3.56820000E-01  1.12895000E-01  1.21762744E-02
3.57580000E-01  1.11108333E-01  1.21702538E-02
3.58340000E-01  1.40327778E-01  1.21662481E-02
3.59100000E-01  1.48785000E-01  1.22372023E-02
3.59860000E-01  1.24371111E-01  1.22534536E-02
3.60620000E-01  1.30866667E-01  1.22030255E-02
3.61380000E-01  1.53302778E-01  1.22611213E-02
3.62140000E-01  1.22933889E-01  1.22014710E-02
3.62900000E-01  1.01962778E-01  1.23061204E-02
3.63660000E-01  1.15540556E-01  1.23211803E-02
3.64420000E-01  1.07615000E-01  1.23511521E-02
3.65180000E-01  1.26001111E-01  1.23587143E-02
3.65940000E-01  1.19930556E-01  1.24437255E-02
3.66700000E-01  1.28306111E-01  1.25172827E-02
3.67460000E-01  1.24537222E-01  1.24691940E-02
3.68220000E-01  1.40440000E-01  1.25476223E-02
3.68980000E-01  1.27751111E-01  1.25708029E-02
3.69740000E-01  1.25783889E-01  1.26289612E-02
3.70500000E-01  1.12258333E-01  1.25639762E-02
3.71260000E-01  9.66494444E-02  1.26428065E-02
3.72020000E-01  1.23761111E-01  1.27001000E-02
3.72770000E-01  1.30002778E-01  1.28428070E-02
3.73530000E-01  1.20718889E-01  1.28743446E-02
3.74290000E-01  1.06672778E-01  1.30120386E-02
3.75050000E-01  1.36236111E-01  1.31016471E-02
3.75810000E-01  7.47916667E-02  1.31470942E-02
3.76570000E-01  1.12716111E-01  1.32934729E-02
3.77330000E-01  1.19232778E-01  1.32965471E-02
3.78090000E-01  1.17503333E-01  1.34466303E-02
3.78850000E-01  1.17896111E-01  1.35349641E-02
3.79610000E-01  1.16132778E-01  1.35728526E-02
3.80370000E-01  1.33319444E-01  1.37226850E-02
3.81130000E-01  1.11918889E-01  1.38081472E-02
3.81890000E-01  1.10871111E-01  1.38785584E-02
3.82650000E-01  1.06278889E-01  1.39489054E-02
3.83410000E-01  1.39418889E-01  1.40881190E-02
3.84170000E-01  1.36830000E-01  1.40789521E-02
3.84930000E-01  1.11313333E-01  1.41848833E-02
3.85690000E-01  9.57727778E-02  1.42924176E-02
3.86450000E-01  1.04699444E-01  1.44237322E-02
3.87210000E-01  1.09837222E-01  1.44843714E-02
3.87970000E-01  1.08231111E-01  1.47412538E-02
3.88730000E-01  1.09132778E-01  1.46594513E-02
3.89490000E-01  1.03701111E-01  1.47252069E-02
3.90250000E-01  1.39608333E-01  1.48451553E-02
3.91010000E-01  1.14081667E-01  1.49003731E-02
3.91770000E-01  1.51335556E-01  1.50803382E-02
3.92520000E-01  1.12565556E-01  1.51987687E-02
3.93280000E-01  1.19391111E-01  1.52406761E-02
3.94040000E-01  7.47388889E-02  1.53374437E-02
3.94800000E-01  8.19461111E-02  1.53878922E-02
3.95560000E-01  1.33748333E-01  1.56561252E-02
3.96320000E-01  1.01213889E-01  1.56275467E-02
3.97080000E-01  1.06411667E-01  1.57833562E-02
3.97840000E-01  9.19477778E-02  1.58178968E-02
3.98600000E-01  1.31808333E-01  1.60092457E-02
3.99360000E-01  1.03715000E-01  1.61636277E-02
4.00120000E-01  1.13871667E-01  1.60753859E-02
4.00880000E-01  1.05368889E-01  1.62940157E-02
4.01640000E-01  1.11183889E-01  1.64733106E-02
4.02400000E-01  1.08564444E-01  1.64568206E-02
4.03160000E-01  1.22282222E-01  1.66402733E-02
4.03920000E-01  1.04752222E-01  1.90953801E-01
4.04680000E-01  1.33406667E-01  1.67622946E-02
4.05440000E-01  1.25501667E-01  1.67536214E-02
4.06200000E-01  1.17241667E-01  1.68992732E-02
4.06960000E-01  1.25142222E-01  1.68271986E-02
4.07720000E-01  6.58094444E-02  1.70644780E-02
4.08480000E-01  8.58205556E-02  1.69781051E-02
4.09240000E-01  9.85133333E-02  1.73286770E-02
4.09990000E-01  1.00356111E-01  1.72733850E-02
4.10750000E-01  1.36070556E-01  1.72551509E-02
4.11510000E-01  7.65233333E-02  1.73925133E-02
4.12270000E-01  8.60172222E-02  1.74035073E-02
4.13030000E-01  9.44155556E-02  1.75117020E-02
4.13790000E-01  6.54388889E-02  1.75097756E-02
4.14550000E-01  1.27312222E-01  1.75399771E-02
4.15310000E-01  1.61487222E-01  1.77216336E-02
4.16070000E-01  7.98205556E-02  1.77497372E-02
4.16830000E-01  1.18627222E-01  1.78268812E-02
4.17590000E-01  1.09088333E-01  1.79762046E-02
4.18350000E-01  1.18803889E-01  1.80119697E-02
4.19110000E-01  1.16397222E-01  1.79887850E-02
4.19870000E-01  7.91811111E-02  1.80473517E-02
4.20630000E-01  1.25801111E-01  1.83181139E-02
4.21390000E-01  1.13448333E-01  1.83198628E-02
4.22150000E-01  9.52050000E-02  1.85424393E-02
4.22910000E-01  1.02329444E-01  1.87109046E-02
4.23670000E-01  8.30961111E-02  1.88774777E-02
4.24430000E-01  1.06828889E-01  1.90010192E-02
4.25190000E-01  8.82322222E-02  1.90338877E-02
4.25940000E-01  1.20092222E-01  1.94517580E-02
4.26700000E-01  1.25317222E-01  1.96922591E-02
4.27460000E-01  6.07388889E-02  1.97321649E-02
4.28220000E-01  1.01283889E-01  1.99512617E-02
4.28980000E-01  9.89227778E-02  2.02167745E-02
4.29740000E-01  1.20018333E-01  2.03186119E-02
4.30500000E-01  1.20648333E-01  2.04011276E-02
4.31260000E-01  5.75983333E-02  2.09390148E-02
4.32020000E-01  1.11491667E-01  2.11079446E-02
4.32780000E-01  8.52177778E-02  2.12189492E-02
4.33540000E-01  1.01631111E-01  2.13995737E-02
4.34300000E-01  1.09126111E-01  2.15091162E-02
4.35060000E-01  1.05997778E-01  2.20512465E-02


### HEADER:
#
#{
#    "analysis": {},
#    "counters": {
#        "comment": ""
#    },
#    "filename": "Ornithine 4.dat",
#    "history": {
#        "subtraction": {
#            "initial_file": [
#                "A_H3_N_Ta11_4_snap_00001",
#                {
#                    "averaged_files": [
#                        [
#                            "H3_N_Ta11_4_snap_00001.dat"
#                        ],
#                        [
#                            "H3_N_Ta11_4_snap_00002.dat"
#                        ],
#                        [
#                            "H3_N_Ta11_4_snap_00003.dat"
#                        ],
#                        [
#                            "H3_N_Ta11_4_snap_00004.dat"
#                        ],
#                        [
#                            "H3_N_Ta11_4_snap_00005.dat"
#                        ],
#                        [
#                            "H3_N_Ta11_4_snap_00006.dat"
#                        ],
#                        [
#                            "H3_N_Ta11_4_snap_00007.dat"
#                        ],
#                        [
#                            "H3_N_Ta11_4_snap_00008.dat"
#                        ],
#                        [
#                            "H3_N_Ta11_4_snap_00009.dat"
#                        ],
#                        [
#                            "H3_N_Ta11_4_snap_00010.dat"
#                        ],
#                        [
#                            "H3_N_Ta11_4_snap_00011.dat"
#                        ],
#                        [
#                            "H3_N_Ta11_4_snap_00012.dat"
#                        ],
#                        [
#                            "H3_N_Ta11_4_snap_00013.dat"
#                        ],
#                        [
#                            "H3_N_Ta11_4_snap_00014.dat"
#                        ],
#                        [
#                            "H3_N_Ta11_4_snap_00015.dat"
#                        ],
#                        [
#                            "H3_N_Ta11_4_snap_00016.dat"
#                        ],
#                        [
#                            "H3_N_Ta11_4_snap_00017.dat"
#                        ],
#                        [
#                            "H3_N_Ta11_4_snap_00019.dat"
#                        ]
#                    ]
#                }
#            ],
#            "subtracted_file": [
#                "A_H2_No_Acetylornithine_snap_00001",
#                {
#                    "averaged_files": [
#                        [
#                            "H2_No_Acetylornithine_snap_00001.dat"
#                        ],
#                        [
#                            "H2_No_Acetylornithine_snap_00002.dat"
#                        ],
#                        [
#                            "H2_No_Acetylornithine_snap_00003.dat"
#                        ],
#                        [
#                            "H2_No_Acetylornithine_snap_00004.dat"
#                        ],
#                        [
#                            "H2_No_Acetylornithine_snap_00005.dat"
#                        ],
#                        [
#                            "H2_No_Acetylornithine_snap_00006.dat"
#                        ],
#                        [
#                            "H2_No_Acetylornithine_snap_00007.dat"
#                        ],
#                        [
#                            "H2_No_Acetylornithine_snap_00008.dat"
#                        ],
#                        [
#                            "H2_No_Acetylornithine_snap_00009.dat"
#                        ],
#                        [
#                            "H2_No_Acetylornithine_snap_00010.dat"
#                        ],
#                        [
#                            "H2_No_Acetylornithine_snap_00011.dat"
#                        ],
#                        [
#                            "H2_No_Acetylornithine_snap_00012.dat"
#                        ],
#                        [
#                            "H2_No_Acetylornithine_snap_00013.dat"
#                        ],
#                        [
#                            "H2_No_Acetylornithine_snap_00015.dat"
#                        ],
#                        [
#                            "H2_No_Acetylornithine_snap_00017.dat"
#                        ],
#                        [
#                            "H2_No_Acetylornithine_snap_00018.dat"
#                        ],
#                        [
#                            "H2_No_Acetylornithine_snap_00020.dat"
#                        ],
#                        [
#                            "H2_No_Acetylornithine_snap_00024.dat"
#                        ]
#                    ]
#                }
#            ]
#        }
#    }
#}
```
