## Supplementary material for "LEA_4 motifs function alone and in conjunction with synergistic cosolutes to protect a labile enzyme during desiccation": File S1: Ornithine 4.out

```
####      G N O M             Version 5.0 (r14832)      ####

                                               Fri Jan  6 16:28:28 2023


           ####      Configuration                                 ####


    System Type:                   arbitrary monodisperse (job = 0)

    Minimum characteristic size:         0.0000

    Maximum characteristic size:        24.0000

    rad56:                               0.0000

    Force 0.0 at r = rmin:                  yes

    Force 0.0 at r = rmax:                  yes

    Initial alpha:                       0.0000

    Initial random seed:     132080759463545484

    Points in real space:                   188


    Input  1:                      Ornithine 4.dat

    First data point used:                    1

    Last data point used:                   555

    Scaling coefficient:             0.1000E+01

    Experimental setup:            point collimation


           ####      Results                                       ####


    Parameter    DISCRP  OSCILL  STABIL  SYSDEV  POSITV  VALCEN  SMOOTH

    Weight        1.000   3.000   3.000   3.000   1.000   1.000   1.000

    Sigma         0.300   0.600   0.120   0.120   0.120   0.120   0.600

    Ideal         0.700   1.100   0.000   1.000   1.000   0.950   0.000

    Current       0.588   1.339   0.017   0.964   1.000   0.793   2.606

               --------------------------------------------------------

    Estimate      0.870   0.853   0.981   1.000   1.000   0.182   0.000


    Angular range:                       0.0141 to       0.4351

    Reciprocal space Rg:             0.7987E+01

    Reciprocal space I(0):           0.6132E+00


    Real space range:                    0.0000 to      24.0000

    Real space Rg:                   0.7989E+01 +-   0.4618E-01

    Real space I(0):                 0.6132E+00 +-   0.3177E-02


    Highest ALPHA (theor):           0.2435E+02

    Current ALPHA:                   0.2766E+01


    Total Estimate:                      0.8118 (a GOOD solution)


           ####      Experimental Data and Fit                     ####


      S          J EXP       ERROR       J REG       I REG


   0.000000E+00                                                0.613179E+00

   0.740000E-03                                                0.613171E+00

   0.148000E-02                                                0.613150E+00

   0.222000E-02                                                0.613114E+00

   0.296000E-02                                                0.613064E+00

   0.370000E-02                                                0.613000E+00

   0.444000E-02                                                0.612922E+00

   0.518000E-02                                                0.612829E+00

   0.592000E-02                                                0.612722E+00

   0.666000E-02                                                0.612600E+00

   0.740000E-02                                                0.612465E+00

   0.814000E-02                                                0.612315E+00

   0.888000E-02                                                0.612151E+00

   0.962000E-02                                                0.611973E+00

   0.103600E-01                                                0.611780E+00

   0.111000E-01                                                0.611574E+00

   0.118400E-01                                                0.611353E+00

   0.125800E-01                                                0.611118E+00

   0.133200E-01                                                0.610869E+00

   0.140600E-01  -0.373827E+00   0.744696E+00   0.610606E+00   0.610606E+00

   0.148200E-01   0.414146E+00   0.580893E+00   0.610322E+00   0.610322E+00

   0.155800E-01   0.378834E+00   0.470658E+00   0.610022E+00   0.610022E+00

   0.163400E-01   0.514949E+00   0.345949E+00   0.609708E+00   0.609708E+00

   0.171000E-01   0.276758E+00   0.271773E+00   0.609378E+00   0.609378E+00

   0.178600E-01   0.462634E+00   0.190300E+00   0.609035E+00   0.609035E+00

   0.186200E-01   0.561336E+00   0.130121E+00   0.608676E+00   0.608676E+00

   0.193800E-01   0.632785E+00   0.100815E+00   0.608303E+00   0.608303E+00

   0.201400E-01   0.575480E+00   0.797561E-01   0.607915E+00   0.607915E+00

   0.209000E-01   0.508537E+00   0.677119E-01   0.607512E+00   0.607512E+00

   0.216600E-01   0.573913E+00   0.609731E-01   0.607095E+00   0.607095E+00

   0.224200E-01   0.557321E+00   0.561737E-01   0.606664E+00   0.606664E+00

   0.231800E-01   0.616339E+00   0.532036E-01   0.606217E+00   0.606217E+00

   0.239500E-01   0.535241E+00   0.502152E-01   0.605751E+00   0.605751E+00

   0.247100E-01   0.558696E+00   0.496399E-01   0.605276E+00   0.605276E+00

   0.254700E-01   0.596644E+00   0.476748E-01   0.604786E+00   0.604786E+00

   0.262300E-01   0.624227E+00   0.458800E-01   0.604282E+00   0.604282E+00

   0.269900E-01   0.571819E+00   0.445306E-01   0.603764E+00   0.603764E+00

   0.277500E-01   0.624360E+00   0.435281E-01   0.603232E+00   0.603232E+00

   0.285100E-01   0.673300E+00   0.427494E-01   0.602685E+00   0.602685E+00

   0.292700E-01   0.575837E+00   0.419412E-01   0.602124E+00   0.602124E+00

   0.300300E-01   0.587205E+00   0.404599E-01   0.601549E+00   0.601549E+00

   0.307900E-01   0.588095E+00   0.394781E-01   0.600960E+00   0.600960E+00

   0.315500E-01   0.611892E+00   0.391705E-01   0.600358E+00   0.600358E+00

   0.323100E-01   0.644892E+00   0.378332E-01   0.599741E+00   0.599741E+00

   0.330700E-01   0.598068E+00   0.373514E-01   0.599110E+00   0.599110E+00

   0.338300E-01   0.537801E+00   0.363610E-01   0.598465E+00   0.598465E+00

   0.345900E-01   0.557068E+00   0.354380E-01   0.597807E+00   0.597807E+00

   0.353500E-01   0.586824E+00   0.353182E-01   0.597135E+00   0.597135E+00

   0.361100E-01   0.519296E+00   0.345846E-01   0.596449E+00   0.596449E+00

   0.368700E-01   0.604702E+00   0.338438E-01   0.595750E+00   0.595750E+00

   0.376300E-01   0.661164E+00   0.337342E-01   0.595037E+00   0.595037E+00

   0.383900E-01   0.536172E+00   0.327550E-01   0.594311E+00   0.594311E+00

   0.391500E-01   0.498595E+00   0.327086E-01   0.593571E+00   0.593571E+00

   0.399100E-01   0.586158E+00   0.318493E-01   0.592818E+00   0.592818E+00

   0.406700E-01   0.594089E+00   0.318460E-01   0.592052E+00   0.592052E+00

   0.414300E-01   0.572890E+00   0.311518E-01   0.591272E+00   0.591272E+00

   0.421900E-01   0.632719E+00   0.310158E-01   0.590479E+00   0.590479E+00

   0.429500E-01   0.634483E+00   0.307435E-01   0.589673E+00   0.589673E+00

   0.437100E-01   0.651724E+00   0.300725E-01   0.588854E+00   0.588854E+00

   0.444700E-01   0.574715E+00   0.290954E-01   0.588023E+00   0.588023E+00

   0.452300E-01   0.561683E+00   0.292175E-01   0.587178E+00   0.587178E+00

   0.459900E-01   0.642403E+00   0.281533E-01   0.586320E+00   0.586320E+00

   0.467500E-01   0.580433E+00   0.278623E-01   0.585450E+00   0.585450E+00

   0.475100E-01   0.639599E+00   0.277673E-01   0.584567E+00   0.584567E+00

   0.482700E-01   0.567618E+00   0.275920E-01   0.583672E+00   0.583672E+00

   0.490300E-01   0.596572E+00   0.275844E-01   0.582764E+00   0.582764E+00

   0.497900E-01   0.614801E+00   0.274054E-01   0.581843E+00   0.581843E+00

   0.505500E-01   0.574774E+00   0.269489E-01   0.580910E+00   0.580910E+00

   0.513100E-01   0.583965E+00   0.265865E-01   0.579965E+00   0.579965E+00

   0.520700E-01   0.601687E+00   0.265395E-01   0.579008E+00   0.579008E+00

   0.528300E-01   0.613617E+00   0.264671E-01   0.578039E+00   0.578039E+00

   0.535900E-01   0.587637E+00   0.258440E-01   0.577058E+00   0.577058E+00

   0.543500E-01   0.605464E+00   0.258684E-01   0.576064E+00   0.576064E+00

   0.551100E-01   0.610454E+00   0.256303E-01   0.575059E+00   0.575059E+00

   0.558700E-01   0.586043E+00   0.254357E-01   0.574042E+00   0.574042E+00

   0.566300E-01   0.552472E+00   0.253796E-01   0.573014E+00   0.573014E+00

   0.573900E-01   0.564641E+00   0.249716E-01   0.571973E+00   0.571973E+00

   0.581500E-01   0.569394E+00   0.246793E-01   0.570922E+00   0.570922E+00

   0.589100E-01   0.658374E+00   0.243399E-01   0.569859E+00   0.569859E+00

   0.596700E-01   0.595928E+00   0.243012E-01   0.568784E+00   0.568784E+00

   0.604300E-01   0.548872E+00   0.238122E-01   0.567699E+00   0.567699E+00

   0.611900E-01   0.571169E+00   0.241161E-01   0.566602E+00   0.566602E+00

   0.619500E-01   0.547374E+00   0.235852E-01   0.565494E+00   0.565494E+00

   0.627100E-01   0.567916E+00   0.237206E-01   0.564375E+00   0.564375E+00

   0.634700E-01   0.562290E+00   0.233802E-01   0.563245E+00   0.563245E+00

   0.642300E-01   0.606492E+00   0.232166E-01   0.562105E+00   0.562105E+00

   0.649900E-01   0.604705E+00   0.231819E-01   0.560953E+00   0.560953E+00

   0.657500E-01   0.545712E+00   0.228741E-01   0.559792E+00   0.559792E+00

   0.665100E-01   0.542212E+00   0.228552E-01   0.558619E+00   0.558619E+00

   0.672700E-01   0.563021E+00   0.223857E-01   0.557437E+00   0.557437E+00

   0.680300E-01   0.544586E+00   0.224269E-01   0.556244E+00   0.556244E+00

   0.687900E-01   0.605668E+00   0.223143E-01   0.555040E+00   0.555040E+00

   0.695500E-01   0.570257E+00   0.221960E-01   0.553827E+00   0.553827E+00

   0.703100E-01   0.590895E+00   0.219627E-01   0.552604E+00   0.552604E+00

   0.710700E-01   0.530194E+00   0.219095E-01   0.551371E+00   0.551371E+00

   0.718300E-01   0.549622E+00   0.215872E-01   0.550128E+00   0.550128E+00

   0.725900E-01   0.563783E+00   0.213837E-01   0.548875E+00   0.548875E+00

   0.733500E-01   0.526894E+00   0.213562E-01   0.547613E+00   0.547613E+00

   0.741200E-01   0.552087E+00   0.211248E-01   0.546324E+00   0.546324E+00

   0.748800E-01   0.546633E+00   0.211203E-01   0.545043E+00   0.545043E+00

   0.756400E-01   0.562486E+00   0.209897E-01   0.543752E+00   0.543752E+00

   0.764000E-01   0.541427E+00   0.208354E-01   0.542453E+00   0.542453E+00

   0.771600E-01   0.530471E+00   0.208402E-01   0.541144E+00   0.541144E+00

   0.779200E-01   0.558046E+00   0.205590E-01   0.539826E+00   0.539826E+00

   0.786800E-01   0.518963E+00   0.205859E-01   0.538499E+00   0.538499E+00

   0.794400E-01   0.533202E+00   0.203344E-01   0.537164E+00   0.537164E+00

   0.802000E-01   0.549655E+00   0.203350E-01   0.535820E+00   0.535820E+00

   0.809600E-01   0.544592E+00   0.201164E-01   0.534467E+00   0.534467E+00

   0.817200E-01   0.557824E+00   0.200486E-01   0.533106E+00   0.533106E+00

   0.824800E-01   0.544301E+00   0.200202E-01   0.531737E+00   0.531737E+00

   0.832400E-01   0.518477E+00   0.198656E-01   0.530360E+00   0.530360E+00

   0.840000E-01   0.530673E+00   0.195683E-01   0.528974E+00   0.528974E+00

   0.847600E-01   0.528766E+00   0.195133E-01   0.527580E+00   0.527580E+00

   0.855200E-01   0.567296E+00   0.197912E-01   0.526179E+00   0.526179E+00

   0.862800E-01   0.514999E+00   0.198963E-01   0.524769E+00   0.524769E+00

   0.870400E-01   0.523462E+00   0.203105E-01   0.523353E+00   0.523353E+00

   0.878000E-01   0.525120E+00   0.204973E-01   0.521928E+00   0.521928E+00

   0.885600E-01   0.497447E+00   0.207871E-01   0.520496E+00   0.520496E+00

   0.893200E-01   0.524536E+00   0.208810E-01   0.519057E+00   0.519057E+00

   0.900800E-01   0.516033E+00   0.210868E-01   0.517610E+00   0.517610E+00

   0.908400E-01   0.514336E+00   0.211714E-01   0.516157E+00   0.516157E+00

   0.916000E-01   0.504877E+00   0.213597E-01   0.514696E+00   0.514696E+00

   0.923600E-01   0.496013E+00   0.214770E-01   0.513229E+00   0.513229E+00

   0.931200E-01   0.507214E+00   0.214116E-01   0.511755E+00   0.511755E+00

   0.938800E-01   0.517163E+00   0.215761E-01   0.510274E+00   0.510274E+00

   0.946400E-01   0.480291E+00   0.217307E-01   0.508786E+00   0.508786E+00

   0.954000E-01   0.532292E+00   0.218345E-01   0.507293E+00   0.507293E+00

   0.961600E-01   0.493654E+00   0.219338E-01   0.505792E+00   0.505792E+00

   0.969200E-01   0.525398E+00   0.213021E-01   0.504286E+00   0.504286E+00

   0.976800E-01   0.488613E+00   0.215059E-01   0.502774E+00   0.502774E+00

   0.984400E-01   0.468808E+00   0.214926E-01   0.501256E+00   0.501256E+00

   0.992000E-01   0.528778E+00   0.215806E-01   0.499731E+00   0.499731E+00

   0.999600E-01   0.484981E+00   0.215351E-01   0.498201E+00   0.498201E+00

   0.100720E+00   0.493007E+00   0.208308E-01   0.496666E+00   0.496666E+00

   0.101480E+00   0.516881E+00   0.201913E-01   0.495125E+00   0.495125E+00

   0.102240E+00   0.478253E+00   0.200317E-01   0.493579E+00   0.493579E+00

   0.103000E+00   0.478301E+00   0.196184E-01   0.492027E+00   0.492027E+00

   0.103760E+00   0.444249E+00   0.195380E-01   0.490470E+00   0.490470E+00

   0.104520E+00   0.489439E+00   0.194806E-01   0.488908E+00   0.488908E+00

   0.105280E+00   0.488168E+00   0.191255E-01   0.487341E+00   0.487341E+00

   0.106040E+00   0.468588E+00   0.190816E-01   0.485770E+00   0.485770E+00

   0.106800E+00   0.478032E+00   0.187242E-01   0.484194E+00   0.484194E+00

   0.107560E+00   0.481996E+00   0.186366E-01   0.482613E+00   0.482613E+00

   0.108320E+00   0.470110E+00   0.185627E-01   0.481027E+00   0.481027E+00

   0.109080E+00   0.478723E+00   0.183818E-01   0.479438E+00   0.479438E+00

   0.109840E+00   0.485582E+00   0.184877E-01   0.477844E+00   0.477844E+00

   0.110600E+00   0.490843E+00   0.185661E-01   0.476246E+00   0.476246E+00

   0.111360E+00   0.437596E+00   0.184412E-01   0.474644E+00   0.474644E+00

   0.112120E+00   0.484596E+00   0.183676E-01   0.473038E+00   0.473038E+00

   0.112880E+00   0.438719E+00   0.182661E-01   0.471428E+00   0.471428E+00

   0.113640E+00   0.467315E+00   0.180201E-01   0.469815E+00   0.469815E+00

   0.114400E+00   0.499822E+00   0.179469E-01   0.468198E+00   0.468198E+00

   0.115160E+00   0.436969E+00   0.177766E-01   0.466578E+00   0.466578E+00

   0.115920E+00   0.456969E+00   0.177434E-01   0.464954E+00   0.464954E+00

   0.116680E+00   0.467780E+00   0.176436E-01   0.463328E+00   0.463328E+00

   0.117440E+00   0.469102E+00   0.175630E-01   0.461698E+00   0.461698E+00

   0.118200E+00   0.462928E+00   0.174717E-01   0.460065E+00   0.460065E+00

   0.118960E+00   0.478769E+00   0.173255E-01   0.458429E+00   0.458429E+00

   0.119720E+00   0.443327E+00   0.173429E-01   0.456791E+00   0.456791E+00

   0.120480E+00   0.446462E+00   0.171683E-01   0.455150E+00   0.455150E+00

   0.121240E+00   0.448259E+00   0.170074E-01   0.453507E+00   0.453507E+00

   0.122000E+00   0.459884E+00   0.169532E-01   0.451861E+00   0.451861E+00

   0.122760E+00   0.457342E+00   0.167884E-01   0.450212E+00   0.450212E+00

   0.123520E+00   0.477040E+00   0.168653E-01   0.448562E+00   0.448562E+00

   0.124280E+00   0.441806E+00   0.167112E-01   0.446910E+00   0.446910E+00

   0.125040E+00   0.474928E+00   0.166430E-01   0.445255E+00   0.445255E+00

   0.125800E+00   0.441344E+00   0.164343E-01   0.443599E+00   0.443599E+00

   0.126560E+00   0.438566E+00   0.164421E-01   0.441941E+00   0.441941E+00

   0.127320E+00   0.427839E+00   0.164086E-01   0.440282E+00   0.440282E+00

   0.128080E+00   0.433696E+00   0.162731E-01   0.438621E+00   0.438621E+00

   0.128840E+00   0.448427E+00   0.162790E-01   0.436958E+00   0.436958E+00

   0.129600E+00   0.437948E+00   0.161499E-01   0.435294E+00   0.435294E+00

   0.130360E+00   0.438423E+00   0.160205E-01   0.433629E+00   0.433629E+00

   0.131120E+00   0.425503E+00   0.159298E-01   0.431963E+00   0.431963E+00

   0.131880E+00   0.444358E+00   0.159264E-01   0.430296E+00   0.430296E+00

   0.132640E+00   0.413222E+00   0.158452E-01   0.428629E+00   0.428629E+00

   0.133400E+00   0.418869E+00   0.155240E-01   0.426960E+00   0.426960E+00

   0.134160E+00   0.418817E+00   0.155394E-01   0.425291E+00   0.425291E+00

   0.134920E+00   0.415313E+00   0.154039E-01   0.423621E+00   0.423621E+00

   0.135680E+00   0.416008E+00   0.154336E-01   0.421951E+00   0.421951E+00

   0.136440E+00   0.409207E+00   0.154067E-01   0.420280E+00   0.420280E+00

   0.137200E+00   0.443079E+00   0.153603E-01   0.418610E+00   0.418610E+00

   0.137960E+00   0.427232E+00   0.152312E-01   0.416939E+00   0.416939E+00

   0.138730E+00   0.434749E+00   0.151585E-01   0.415246E+00   0.415246E+00

   0.139490E+00   0.435669E+00   0.151508E-01   0.413575E+00   0.413575E+00

   0.140250E+00   0.426931E+00   0.151030E-01   0.411905E+00   0.411905E+00

   0.141010E+00   0.437087E+00   0.150801E-01   0.410235E+00   0.410235E+00

   0.141770E+00   0.389115E+00   0.149857E-01   0.408565E+00   0.408565E+00

   0.142530E+00   0.418462E+00   0.150231E-01   0.406896E+00   0.406896E+00

   0.143290E+00   0.403960E+00   0.148963E-01   0.405227E+00   0.405227E+00

   0.144050E+00   0.401818E+00   0.148862E-01   0.403559E+00   0.403559E+00

   0.144810E+00   0.386411E+00   0.146938E-01   0.401892E+00   0.401892E+00

   0.145570E+00   0.407150E+00   0.147792E-01   0.400225E+00   0.400225E+00

   0.146330E+00   0.411583E+00   0.146769E-01   0.398560E+00   0.398560E+00

   0.147090E+00   0.384318E+00   0.147110E-01   0.396896E+00   0.396896E+00

   0.147850E+00   0.398939E+00   0.146345E-01   0.395233E+00   0.395233E+00

   0.148610E+00   0.382571E+00   0.146975E-01   0.393571E+00   0.393571E+00

   0.149370E+00   0.373973E+00   0.144904E-01   0.391911E+00   0.391911E+00

   0.150130E+00   0.374112E+00   0.144326E-01   0.390252E+00   0.390252E+00

   0.150890E+00   0.387277E+00   0.144423E-01   0.388595E+00   0.388595E+00

   0.151650E+00   0.398009E+00   0.142723E-01   0.386939E+00   0.386939E+00

   0.152410E+00   0.400142E+00   0.143358E-01   0.385285E+00   0.385285E+00

   0.153170E+00   0.393338E+00   0.142341E-01   0.383633E+00   0.383633E+00

   0.153930E+00   0.391927E+00   0.142796E-01   0.381983E+00   0.381983E+00

   0.154690E+00   0.392929E+00   0.141968E-01   0.380335E+00   0.380335E+00

   0.155450E+00   0.368196E+00   0.141281E-01   0.378689E+00   0.378689E+00

   0.156210E+00   0.368903E+00   0.140887E-01   0.377046E+00   0.377046E+00

   0.156970E+00   0.362149E+00   0.141062E-01   0.375404E+00   0.375404E+00

   0.157730E+00   0.358469E+00   0.140083E-01   0.373765E+00   0.373765E+00

   0.158490E+00   0.381814E+00   0.139132E-01   0.372129E+00   0.372129E+00

   0.159250E+00   0.362989E+00   0.138627E-01   0.370495E+00   0.370495E+00

   0.160010E+00   0.363982E+00   0.138777E-01   0.368864E+00   0.368864E+00

   0.160770E+00   0.371849E+00   0.138551E-01   0.367235E+00   0.367235E+00

   0.161530E+00   0.352106E+00   0.137556E-01   0.365609E+00   0.365609E+00

   0.162290E+00   0.331918E+00   0.137312E-01   0.363987E+00   0.363987E+00

   0.163050E+00   0.366134E+00   0.136510E-01   0.362367E+00   0.362367E+00

   0.163810E+00   0.328696E+00   0.136380E-01   0.360750E+00   0.360750E+00

   0.164570E+00   0.338082E+00   0.136070E-01   0.359136E+00   0.359136E+00

   0.165330E+00   0.355591E+00   0.135327E-01   0.357526E+00   0.357526E+00

   0.166090E+00   0.373793E+00   0.135366E-01   0.355919E+00   0.355919E+00

   0.166850E+00   0.346534E+00   0.134051E-01   0.354315E+00   0.354315E+00

   0.167610E+00   0.344048E+00   0.134670E-01   0.352715E+00   0.352715E+00

   0.168370E+00   0.361233E+00   0.133673E-01   0.351118E+00   0.351118E+00

   0.169130E+00   0.348003E+00   0.133302E-01   0.349525E+00   0.349525E+00

   0.169890E+00   0.340873E+00   0.133464E-01   0.347935E+00   0.347935E+00

   0.170650E+00   0.340160E+00   0.132730E-01   0.346350E+00   0.346350E+00

   0.171410E+00   0.333146E+00   0.132005E-01   0.344768E+00   0.344768E+00

   0.172170E+00   0.339279E+00   0.131842E-01   0.343190E+00   0.343190E+00

   0.172930E+00   0.358798E+00   0.132025E-01   0.341616E+00   0.341616E+00

   0.173690E+00   0.353733E+00   0.131464E-01   0.340046E+00   0.340046E+00

   0.174450E+00   0.349821E+00   0.131672E-01   0.338480E+00   0.338480E+00

   0.175210E+00   0.353740E+00   0.132514E-01   0.336918E+00   0.336918E+00

   0.175970E+00   0.327404E+00   0.133995E-01   0.335361E+00   0.335361E+00

   0.176730E+00   0.353265E+00   0.136048E-01   0.333808E+00   0.333808E+00

   0.177490E+00   0.325910E+00   0.135618E-01   0.332259E+00   0.332259E+00

   0.178250E+00   0.311664E+00   0.138139E-01   0.330715E+00   0.330715E+00

   0.179010E+00   0.310570E+00   0.138648E-01   0.329175E+00   0.329175E+00

   0.179770E+00   0.312393E+00   0.140162E-01   0.327640E+00   0.327640E+00

   0.180530E+00   0.332784E+00   0.139968E-01   0.326109E+00   0.326109E+00

   0.181290E+00   0.331662E+00   0.140389E-01   0.324583E+00   0.324583E+00

   0.182050E+00   0.309576E+00   0.141118E-01   0.323062E+00   0.323062E+00

   0.182810E+00   0.314801E+00   0.141863E-01   0.321546E+00   0.321546E+00

   0.183570E+00   0.300143E+00   0.142566E-01   0.320035E+00   0.320035E+00

   0.184330E+00   0.306622E+00   0.142910E-01   0.318528E+00   0.318528E+00

   0.185090E+00   0.345162E+00   0.143049E-01   0.317027E+00   0.317027E+00

   0.185850E+00   0.307022E+00   0.144197E-01   0.315530E+00   0.315530E+00

   0.186610E+00   0.302303E+00   0.143781E-01   0.314039E+00   0.314039E+00

   0.187370E+00   0.304371E+00   0.144789E-01   0.312553E+00   0.312553E+00

   0.188130E+00   0.310688E+00   0.144201E-01   0.311072E+00   0.311072E+00

   0.188890E+00   0.313287E+00   0.144682E-01   0.309596E+00   0.309596E+00

   0.189650E+00   0.269345E+00   0.144524E-01   0.308125E+00   0.308125E+00

   0.190410E+00   0.315294E+00   0.145261E-01   0.306660E+00   0.306660E+00

   0.191170E+00   0.299424E+00   0.145038E-01   0.305201E+00   0.305201E+00

   0.191930E+00   0.291499E+00   0.146222E-01   0.303747E+00   0.303747E+00

   0.192690E+00   0.293357E+00   0.146125E-01   0.302298E+00   0.302298E+00

   0.193450E+00   0.307132E+00   0.146251E-01   0.300855E+00   0.300855E+00

   0.194210E+00   0.312438E+00   0.146923E-01   0.299417E+00   0.299417E+00

   0.194970E+00   0.261649E+00   0.146623E-01   0.297985E+00   0.297985E+00

   0.195730E+00   0.291236E+00   0.147309E-01   0.296559E+00   0.296559E+00

   0.196490E+00   0.303003E+00   0.146782E-01   0.295139E+00   0.295139E+00

   0.197250E+00   0.291256E+00   0.148158E-01   0.293724E+00   0.293724E+00

   0.198010E+00   0.305978E+00   0.147323E-01   0.292315E+00   0.292315E+00

   0.198770E+00   0.261215E+00   0.148539E-01   0.290912E+00   0.290912E+00

   0.199530E+00   0.285023E+00   0.147529E-01   0.289515E+00   0.289515E+00

   0.200290E+00   0.287293E+00   0.148378E-01   0.288123E+00   0.288123E+00

   0.201050E+00   0.282500E+00   0.148520E-01   0.286738E+00   0.286738E+00

   0.201810E+00   0.276161E+00   0.147451E-01   0.285359E+00   0.285359E+00

   0.202570E+00   0.286116E+00   0.147392E-01   0.283985E+00   0.283985E+00

   0.203330E+00   0.277092E+00   0.147489E-01   0.282618E+00   0.282618E+00

   0.204090E+00   0.291629E+00   0.147802E-01   0.281257E+00   0.281257E+00

   0.204850E+00   0.290774E+00   0.147118E-01   0.279902E+00   0.279902E+00

   0.205610E+00   0.299964E+00   0.147927E-01   0.278553E+00   0.278553E+00

   0.206370E+00   0.273423E+00   0.147982E-01   0.277211E+00   0.277211E+00

   0.207130E+00   0.296879E+00   0.148163E-01   0.275874E+00   0.275874E+00

   0.207890E+00   0.262416E+00   0.148429E-01   0.274544E+00   0.274544E+00

   0.208650E+00   0.285132E+00   0.148533E-01   0.273220E+00   0.273220E+00

   0.209410E+00   0.255752E+00   0.148545E-01   0.271903E+00   0.271903E+00

   0.210170E+00   0.250288E+00   0.147330E-01   0.270591E+00   0.270591E+00

   0.210930E+00   0.262237E+00   0.148755E-01   0.269286E+00   0.269286E+00

   0.211690E+00   0.269358E+00   0.148163E-01   0.267988E+00   0.267988E+00

   0.212450E+00   0.272647E+00   0.148270E-01   0.266696E+00   0.266696E+00

   0.213210E+00   0.278244E+00   0.148016E-01   0.265410E+00   0.265410E+00

   0.213970E+00   0.277392E+00   0.147158E-01   0.264131E+00   0.264131E+00

   0.214730E+00   0.255912E+00   0.146988E-01   0.262858E+00   0.262858E+00

   0.215490E+00   0.272808E+00   0.147543E-01   0.261592E+00   0.261592E+00

   0.216250E+00   0.262691E+00   0.148123E-01   0.260332E+00   0.260332E+00

   0.217010E+00   0.224342E+00   0.148225E-01   0.259079E+00   0.259079E+00

   0.217770E+00   0.259303E+00   0.146587E-01   0.257832E+00   0.257832E+00

   0.218530E+00   0.249126E+00   0.146467E-01   0.256592E+00   0.256592E+00

   0.219290E+00   0.292302E+00   0.145930E-01   0.255358E+00   0.255358E+00

   0.220050E+00   0.228451E+00   0.146291E-01   0.254131E+00   0.254131E+00

   0.220810E+00   0.253409E+00   0.145875E-01   0.252910E+00   0.252910E+00

   0.221570E+00   0.257931E+00   0.145280E-01   0.251696E+00   0.251696E+00

   0.222330E+00   0.276173E+00   0.144523E-01   0.250489E+00   0.250489E+00

   0.223090E+00   0.258604E+00   0.144189E-01   0.249289E+00   0.249289E+00

   0.223850E+00   0.259632E+00   0.142906E-01   0.248095E+00   0.248095E+00

   0.224610E+00   0.235897E+00   0.143470E-01   0.246907E+00   0.246907E+00

   0.225370E+00   0.252788E+00   0.142842E-01   0.245727E+00   0.245727E+00

   0.226130E+00   0.257762E+00   0.140845E-01   0.244553E+00   0.244553E+00

   0.226890E+00   0.257855E+00   0.141680E-01   0.243385E+00   0.243385E+00

   0.227650E+00   0.238146E+00   0.140150E-01   0.242225E+00   0.242225E+00

   0.228410E+00   0.212570E+00   0.139725E-01   0.241071E+00   0.241071E+00

   0.229170E+00   0.219910E+00   0.139105E-01   0.239923E+00   0.239923E+00

   0.229930E+00   0.237052E+00   0.139215E-01   0.238783E+00   0.238783E+00

   0.230690E+00   0.224904E+00   0.138515E-01   0.237649E+00   0.237649E+00

   0.231450E+00   0.251527E+00   0.137554E-01   0.236521E+00   0.236521E+00

   0.232210E+00   0.217744E+00   0.137472E-01   0.235401E+00   0.235401E+00

   0.232970E+00   0.182553E+00   0.137078E-01   0.234287E+00   0.234287E+00

   0.233730E+00   0.243167E+00   0.136795E-01   0.233180E+00   0.233180E+00

   0.234490E+00   0.232804E+00   0.135261E-01   0.232079E+00   0.232079E+00

   0.235250E+00   0.240436E+00   0.135442E-01   0.230985E+00   0.230985E+00

   0.236010E+00   0.222634E+00   0.135106E-01   0.229898E+00   0.229898E+00

   0.236770E+00   0.248115E+00   0.134917E-01   0.228818E+00   0.228818E+00

   0.237530E+00   0.227496E+00   0.134253E-01   0.227744E+00   0.227744E+00

   0.238290E+00   0.225891E+00   0.133734E-01   0.226677E+00   0.226677E+00

   0.239050E+00   0.221936E+00   0.132940E-01   0.225616E+00   0.225616E+00

   0.239810E+00   0.243927E+00   0.132450E-01   0.224562E+00   0.224562E+00

   0.240570E+00   0.235813E+00   0.132265E-01   0.223515E+00   0.223515E+00

   0.241330E+00   0.239804E+00   0.132101E-01   0.222474E+00   0.222474E+00

   0.242090E+00   0.225700E+00   0.130753E-01   0.221440E+00   0.221440E+00

   0.242850E+00   0.227863E+00   0.131136E-01   0.220413E+00   0.220413E+00

   0.243610E+00   0.198007E+00   0.130372E-01   0.219392E+00   0.219392E+00

   0.244370E+00   0.247634E+00   0.130390E-01   0.218378E+00   0.218378E+00

   0.245130E+00   0.223263E+00   0.129770E-01   0.217371E+00   0.217371E+00

   0.245890E+00   0.210059E+00   0.130043E-01   0.216370E+00   0.216370E+00

   0.246650E+00   0.200540E+00   0.128866E-01   0.215375E+00   0.215375E+00

   0.247410E+00   0.201443E+00   0.128824E-01   0.214387E+00   0.214387E+00

   0.248170E+00   0.205592E+00   0.128384E-01   0.213406E+00   0.213406E+00

   0.248930E+00   0.217054E+00   0.127985E-01   0.212431E+00   0.212431E+00

   0.249690E+00   0.222408E+00   0.127840E-01   0.211463E+00   0.211463E+00

   0.250450E+00   0.229434E+00   0.127026E-01   0.210501E+00   0.210501E+00

   0.251210E+00   0.225251E+00   0.127102E-01   0.209545E+00   0.209545E+00

   0.251970E+00   0.203035E+00   0.125650E-01   0.208596E+00   0.208596E+00

   0.252730E+00   0.230337E+00   0.126376E-01   0.207654E+00   0.207654E+00

   0.253490E+00   0.215233E+00   0.124694E-01   0.206717E+00   0.206717E+00

   0.254250E+00   0.221017E+00   0.124583E-01   0.205788E+00   0.205788E+00

   0.255010E+00   0.224837E+00   0.124489E-01   0.204864E+00   0.204864E+00

   0.255770E+00   0.205472E+00   0.124393E-01   0.203947E+00   0.203947E+00

   0.256530E+00   0.204535E+00   0.123961E-01   0.203036E+00   0.203036E+00

   0.257290E+00   0.190252E+00   0.123763E-01   0.202132E+00   0.202132E+00

   0.258050E+00   0.214077E+00   0.123451E-01   0.201234E+00   0.201234E+00

   0.258810E+00   0.186136E+00   0.122999E-01   0.200342E+00   0.200342E+00

   0.259570E+00   0.214158E+00   0.122613E-01   0.199456E+00   0.199456E+00

   0.260330E+00   0.192920E+00   0.122351E-01   0.198577E+00   0.198577E+00

   0.261090E+00   0.207507E+00   0.122506E-01   0.197703E+00   0.197703E+00

   0.261850E+00   0.199865E+00   0.121821E-01   0.196836E+00   0.196836E+00

   0.262610E+00   0.193520E+00   0.121201E-01   0.195975E+00   0.195975E+00

   0.263370E+00   0.205440E+00   0.121089E-01   0.195120E+00   0.195120E+00

   0.264130E+00   0.204941E+00   0.121060E-01   0.194271E+00   0.194271E+00

   0.264890E+00   0.193540E+00   0.119923E-01   0.193429E+00   0.193429E+00

   0.265650E+00   0.193492E+00   0.120282E-01   0.192592E+00   0.192592E+00

   0.266410E+00   0.200044E+00   0.119292E-01   0.191761E+00   0.191761E+00

   0.267170E+00   0.211250E+00   0.119228E-01   0.190936E+00   0.190936E+00

   0.267930E+00   0.196670E+00   0.119403E-01   0.190117E+00   0.190117E+00

   0.268690E+00   0.191016E+00   0.119390E-01   0.189304E+00   0.189304E+00

   0.269450E+00   0.187533E+00   0.118632E-01   0.188497E+00   0.188497E+00

   0.270210E+00   0.197037E+00   0.118023E-01   0.187696E+00   0.187696E+00

   0.270970E+00   0.191421E+00   0.118266E-01   0.186901E+00   0.186901E+00

   0.271720E+00   0.156173E+00   0.117428E-01   0.186121E+00   0.186121E+00

   0.272480E+00   0.167967E+00   0.117661E-01   0.185337E+00   0.185337E+00

   0.273240E+00   0.178535E+00   0.116749E-01   0.184559E+00   0.184559E+00

   0.274000E+00   0.192941E+00   0.117261E-01   0.183787E+00   0.183787E+00

   0.274760E+00   0.196487E+00   0.116091E-01   0.183020E+00   0.183020E+00

   0.275520E+00   0.193007E+00   0.116718E-01   0.182258E+00   0.182258E+00

   0.276280E+00   0.188577E+00   0.115911E-01   0.181503E+00   0.181503E+00

   0.277040E+00   0.158168E+00   0.116151E-01   0.180753E+00   0.180753E+00

   0.277800E+00   0.198029E+00   0.115332E-01   0.180008E+00   0.180008E+00

   0.278560E+00   0.166884E+00   0.115310E-01   0.179269E+00   0.179269E+00

   0.279320E+00   0.180245E+00   0.114691E-01   0.178535E+00   0.178535E+00

   0.280080E+00   0.186319E+00   0.113974E-01   0.177807E+00   0.177807E+00

   0.280840E+00   0.187183E+00   0.114350E-01   0.177084E+00   0.177084E+00

   0.281600E+00   0.163642E+00   0.114111E-01   0.176367E+00   0.176367E+00

   0.282360E+00   0.199742E+00   0.114061E-01   0.175655E+00   0.175655E+00

   0.283120E+00   0.191200E+00   0.113155E-01   0.174948E+00   0.174948E+00

   0.283880E+00   0.164579E+00   0.113022E-01   0.174246E+00   0.174246E+00

   0.284640E+00   0.183328E+00   0.113279E-01   0.173550E+00   0.173550E+00

   0.285400E+00   0.189668E+00   0.112673E-01   0.172859E+00   0.172859E+00

   0.286160E+00   0.176183E+00   0.113532E-01   0.172172E+00   0.172172E+00

   0.286920E+00   0.166966E+00   0.113418E-01   0.171491E+00   0.171491E+00

   0.287680E+00   0.156605E+00   0.113815E-01   0.170815E+00   0.170815E+00

   0.288440E+00   0.175698E+00   0.113362E-01   0.170144E+00   0.170144E+00

   0.289200E+00   0.177133E+00   0.113351E-01   0.169478E+00   0.169478E+00

   0.289960E+00   0.168817E+00   0.113584E-01   0.168817E+00   0.168817E+00

   0.290720E+00   0.176351E+00   0.112360E-01   0.168161E+00   0.168161E+00

   0.291480E+00   0.182283E+00   0.113421E-01   0.167510E+00   0.167510E+00

   0.292240E+00   0.168140E+00   0.113947E-01   0.166863E+00   0.166863E+00

   0.293000E+00   0.162679E+00   0.113749E-01   0.166222E+00   0.166222E+00

   0.293760E+00   0.169019E+00   0.114549E-01   0.165585E+00   0.165585E+00

   0.294520E+00   0.167148E+00   0.114244E-01   0.164953E+00   0.164953E+00

   0.295280E+00   0.154376E+00   0.114145E-01   0.164325E+00   0.164325E+00

   0.296040E+00   0.168992E+00   0.114217E-01   0.163702E+00   0.163702E+00

   0.296800E+00   0.163217E+00   0.114138E-01   0.163084E+00   0.163084E+00

   0.297560E+00   0.154358E+00   0.114113E-01   0.162470E+00   0.162470E+00

   0.298320E+00   0.159154E+00   0.114165E-01   0.161861E+00   0.161861E+00

   0.299080E+00   0.157200E+00   0.114242E-01   0.161256E+00   0.161256E+00

   0.299840E+00   0.160854E+00   0.113928E-01   0.160656E+00   0.160656E+00

   0.300600E+00   0.150983E+00   0.113962E-01   0.160060E+00   0.160060E+00

   0.301360E+00   0.155406E+00   0.113150E-01   0.159468E+00   0.159468E+00

   0.302120E+00   0.165788E+00   0.113891E-01   0.158881E+00   0.158881E+00

   0.302880E+00   0.162131E+00   0.112659E-01   0.158298E+00   0.158298E+00

   0.303640E+00   0.173891E+00   0.112739E-01   0.157719E+00   0.157719E+00

   0.304400E+00   0.162106E+00   0.112251E-01   0.157144E+00   0.157144E+00

   0.305160E+00   0.161334E+00   0.113069E-01   0.156574E+00   0.156574E+00

   0.305920E+00   0.169519E+00   0.114154E-01   0.156008E+00   0.156008E+00

   0.306680E+00   0.152407E+00   0.114030E-01   0.155445E+00   0.155445E+00

   0.307440E+00   0.159140E+00   0.114601E-01   0.154887E+00   0.154887E+00

   0.308200E+00   0.182242E+00   0.114550E-01   0.154333E+00   0.154333E+00

   0.308960E+00   0.177588E+00   0.115396E-01   0.153782E+00   0.153782E+00

   0.309720E+00   0.151734E+00   0.115190E-01   0.153236E+00   0.153236E+00

   0.310480E+00   0.144290E+00   0.115586E-01   0.152693E+00   0.152693E+00

   0.311240E+00   0.159924E+00   0.115264E-01   0.152155E+00   0.152155E+00

   0.312000E+00   0.150907E+00   0.115129E-01   0.151620E+00   0.151620E+00

   0.312760E+00   0.154112E+00   0.115205E-01   0.151089E+00   0.151089E+00

   0.313520E+00   0.139889E+00   0.115174E-01   0.150561E+00   0.150561E+00

   0.314280E+00   0.162378E+00   0.115536E-01   0.150037E+00   0.150037E+00

   0.315040E+00   0.151194E+00   0.114947E-01   0.149517E+00   0.149517E+00

   0.315800E+00   0.146796E+00   0.116083E-01   0.149000E+00   0.149000E+00

   0.316560E+00   0.136192E+00   0.117417E-01   0.148487E+00   0.148487E+00

   0.317320E+00   0.165969E+00   0.117553E-01   0.147978E+00   0.147978E+00

   0.318080E+00   0.129852E+00   0.117922E-01   0.147472E+00   0.147472E+00

   0.318830E+00   0.165348E+00   0.117643E-01   0.146976E+00   0.146976E+00

   0.319590E+00   0.141016E+00   0.118845E-01   0.146476E+00   0.146476E+00

   0.320350E+00   0.154848E+00   0.119038E-01   0.145980E+00   0.145980E+00

   0.321110E+00   0.142267E+00   0.119703E-01   0.145488E+00   0.145488E+00

   0.321870E+00   0.137020E+00   0.120148E-01   0.144998E+00   0.144998E+00

   0.322630E+00   0.135112E+00   0.120242E-01   0.144512E+00   0.144512E+00

   0.323390E+00   0.131752E+00   0.120366E-01   0.144029E+00   0.144029E+00

   0.324150E+00   0.132990E+00   0.120602E-01   0.143549E+00   0.143549E+00

   0.324910E+00   0.143011E+00   0.121944E-01   0.143073E+00   0.143073E+00

   0.325670E+00   0.139290E+00   0.121387E-01   0.142599E+00   0.142599E+00

   0.326430E+00   0.158999E+00   0.121820E-01   0.142128E+00   0.142128E+00

   0.327190E+00   0.141054E+00   0.121788E-01   0.141661E+00   0.141661E+00

   0.327950E+00   0.123572E+00   0.121928E-01   0.141196E+00   0.141196E+00

   0.328710E+00   0.144100E+00   0.121668E-01   0.140734E+00   0.140734E+00

   0.329470E+00   0.135444E+00   0.121246E-01   0.140275E+00   0.140275E+00

   0.330230E+00   0.144308E+00   0.121988E-01   0.139819E+00   0.139819E+00

   0.330990E+00   0.149852E+00   0.121470E-01   0.139366E+00   0.139366E+00

   0.331750E+00   0.127844E+00   0.121889E-01   0.138916E+00   0.138916E+00

   0.332510E+00   0.109388E+00   0.121968E-01   0.138468E+00   0.138468E+00

   0.333270E+00   0.131126E+00   0.122433E-01   0.138023E+00   0.138023E+00

   0.334030E+00   0.145337E+00   0.122655E-01   0.137581E+00   0.137581E+00

   0.334790E+00   0.136336E+00   0.122501E-01   0.137141E+00   0.137141E+00

   0.335550E+00   0.138426E+00   0.123122E-01   0.136704E+00   0.136704E+00

   0.336310E+00   0.139559E+00   0.122681E-01   0.136269E+00   0.136269E+00

   0.337070E+00   0.115700E+00   0.123272E-01   0.135837E+00   0.135837E+00

   0.337830E+00   0.127286E+00   0.123427E-01   0.135407E+00   0.135407E+00

   0.338590E+00   0.134547E+00   0.123528E-01   0.134980E+00   0.134980E+00

   0.339350E+00   0.114470E+00   0.123918E-01   0.134555E+00   0.134555E+00

   0.340110E+00   0.137148E+00   0.124080E-01   0.134133E+00   0.134133E+00

   0.340870E+00   0.120598E+00   0.124909E-01   0.133713E+00   0.133713E+00

   0.341630E+00   0.143751E+00   0.123778E-01   0.133295E+00   0.133295E+00

   0.342390E+00   0.126559E+00   0.124560E-01   0.132880E+00   0.132880E+00

   0.343150E+00   0.148832E+00   0.124595E-01   0.132466E+00   0.132466E+00

   0.343910E+00   0.131765E+00   0.125179E-01   0.132055E+00   0.132055E+00

   0.344670E+00   0.135381E+00   0.125236E-01   0.131646E+00   0.131646E+00

   0.345430E+00   0.130548E+00   0.125303E-01   0.131240E+00   0.131240E+00

   0.346190E+00   0.144421E+00   0.125705E-01   0.130835E+00   0.130835E+00

   0.346950E+00   0.136890E+00   0.124362E-01   0.130432E+00   0.130432E+00

   0.347710E+00   0.126761E+00   0.126017E-01   0.130032E+00   0.130032E+00

   0.348470E+00   0.143431E+00   0.125056E-01   0.129633E+00   0.129633E+00

   0.349220E+00   0.151663E+00   0.126036E-01   0.129242E+00   0.129242E+00

   0.349980E+00   0.119107E+00   0.123086E-01   0.128847E+00   0.128847E+00

   0.350740E+00   0.132193E+00   0.121953E-01   0.128455E+00   0.128455E+00

   0.351500E+00   0.128172E+00   0.121163E-01   0.128064E+00   0.128064E+00

   0.352260E+00   0.134650E+00   0.119625E-01   0.127675E+00   0.127675E+00

   0.353020E+00   0.121238E+00   0.118426E-01   0.127288E+00   0.127288E+00

   0.353780E+00   0.129009E+00   0.120180E-01   0.126902E+00   0.126902E+00

   0.354540E+00   0.122174E+00   0.121361E-01   0.126519E+00   0.126519E+00

   0.355300E+00   0.130926E+00   0.121461E-01   0.126137E+00   0.126137E+00

   0.356060E+00   0.141994E+00   0.121523E-01   0.125757E+00   0.125757E+00

   0.356820E+00   0.112895E+00   0.121763E-01   0.125378E+00   0.125378E+00

   0.357580E+00   0.111108E+00   0.121703E-01   0.125001E+00   0.125001E+00

   0.358340E+00   0.140328E+00   0.121662E-01   0.124626E+00   0.124626E+00

   0.359100E+00   0.148785E+00   0.122372E-01   0.124252E+00   0.124252E+00

   0.359860E+00   0.124371E+00   0.122535E-01   0.123880E+00   0.123880E+00

   0.360620E+00   0.130867E+00   0.122030E-01   0.123510E+00   0.123510E+00

   0.361380E+00   0.153303E+00   0.122611E-01   0.123141E+00   0.123141E+00

   0.362140E+00   0.122934E+00   0.122015E-01   0.122773E+00   0.122773E+00

   0.362900E+00   0.101963E+00   0.123061E-01   0.122407E+00   0.122407E+00

   0.363660E+00   0.115541E+00   0.123212E-01   0.122042E+00   0.122042E+00

   0.364420E+00   0.107615E+00   0.123512E-01   0.121679E+00   0.121679E+00

   0.365180E+00   0.126001E+00   0.123587E-01   0.121317E+00   0.121317E+00

   0.365940E+00   0.119931E+00   0.124437E-01   0.120956E+00   0.120956E+00

   0.366700E+00   0.128306E+00   0.125173E-01   0.120597E+00   0.120597E+00

   0.367460E+00   0.124537E+00   0.124692E-01   0.120239E+00   0.120239E+00

   0.368220E+00   0.140440E+00   0.125476E-01   0.119883E+00   0.119883E+00

   0.368980E+00   0.127751E+00   0.125708E-01   0.119527E+00   0.119527E+00

   0.369740E+00   0.125784E+00   0.126290E-01   0.119173E+00   0.119173E+00

   0.370500E+00   0.112258E+00   0.125640E-01   0.118820E+00   0.118820E+00

   0.371260E+00   0.966494E-01   0.126428E-01   0.118469E+00   0.118469E+00

   0.372020E+00   0.123761E+00   0.127001E-01   0.118118E+00   0.118118E+00

   0.372770E+00   0.130003E+00   0.128428E-01   0.117773E+00   0.117773E+00

   0.373530E+00   0.120719E+00   0.128743E-01   0.117425E+00   0.117425E+00

   0.374290E+00   0.106673E+00   0.130120E-01   0.117078E+00   0.117078E+00

   0.375050E+00   0.136236E+00   0.131016E-01   0.116732E+00   0.116732E+00

   0.375810E+00   0.747917E-01   0.131471E-01   0.116387E+00   0.116387E+00

   0.376570E+00   0.112716E+00   0.132935E-01   0.116043E+00   0.116043E+00

   0.377330E+00   0.119233E+00   0.132965E-01   0.115700E+00   0.115700E+00

   0.378090E+00   0.117503E+00   0.134466E-01   0.115358E+00   0.115358E+00

   0.378850E+00   0.117896E+00   0.135350E-01   0.115017E+00   0.115017E+00

   0.379610E+00   0.116133E+00   0.135729E-01   0.114677E+00   0.114677E+00

   0.380370E+00   0.133319E+00   0.137227E-01   0.114338E+00   0.114338E+00

   0.381130E+00   0.111919E+00   0.138081E-01   0.114000E+00   0.114000E+00

   0.381890E+00   0.110871E+00   0.138786E-01   0.113663E+00   0.113663E+00

   0.382650E+00   0.106279E+00   0.139489E-01   0.113327E+00   0.113327E+00

   0.383410E+00   0.139419E+00   0.140881E-01   0.112991E+00   0.112991E+00

   0.384170E+00   0.136830E+00   0.140790E-01   0.112657E+00   0.112657E+00

   0.384930E+00   0.111313E+00   0.141849E-01   0.112323E+00   0.112323E+00

   0.385690E+00   0.957728E-01   0.142924E-01   0.111990E+00   0.111990E+00

   0.386450E+00   0.104699E+00   0.144237E-01   0.111658E+00   0.111658E+00

   0.387210E+00   0.109837E+00   0.144844E-01   0.111327E+00   0.111327E+00

   0.387970E+00   0.108231E+00   0.147413E-01   0.110996E+00   0.110996E+00

   0.388730E+00   0.109133E+00   0.146595E-01   0.110667E+00   0.110667E+00

   0.389490E+00   0.103701E+00   0.147252E-01   0.110338E+00   0.110338E+00

   0.390250E+00   0.139608E+00   0.148452E-01   0.110010E+00   0.110010E+00

   0.391010E+00   0.114082E+00   0.149004E-01   0.109682E+00   0.109682E+00

   0.391770E+00   0.151336E+00   0.150803E-01   0.109356E+00   0.109356E+00

   0.392520E+00   0.112566E+00   0.151988E-01   0.109034E+00   0.109034E+00

   0.393280E+00   0.119391E+00   0.152407E-01   0.108709E+00   0.108709E+00

   0.394040E+00   0.747389E-01   0.153374E-01   0.108384E+00   0.108384E+00

   0.394800E+00   0.819461E-01   0.153879E-01   0.108060E+00   0.108060E+00

   0.395560E+00   0.133748E+00   0.156561E-01   0.107737E+00   0.107737E+00

   0.396320E+00   0.101214E+00   0.156275E-01   0.107414E+00   0.107414E+00

   0.397080E+00   0.106412E+00   0.157834E-01   0.107093E+00   0.107093E+00

   0.397840E+00   0.919478E-01   0.158179E-01   0.106771E+00   0.106771E+00

   0.398600E+00   0.131808E+00   0.160092E-01   0.106450E+00   0.106450E+00

   0.399360E+00   0.103715E+00   0.161636E-01   0.106130E+00   0.106130E+00

   0.400120E+00   0.113872E+00   0.160754E-01   0.105811E+00   0.105811E+00

   0.400880E+00   0.105369E+00   0.162940E-01   0.105492E+00   0.105492E+00

   0.401640E+00   0.111184E+00   0.164733E-01   0.105174E+00   0.105174E+00

   0.402400E+00   0.108564E+00   0.164568E-01   0.104856E+00   0.104856E+00

   0.403160E+00   0.122282E+00   0.166403E-01   0.104539E+00   0.104539E+00

   0.403920E+00   0.104752E+00   0.190954E+00   0.104222E+00   0.104222E+00

   0.404680E+00   0.133407E+00   0.167623E-01   0.103906E+00   0.103906E+00

   0.405440E+00   0.125502E+00   0.167536E-01   0.103590E+00   0.103590E+00

   0.406200E+00   0.117242E+00   0.168993E-01   0.103275E+00   0.103275E+00

   0.406960E+00   0.125142E+00   0.168272E-01   0.102961E+00   0.102961E+00

   0.407720E+00   0.658094E-01   0.170645E-01   0.102647E+00   0.102647E+00

   0.408480E+00   0.858206E-01   0.169781E-01   0.102334E+00   0.102334E+00

   0.409240E+00   0.985133E-01   0.173287E-01   0.102021E+00   0.102021E+00

   0.409990E+00   0.100356E+00   0.172734E-01   0.101712E+00   0.101712E+00

   0.410750E+00   0.136071E+00   0.172552E-01   0.101401E+00   0.101401E+00

   0.411510E+00   0.765233E-01   0.173925E-01   0.101089E+00   0.101089E+00

   0.412270E+00   0.860172E-01   0.174035E-01   0.100778E+00   0.100778E+00

   0.413030E+00   0.944156E-01   0.175117E-01   0.100468E+00   0.100468E+00

   0.413790E+00   0.654389E-01   0.175098E-01   0.100158E+00   0.100158E+00

   0.414550E+00   0.127312E+00   0.175400E-01   0.998483E-01   0.998483E-01

   0.415310E+00   0.161487E+00   0.177216E-01   0.995393E-01   0.995393E-01

   0.416070E+00   0.798206E-01   0.177497E-01   0.992308E-01   0.992308E-01

   0.416830E+00   0.118627E+00   0.178269E-01   0.989227E-01   0.989227E-01

   0.417590E+00   0.109088E+00   0.179762E-01   0.986152E-01   0.986152E-01

   0.418350E+00   0.118804E+00   0.180120E-01   0.983080E-01   0.983080E-01

   0.419110E+00   0.116397E+00   0.179888E-01   0.980014E-01   0.980014E-01

   0.419870E+00   0.791811E-01   0.180474E-01   0.976952E-01   0.976952E-01

   0.420630E+00   0.125801E+00   0.183181E-01   0.973894E-01   0.973894E-01

   0.421390E+00   0.113448E+00   0.183199E-01   0.970841E-01   0.970841E-01

   0.422150E+00   0.952050E-01   0.185424E-01   0.967793E-01   0.967793E-01

   0.422910E+00   0.102329E+00   0.187109E-01   0.964749E-01   0.964749E-01

   0.423670E+00   0.830961E-01   0.188775E-01   0.961710E-01   0.961710E-01

   0.424430E+00   0.106829E+00   0.190010E-01   0.958675E-01   0.958675E-01

   0.425190E+00   0.882322E-01   0.190339E-01   0.955645E-01   0.955645E-01

   0.425940E+00   0.120092E+00   0.194518E-01   0.952659E-01   0.952659E-01

   0.426700E+00   0.125317E+00   0.196923E-01   0.949638E-01   0.949638E-01

   0.427460E+00   0.607389E-01   0.197322E-01   0.946622E-01   0.946622E-01

   0.428220E+00   0.101284E+00   0.199513E-01   0.943610E-01   0.943610E-01

   0.428980E+00   0.989228E-01   0.202168E-01   0.940602E-01   0.940602E-01

   0.429740E+00   0.120018E+00   0.203186E-01   0.937599E-01   0.937599E-01

   0.430500E+00   0.120648E+00   0.204011E-01   0.934600E-01   0.934600E-01

   0.431260E+00   0.575983E-01   0.209390E-01   0.931607E-01   0.931607E-01

   0.432020E+00   0.111492E+00   0.211079E-01   0.928617E-01   0.928617E-01

   0.432780E+00   0.852178E-01   0.212189E-01   0.925633E-01   0.925633E-01

   0.433540E+00   0.101631E+00   0.213996E-01   0.922653E-01   0.922653E-01

   0.434300E+00   0.109126E+00   0.215091E-01   0.919677E-01   0.919677E-01

   0.435060E+00   0.105998E+00   0.220512E-01   0.916706E-01   0.916706E-01


           ####      Real Space Data                               ####


           Distance distribution  function of particle  


      R          P(R)      ERROR


  0.0000E+00  0.0000E+00  0.0000E+00

  0.1283E+00  0.1707E-03  0.2524E-05

  0.2567E+00  0.3368E-03  0.4889E-05

  0.3850E+00  0.4981E-03  0.7094E-05

  0.5134E+00  0.6546E-03  0.9142E-05

  0.6417E+00  0.8065E-03  0.1103E-04

  0.7701E+00  0.9537E-03  0.1277E-04

  0.8984E+00  0.1096E-02  0.1435E-04

  0.1027E+01  0.1234E-02  0.1577E-04

  0.1155E+01  0.1367E-02  0.1705E-04

  0.1283E+01  0.1496E-02  0.1818E-04

  0.1412E+01  0.1620E-02  0.1917E-04

  0.1540E+01  0.1740E-02  0.2001E-04

  0.1668E+01  0.1855E-02  0.2072E-04

  0.1797E+01  0.1965E-02  0.2129E-04

  0.1925E+01  0.2071E-02  0.2172E-04

  0.2053E+01  0.2173E-02  0.2204E-04

  0.2182E+01  0.2270E-02  0.2222E-04

  0.2310E+01  0.2363E-02  0.2229E-04

  0.2439E+01  0.2452E-02  0.2225E-04

  0.2567E+01  0.2537E-02  0.2210E-04

  0.2695E+01  0.2618E-02  0.2185E-04

  0.2824E+01  0.2694E-02  0.2150E-04

  0.2952E+01  0.2766E-02  0.2106E-04

  0.3080E+01  0.2835E-02  0.2053E-04

  0.3209E+01  0.2899E-02  0.1993E-04

  0.3337E+01  0.2960E-02  0.1927E-04

  0.3465E+01  0.3017E-02  0.1855E-04

  0.3594E+01  0.3070E-02  0.1777E-04

  0.3722E+01  0.3120E-02  0.1697E-04

  0.3850E+01  0.3166E-02  0.1614E-04

  0.3979E+01  0.3209E-02  0.1530E-04

  0.4107E+01  0.3248E-02  0.1447E-04

  0.4235E+01  0.3284E-02  0.1367E-04

  0.4364E+01  0.3317E-02  0.1292E-04

  0.4492E+01  0.3346E-02  0.1226E-04

  0.4620E+01  0.3372E-02  0.1170E-04

  0.4749E+01  0.3396E-02  0.1129E-04

  0.4877E+01  0.3416E-02  0.1106E-04

  0.5005E+01  0.3434E-02  0.1101E-04

  0.5134E+01  0.3449E-02  0.1116E-04

  0.5262E+01  0.3461E-02  0.1151E-04

  0.5390E+01  0.3471E-02  0.1203E-04

  0.5519E+01  0.3478E-02  0.1272E-04

  0.5647E+01  0.3483E-02  0.1353E-04

  0.5775E+01  0.3485E-02  0.1444E-04

  0.5904E+01  0.3485E-02  0.1543E-04

  0.6032E+01  0.3483E-02  0.1648E-04

  0.6160E+01  0.3479E-02  0.1756E-04

  0.6289E+01  0.3473E-02  0.1866E-04

  0.6417E+01  0.3465E-02  0.1977E-04

  0.6545E+01  0.3455E-02  0.2088E-04

  0.6674E+01  0.3443E-02  0.2197E-04

  0.6802E+01  0.3430E-02  0.2305E-04

  0.6930E+01  0.3415E-02  0.2409E-04

  0.7059E+01  0.3399E-02  0.2510E-04

  0.7187E+01  0.3381E-02  0.2607E-04

  0.7316E+01  0.3362E-02  0.2700E-04

  0.7444E+01  0.3342E-02  0.2787E-04

  0.7572E+01  0.3321E-02  0.2870E-04

  0.7701E+01  0.3298E-02  0.2947E-04

  0.7829E+01  0.3274E-02  0.3019E-04

  0.7957E+01  0.3250E-02  0.3084E-04

  0.8086E+01  0.3224E-02  0.3143E-04

  0.8214E+01  0.3198E-02  0.3196E-04

  0.8342E+01  0.3171E-02  0.3243E-04

  0.8471E+01  0.3143E-02  0.3283E-04

  0.8599E+01  0.3115E-02  0.3317E-04

  0.8727E+01  0.3086E-02  0.3344E-04

  0.8856E+01  0.3057E-02  0.3365E-04

  0.8984E+01  0.3027E-02  0.3379E-04

  0.9112E+01  0.2997E-02  0.3387E-04

  0.9241E+01  0.2967E-02  0.3389E-04

  0.9369E+01  0.2936E-02  0.3385E-04

  0.9497E+01  0.2905E-02  0.3376E-04

  0.9626E+01  0.2874E-02  0.3360E-04

  0.9754E+01  0.2843E-02  0.3340E-04

  0.9882E+01  0.2812E-02  0.3315E-04

  0.1001E+02  0.2781E-02  0.3285E-04

  0.1014E+02  0.2750E-02  0.3251E-04

  0.1027E+02  0.2719E-02  0.3213E-04

  0.1040E+02  0.2688E-02  0.3173E-04

  0.1052E+02  0.2658E-02  0.3129E-04

  0.1065E+02  0.2627E-02  0.3083E-04

  0.1078E+02  0.2597E-02  0.3036E-04

  0.1091E+02  0.2567E-02  0.2988E-04

  0.1104E+02  0.2537E-02  0.2939E-04

  0.1117E+02  0.2507E-02  0.2891E-04

  0.1129E+02  0.2478E-02  0.2844E-04

  0.1142E+02  0.2450E-02  0.2800E-04

  0.1155E+02  0.2421E-02  0.2757E-04

  0.1168E+02  0.2393E-02  0.2718E-04

  0.1181E+02  0.2366E-02  0.2683E-04

  0.1194E+02  0.2339E-02  0.2653E-04

  0.1206E+02  0.2312E-02  0.2629E-04

  0.1219E+02  0.2286E-02  0.2610E-04

  0.1232E+02  0.2260E-02  0.2598E-04

  0.1245E+02  0.2235E-02  0.2592E-04

  0.1258E+02  0.2210E-02  0.2593E-04

  0.1271E+02  0.2185E-02  0.2602E-04

  0.1283E+02  0.2161E-02  0.2617E-04

  0.1296E+02  0.2138E-02  0.2639E-04

  0.1309E+02  0.2115E-02  0.2667E-04

  0.1322E+02  0.2093E-02  0.2702E-04

  0.1335E+02  0.2071E-02  0.2742E-04

  0.1348E+02  0.2049E-02  0.2787E-04

  0.1360E+02  0.2028E-02  0.2836E-04

  0.1373E+02  0.2007E-02  0.2890E-04

  0.1386E+02  0.1987E-02  0.2946E-04

  0.1399E+02  0.1967E-02  0.3004E-04

  0.1412E+02  0.1948E-02  0.3065E-04

  0.1425E+02  0.1929E-02  0.3126E-04

  0.1437E+02  0.1910E-02  0.3188E-04

  0.1450E+02  0.1892E-02  0.3251E-04

  0.1463E+02  0.1874E-02  0.3312E-04

  0.1476E+02  0.1857E-02  0.3373E-04

  0.1489E+02  0.1840E-02  0.3433E-04

  0.1502E+02  0.1823E-02  0.3491E-04

  0.1514E+02  0.1806E-02  0.3547E-04

  0.1527E+02  0.1790E-02  0.3601E-04

  0.1540E+02  0.1773E-02  0.3653E-04

  0.1553E+02  0.1757E-02  0.3702E-04

  0.1566E+02  0.1742E-02  0.3748E-04

  0.1579E+02  0.1726E-02  0.3791E-04

  0.1591E+02  0.1710E-02  0.3831E-04

  0.1604E+02  0.1695E-02  0.3869E-04

  0.1617E+02  0.1680E-02  0.3903E-04

  0.1630E+02  0.1664E-02  0.3935E-04

  0.1643E+02  0.1649E-02  0.3964E-04

  0.1656E+02  0.1634E-02  0.3990E-04

  0.1668E+02  0.1619E-02  0.4014E-04

  0.1681E+02  0.1603E-02  0.4036E-04

  0.1694E+02  0.1588E-02  0.4055E-04

  0.1707E+02  0.1573E-02  0.4073E-04

  0.1720E+02  0.1557E-02  0.4089E-04

  0.1733E+02  0.1541E-02  0.4104E-04

  0.1745E+02  0.1525E-02  0.4118E-04

  0.1758E+02  0.1509E-02  0.4131E-04

  0.1771E+02  0.1493E-02  0.4143E-04

  0.1784E+02  0.1476E-02  0.4156E-04

  0.1797E+02  0.1460E-02  0.4168E-04

  0.1810E+02  0.1443E-02  0.4181E-04

  0.1822E+02  0.1425E-02  0.4194E-04

  0.1835E+02  0.1407E-02  0.4207E-04

  0.1848E+02  0.1389E-02  0.4222E-04

  0.1861E+02  0.1371E-02  0.4237E-04

  0.1874E+02  0.1352E-02  0.4253E-04

  0.1887E+02  0.1332E-02  0.4270E-04

  0.1899E+02  0.1312E-02  0.4288E-04

  0.1912E+02  0.1292E-02  0.4307E-04

  0.1925E+02  0.1271E-02  0.4326E-04

  0.1938E+02  0.1250E-02  0.4346E-04

  0.1951E+02  0.1228E-02  0.4366E-04

  0.1964E+02  0.1205E-02  0.4385E-04

  0.1976E+02  0.1182E-02  0.4404E-04

  0.1989E+02  0.1158E-02  0.4421E-04

  0.2002E+02  0.1134E-02  0.4437E-04

  0.2015E+02  0.1109E-02  0.4450E-04

  0.2028E+02  0.1083E-02  0.4460E-04

  0.2041E+02  0.1057E-02  0.4467E-04

  0.2053E+02  0.1030E-02  0.4469E-04

  0.2066E+02  0.1002E-02  0.4467E-04

  0.2079E+02  0.9740E-03  0.4458E-04

  0.2092E+02  0.9449E-03  0.4444E-04

  0.2105E+02  0.9150E-03  0.4421E-04

  0.2118E+02  0.8844E-03  0.4391E-04

  0.2130E+02  0.8530E-03  0.4352E-04

  0.2143E+02  0.8208E-03  0.4303E-04

  0.2156E+02  0.7879E-03  0.4244E-04

  0.2169E+02  0.7541E-03  0.4173E-04

  0.2182E+02  0.7196E-03  0.4089E-04

  0.2195E+02  0.6842E-03  0.3993E-04

  0.2207E+02  0.6479E-03  0.3883E-04

  0.2220E+02  0.6109E-03  0.3758E-04

  0.2233E+02  0.5729E-03  0.3617E-04

  0.2246E+02  0.5342E-03  0.3460E-04

  0.2259E+02  0.4945E-03  0.3285E-04

  0.2272E+02  0.4540E-03  0.3092E-04

  0.2284E+02  0.4127E-03  0.2881E-04

  0.2297E+02  0.3704E-03  0.2650E-04

  0.2310E+02  0.3273E-03  0.2398E-04

  0.2323E+02  0.2832E-03  0.2125E-04

  0.2336E+02  0.2383E-03  0.1830E-04

  0.2349E+02  0.1924E-03  0.1513E-04

  0.2361E+02  0.1457E-03  0.1171E-04

  0.2374E+02  0.9805E-04  0.8060E-05

  0.2387E+02  0.4948E-04  0.4158E-05

  0.2400E+02  0.0000E+00  0.0000E+00
```
