## Supplementary material for "LEA_4 motifs function alone and in conjunction with synergistic cosolutes to protect a labile enzyme during desiccation": File S1: Ornithine 4b.dat

```
### DATA:
#
# 555
#      Q             I(Q)           Error     
1.40600000E-02  8.42551333E-02  6.81859833E-01
1.48200000E-02  2.65746422E-01  5.42461505E-01
1.55800000E-02  2.51842222E-01  4.35940533E-01
1.63400000E-02  5.93693889E-01  3.19260362E-01
1.71000000E-02  3.69550489E-01  2.50429173E-01
1.78600000E-02  3.02755133E-01  1.75482175E-01
1.86200000E-02  4.39177733E-01  1.21047569E-01
1.93800000E-02  5.22883444E-01  9.41969309E-02
2.01400000E-02  4.50535800E-01  7.47776783E-02
2.09000000E-02  4.84967289E-01  6.33413552E-02
2.16600000E-02  3.93538156E-01  5.70726300E-02
2.24200000E-02  3.95399356E-01  5.22141353E-02
2.31800000E-02  4.56335289E-01  4.97737321E-02
2.39500000E-02  3.87663089E-01  4.70247389E-02
2.47100000E-02  4.68827756E-01  4.62059422E-02
2.54700000E-02  4.12019200E-01  4.42099734E-02
2.62300000E-02  4.48731644E-01  4.29791254E-02
2.69900000E-02  4.69779444E-01  4.15936177E-02
2.77500000E-02  5.35949400E-01  4.07458876E-02
2.85100000E-02  5.82789222E-01  4.00654631E-02
2.92700000E-02  4.83379711E-01  3.88153768E-02
3.00300000E-02  5.10158244E-01  3.77773063E-02
3.07900000E-02  4.79422733E-01  3.68663630E-02
3.15500000E-02  5.51919911E-01  3.65170690E-02
3.23100000E-02  6.23707289E-01  3.52403529E-02
3.30700000E-02  5.19117133E-01  3.47473993E-02
3.38300000E-02  5.36828133E-01  3.39493101E-02
3.45900000E-02  5.20855178E-01  3.30384608E-02
3.53500000E-02  5.05902311E-01  3.26500768E-02
3.61100000E-02  5.20387889E-01  3.21102467E-02
3.68700000E-02  6.00729667E-01  3.17523818E-02
3.76300000E-02  5.90873822E-01  3.14730798E-02
3.83900000E-02  4.60168378E-01  3.05629806E-02
3.91500000E-02  4.79774022E-01  3.05351085E-02
3.99100000E-02  5.61355933E-01  2.97017226E-02
4.06700000E-02  5.39853311E-01  2.94728611E-02
4.14300000E-02  5.15655244E-01  2.89689380E-02
4.21900000E-02  6.04540600E-01  2.88990199E-02
4.29500000E-02  5.96078933E-01  2.86088613E-02
4.37100000E-02  6.03116156E-01  2.79468040E-02
4.44700000E-02  5.75546133E-01  2.70750055E-02
4.52300000E-02  5.82573978E-01  2.70891017E-02
4.59900000E-02  6.04301133E-01  2.63061981E-02
4.67500000E-02  6.10178378E-01  2.59696149E-02
4.75100000E-02  5.95189933E-01  2.58177683E-02
4.82700000E-02  5.64040644E-01  2.57431144E-02
4.90300000E-02  5.78259578E-01  2.56454384E-02
4.97900000E-02  6.05225022E-01  2.53108550E-02
5.05500000E-02  5.37025244E-01  2.51859125E-02
5.13100000E-02  5.44248444E-01  2.47307333E-02
5.20700000E-02  5.58777089E-01  2.46405862E-02
5.28300000E-02  5.80256733E-01  2.45640399E-02
5.35900000E-02  5.90797556E-01  2.40688940E-02
5.43500000E-02  5.85087667E-01  2.41670210E-02
5.51100000E-02  5.83708067E-01  2.39172957E-02
5.58700000E-02  5.54008867E-01  2.36048024E-02
5.66300000E-02  5.52972578E-01  2.35005349E-02
5.73900000E-02  6.01074378E-01  2.32467317E-02
5.81500000E-02  5.69199311E-01  2.28636065E-02
5.89100000E-02  5.59799111E-01  2.27235817E-02
5.96700000E-02  5.74797333E-01  2.26690648E-02
6.04300000E-02  5.59246689E-01  2.20807645E-02
6.11900000E-02  5.51160267E-01  2.25169252E-02
6.19500000E-02  5.02455711E-01  2.19789555E-02
6.27100000E-02  5.78986333E-01  2.20726999E-02
6.34700000E-02  5.52896711E-01  2.17771451E-02
6.42300000E-02  5.25893889E-01  2.16063944E-02
6.49900000E-02  5.85582911E-01  2.15885394E-02
6.57500000E-02  5.86168311E-01  2.11361209E-02
6.65100000E-02  5.37262978E-01  2.12768652E-02
6.72700000E-02  5.33805378E-01  2.08284443E-02
6.80300000E-02  5.48774933E-01  2.08467912E-02
6.87900000E-02  5.62970489E-01  2.08124987E-02
6.95500000E-02  5.56366800E-01  2.05916126E-02
7.03100000E-02  5.76850422E-01  2.04074057E-02
7.10700000E-02  5.45542822E-01  2.03568577E-02
7.18300000E-02  5.30321000E-01  2.00853562E-02
7.25900000E-02  5.31765733E-01  1.98731199E-02
7.33500000E-02  5.08089956E-01  1.99154050E-02
7.41200000E-02  5.63452267E-01  1.96492893E-02
7.48800000E-02  5.46416200E-01  1.96180125E-02
7.56400000E-02  5.51976533E-01  1.94713006E-02
7.64000000E-02  5.50660978E-01  1.93483854E-02
7.71600000E-02  5.34966422E-01  1.93573813E-02
7.79200000E-02  5.34335800E-01  1.91444880E-02
7.86800000E-02  5.21160978E-01  1.91092094E-02
7.94400000E-02  5.48764556E-01  1.88495880E-02
8.02000000E-02  4.98357289E-01  1.89366073E-02
8.09600000E-02  5.61490489E-01  1.87192108E-02
8.17200000E-02  5.24203733E-01  1.86619735E-02
8.24800000E-02  5.02700311E-01  1.86319891E-02
8.32400000E-02  4.98471644E-01  1.84824269E-02
8.40000000E-02  5.24887644E-01  1.82244135E-02
8.47600000E-02  5.20022667E-01  1.81452480E-02
8.55200000E-02  5.38652356E-01  1.84010604E-02
8.62800000E-02  5.29426311E-01  1.84967538E-02
8.70400000E-02  5.51652978E-01  1.89031486E-02
8.78000000E-02  5.25903222E-01  1.90712621E-02
8.85600000E-02  4.69907667E-01  1.93777069E-02
8.93200000E-02  5.28731444E-01  1.94625690E-02
9.00800000E-02  5.23411000E-01  1.96641180E-02
9.08400000E-02  5.23903533E-01  1.97150718E-02
9.16000000E-02  4.98876444E-01  1.99135880E-02
9.23600000E-02  5.21036511E-01  1.99219003E-02
9.31200000E-02  5.13244978E-01  1.99043427E-02
9.38800000E-02  5.29296356E-01  2.00871796E-02
9.46400000E-02  5.00867778E-01  2.02006549E-02
9.54000000E-02  5.05238044E-01  2.03772530E-02
9.61600000E-02  4.99462800E-01  2.04141983E-02
9.69200000E-02  4.90549533E-01  1.98084362E-02
9.76800000E-02  4.92687978E-01  2.00322273E-02
9.84400000E-02  4.86967867E-01  1.99420627E-02
9.92000000E-02  5.26672889E-01  2.00696719E-02
9.99600000E-02  4.60288111E-01  1.99812941E-02
1.00720000E-01  4.90325489E-01  1.94299067E-02
1.01480000E-01  4.93768444E-01  1.88073284E-02
1.02240000E-01  4.61180489E-01  1.86390520E-02
1.03000000E-01  4.76071822E-01  1.82705844E-02
1.03760000E-01  4.56815111E-01  1.80825899E-02
1.04520000E-01  4.57421356E-01  1.81756786E-02
1.05280000E-01  4.82047733E-01  1.77040718E-02
1.06040000E-01  4.79025533E-01  1.77451996E-02
1.06800000E-01  4.79005000E-01  1.74202658E-02
1.07560000E-01  4.94719244E-01  1.73082153E-02
1.08320000E-01  4.53178711E-01  1.72270984E-02
1.09080000E-01  4.54874289E-01  1.71567430E-02
1.09840000E-01  5.10810778E-01  1.71361093E-02
1.10600000E-01  4.72873778E-01  1.73208033E-02
1.11360000E-01  4.43920600E-01  1.71865987E-02
1.12120000E-01  4.85599711E-01  1.70909521E-02
1.12880000E-01  4.57122844E-01  1.69711868E-02
1.13640000E-01  4.89618533E-01  1.67138579E-02
1.14400000E-01  4.71353733E-01  1.66976559E-02
1.15160000E-01  4.59149778E-01  1.66234634E-02
1.15920000E-01  4.69253622E-01  1.64813659E-02
1.16680000E-01  4.62237511E-01  1.64073882E-02
1.17440000E-01  4.43844467E-01  1.63057632E-02
1.18200000E-01  4.64388778E-01  1.62280536E-02
1.18960000E-01  4.81493667E-01  1.60669952E-02
1.19720000E-01  4.76345578E-01  1.60859508E-02
1.20480000E-01  4.75829133E-01  1.59384837E-02
1.21240000E-01  4.76262022E-01  1.58491936E-02
1.22000000E-01  4.59445444E-01  1.57686919E-02
1.22760000E-01  4.64365733E-01  1.56310810E-02
1.23520000E-01  4.71605689E-01  1.56918442E-02
1.24280000E-01  4.50159089E-01  1.55778215E-02
1.25040000E-01  4.59623000E-01  1.54854828E-02
1.25800000E-01  4.62301222E-01  1.52202587E-02
1.26560000E-01  4.49329667E-01  1.52304714E-02
1.27320000E-01  4.37696133E-01  1.52322197E-02
1.28080000E-01  4.35151222E-01  1.51335073E-02
1.28840000E-01  4.69175933E-01  1.51469976E-02
1.29600000E-01  4.50136844E-01  1.50058095E-02
1.30360000E-01  4.58869533E-01  1.49099097E-02
1.31120000E-01  4.33040533E-01  1.48483176E-02
1.31880000E-01  4.37532867E-01  1.47919458E-02
1.32640000E-01  4.37274622E-01  1.46959529E-02
1.33400000E-01  4.47178400E-01  1.44399500E-02
1.34160000E-01  4.27385222E-01  1.44405798E-02
1.34920000E-01  4.50221933E-01  1.43209692E-02
1.35680000E-01  4.19747178E-01  1.43099658E-02
1.36440000E-01  4.26246111E-01  1.43166456E-02
1.37200000E-01  4.25430133E-01  1.42643499E-02
1.37960000E-01  4.49506222E-01  1.41386520E-02
1.38730000E-01  4.23423022E-01  1.41085008E-02
1.39490000E-01  4.34059378E-01  1.40701698E-02
1.40250000E-01  4.27212889E-01  1.40085110E-02
1.41010000E-01  4.34813889E-01  1.40604068E-02
1.41770000E-01  4.11796556E-01  1.39192125E-02
1.42530000E-01  4.12739178E-01  1.39471455E-02
1.43290000E-01  4.32641000E-01  1.38414157E-02
1.44050000E-01  4.14121289E-01  1.38684325E-02
1.44810000E-01  4.06260333E-01  1.36468168E-02
1.45570000E-01  4.29762111E-01  1.37031368E-02
1.46330000E-01  4.28858467E-01  1.36593340E-02
1.47090000E-01  3.79171333E-01  1.36586597E-02
1.47850000E-01  4.14040511E-01  1.35525469E-02
1.48610000E-01  4.09588222E-01  1.36127365E-02
1.49370000E-01  3.81417778E-01  1.34665465E-02
1.50130000E-01  3.81227067E-01  1.34513374E-02
1.50890000E-01  4.12407933E-01  1.34119519E-02
1.51650000E-01  3.89611933E-01  1.32809832E-02
1.52410000E-01  3.99527467E-01  1.33432060E-02
1.53170000E-01  3.97030844E-01  1.31949889E-02
1.53930000E-01  3.85435156E-01  1.32336368E-02
1.54690000E-01  4.01639911E-01  1.31949616E-02
1.55450000E-01  3.89259156E-01  1.31329603E-02
1.56210000E-01  3.85964556E-01  1.30925379E-02
1.56970000E-01  3.97964111E-01  1.30570534E-02
1.57730000E-01  3.87225889E-01  1.29872886E-02
1.58490000E-01  3.65364533E-01  1.29456880E-02
1.59250000E-01  3.86121800E-01  1.29234779E-02
1.60010000E-01  3.88535044E-01  1.28794946E-02
1.60770000E-01  3.67452067E-01  1.28727421E-02
1.61530000E-01  3.58739156E-01  1.27566349E-02
1.62290000E-01  3.59521133E-01  1.27343319E-02
1.63050000E-01  4.05144378E-01  1.26594960E-02
1.63810000E-01  3.59526756E-01  1.26210953E-02
1.64570000E-01  3.52613867E-01  1.26661151E-02
1.65330000E-01  3.66923711E-01  1.26023828E-02
1.66090000E-01  3.73486511E-01  1.25527445E-02
1.66850000E-01  3.34542289E-01  1.24632751E-02
1.67610000E-01  3.60698311E-01  1.24692938E-02
1.68370000E-01  3.60504911E-01  1.24283087E-02
1.69130000E-01  3.67863267E-01  1.23628505E-02
1.69890000E-01  3.54441844E-01  1.24276297E-02
1.70650000E-01  3.51872644E-01  1.23289913E-02
1.71410000E-01  3.53686289E-01  1.22808269E-02
1.72170000E-01  3.49021156E-01  1.22418199E-02
1.72930000E-01  3.57433222E-01  1.22520036E-02
1.73690000E-01  3.47714756E-01  1.21881721E-02
1.74450000E-01  3.47453378E-01  1.22485929E-02
1.75210000E-01  3.48313400E-01  1.23149676E-02
1.75970000E-01  3.60007578E-01  1.25165837E-02
1.76730000E-01  3.54433467E-01  1.26573520E-02
1.77490000E-01  3.30505956E-01  1.26033327E-02
1.78250000E-01  3.26807911E-01  1.28175424E-02
1.79010000E-01  3.35690044E-01  1.28767861E-02
1.79770000E-01  3.46082000E-01  1.29935401E-02
1.80530000E-01  3.49396267E-01  1.29953684E-02
1.81290000E-01  3.48902356E-01  1.30414558E-02
1.82050000E-01  3.34828511E-01  1.30837782E-02
1.82810000E-01  3.43999600E-01  1.31528294E-02
1.83570000E-01  3.24618133E-01  1.32412386E-02
1.84330000E-01  3.30107533E-01  1.32816248E-02
1.85090000E-01  3.38505244E-01  1.32743610E-02
1.85850000E-01  3.15396911E-01  1.33994420E-02
1.86610000E-01  3.36640311E-01  1.33266438E-02
1.87370000E-01  3.39765556E-01  1.34451994E-02
1.88130000E-01  3.33610578E-01  1.33736795E-02
1.88890000E-01  3.18878333E-01  1.34248852E-02
1.89650000E-01  3.12065800E-01  1.34203953E-02
1.90410000E-01  3.10650044E-01  1.34529846E-02
1.91170000E-01  3.10597911E-01  1.34619822E-02
1.91930000E-01  3.19412756E-01  1.35491834E-02
1.92690000E-01  3.03510000E-01  1.35586181E-02
1.93450000E-01  3.04818956E-01  1.36031660E-02
1.94210000E-01  3.22290800E-01  1.36485736E-02
1.94970000E-01  2.95363844E-01  1.35824920E-02
1.95730000E-01  3.21212044E-01  1.36822021E-02
1.96490000E-01  3.01194556E-01  1.36680091E-02
1.97250000E-01  2.95069644E-01  1.37302906E-02
1.98010000E-01  3.16813289E-01  1.36915246E-02
1.98770000E-01  2.66708889E-01  1.38144924E-02
1.99530000E-01  3.03699200E-01  1.37093718E-02
2.00290000E-01  2.96264489E-01  1.37754173E-02
2.01050000E-01  2.80259022E-01  1.38517193E-02
2.01810000E-01  2.92424489E-01  1.36623935E-02
2.02570000E-01  2.82431511E-01  1.36987528E-02
2.03330000E-01  3.07826044E-01  1.36757762E-02
2.04090000E-01  3.11638556E-01  1.37403126E-02
2.04850000E-01  2.95640067E-01  1.37088466E-02
2.05610000E-01  3.01657911E-01  1.37462670E-02
2.06370000E-01  2.90422800E-01  1.37094727E-02
2.07130000E-01  2.93336000E-01  1.37569184E-02
2.07890000E-01  2.79840578E-01  1.37949416E-02
2.08650000E-01  3.06923333E-01  1.37813037E-02
2.09410000E-01  2.67630800E-01  1.37619523E-02
2.10170000E-01  2.81592178E-01  1.36965270E-02
2.10930000E-01  2.66120733E-01  1.38117632E-02
2.11690000E-01  2.60076667E-01  1.38264390E-02
2.12450000E-01  2.83979756E-01  1.37759588E-02
2.13210000E-01  2.82701822E-01  1.37662999E-02
2.13970000E-01  2.73867022E-01  1.36623986E-02
2.14730000E-01  2.61186089E-01  1.36360779E-02
2.15490000E-01  3.01559200E-01  1.36925346E-02
2.16250000E-01  2.76520667E-01  1.37161514E-02
2.17010000E-01  2.50564044E-01  1.36894357E-02
2.17770000E-01  2.79244022E-01  1.35925270E-02
2.18530000E-01  2.69232733E-01  1.36016622E-02
2.19290000E-01  3.01840422E-01  1.35342896E-02
2.20050000E-01  2.65970622E-01  1.35493748E-02
2.20810000E-01  2.64403956E-01  1.35407005E-02
2.21570000E-01  2.95682222E-01  1.34934791E-02
2.22330000E-01  2.69273733E-01  1.34246245E-02
2.23090000E-01  2.66727044E-01  1.34291524E-02
2.23850000E-01  2.71092222E-01  1.33080521E-02
2.24610000E-01  2.50355356E-01  1.33469556E-02
2.25370000E-01  2.79156333E-01  1.32439265E-02
2.26130000E-01  2.68058467E-01  1.30641530E-02
2.26890000E-01  2.70410289E-01  1.31718935E-02
2.27650000E-01  2.64297778E-01  1.29573617E-02
2.28410000E-01  2.47674156E-01  1.29516290E-02
2.29170000E-01  2.54974400E-01  1.28877685E-02
2.29930000E-01  2.42541711E-01  1.29380502E-02
2.30690000E-01  2.62222333E-01  1.28602727E-02
2.31450000E-01  2.53107067E-01  1.28043324E-02
2.32210000E-01  2.42594778E-01  1.27751139E-02
2.32970000E-01  2.45380422E-01  1.27076137E-02
2.33730000E-01  2.71191867E-01  1.26891941E-02
2.34490000E-01  2.53218956E-01  1.26032587E-02
2.35250000E-01  2.52502556E-01  1.25804685E-02
2.36010000E-01  2.57122067E-01  1.25108217E-02
2.36770000E-01  2.65490444E-01  1.25149335E-02
2.37530000E-01  2.44613600E-01  1.24755712E-02
2.38290000E-01  2.38130067E-01  1.24017912E-02
2.39050000E-01  2.58946489E-01  1.23355815E-02
2.39810000E-01  2.63386289E-01  1.22761602E-02
2.40570000E-01  2.54683511E-01  1.22725719E-02
2.41330000E-01  2.42669844E-01  1.22758066E-02
2.42090000E-01  2.28497156E-01  1.21485480E-02
2.42850000E-01  2.42632933E-01  1.21918387E-02
2.43610000E-01  2.23770667E-01  1.20847697E-02
2.44370000E-01  2.59056556E-01  1.21147286E-02
2.45130000E-01  2.39831844E-01  1.20888895E-02
2.45890000E-01  2.51276956E-01  1.20476938E-02
2.46650000E-01  2.21894022E-01  1.19624338E-02
2.47410000E-01  2.35494222E-01  1.19730289E-02
2.48170000E-01  2.30295711E-01  1.19396871E-02
2.48930000E-01  2.33445822E-01  1.18720417E-02
2.49690000E-01  2.61519733E-01  1.18605881E-02
2.50450000E-01  2.50293600E-01  1.18139845E-02
2.51210000E-01  2.21183778E-01  1.17780889E-02
2.51970000E-01  2.27718000E-01  1.16600297E-02
2.52730000E-01  2.26398978E-01  1.17767437E-02
2.53490000E-01  2.34650378E-01  1.15550879E-02
2.54250000E-01  2.38078644E-01  1.15683218E-02
2.55010000E-01  2.42828378E-01  1.15742866E-02
2.55770000E-01  2.20249178E-01  1.15600104E-02
2.56530000E-01  2.23124333E-01  1.15399698E-02
2.57290000E-01  2.11250511E-01  1.15049439E-02
2.58050000E-01  2.24625644E-01  1.14883556E-02
2.58810000E-01  2.20527622E-01  1.14178591E-02
2.59570000E-01  2.36440089E-01  1.13770022E-02
2.60330000E-01  2.19855311E-01  1.13506103E-02
2.61090000E-01  2.11975533E-01  1.13691156E-02
2.61850000E-01  2.19588489E-01  1.13011040E-02
2.62610000E-01  2.30372756E-01  1.12534980E-02
2.63370000E-01  2.16157489E-01  1.12253368E-02
2.64130000E-01  2.16729111E-01  1.12597784E-02
2.64890000E-01  2.19658267E-01  1.11227796E-02
2.65650000E-01  2.20353156E-01  1.11418284E-02
2.66410000E-01  2.16129356E-01  1.10708221E-02
2.67170000E-01  2.26722311E-01  1.10726428E-02
2.67930000E-01  2.02345489E-01  1.10950696E-02
2.68690000E-01  2.20844000E-01  1.10852015E-02
2.69450000E-01  2.14856978E-01  1.10079347E-02
2.70210000E-01  2.13110489E-01  1.09476387E-02
2.70970000E-01  2.19440600E-01  1.09858812E-02
2.71720000E-01  1.88430867E-01  1.08735636E-02
2.72480000E-01  1.93292556E-01  1.09274849E-02
2.73240000E-01  1.95768289E-01  1.08198754E-02
2.74000000E-01  2.16399644E-01  1.08865238E-02
2.74760000E-01  1.98300489E-01  1.07982791E-02
2.75520000E-01  2.13667311E-01  1.08430554E-02
2.76280000E-01  1.96819511E-01  1.07675985E-02
2.77040000E-01  1.86154689E-01  1.07829865E-02
2.77800000E-01  2.16465089E-01  1.06971563E-02
2.78560000E-01  1.82809444E-01  1.06783164E-02
2.79320000E-01  2.19670844E-01  1.06504311E-02
2.80080000E-01  2.12250667E-01  1.05764397E-02
2.80840000E-01  2.32392111E-01  1.06044925E-02
2.81600000E-01  2.04697356E-01  1.05600952E-02
2.82360000E-01  2.18336844E-01  1.05632283E-02
2.83120000E-01  1.94173622E-01  1.04882471E-02
2.83880000E-01  1.95591711E-01  1.05177439E-02
2.84640000E-01  1.91929022E-01  1.05400679E-02
2.85400000E-01  2.02980089E-01  1.04529742E-02
2.86160000E-01  1.96762222E-01  1.05177689E-02
2.86920000E-01  1.88222467E-01  1.05237653E-02
2.87680000E-01  1.82418133E-01  1.05263974E-02
2.88440000E-01  1.88989333E-01  1.05021775E-02
2.89200000E-01  2.08102444E-01  1.05413878E-02
2.89960000E-01  1.75611156E-01  1.05124404E-02
2.90720000E-01  1.77213311E-01  1.04468504E-02
2.91480000E-01  1.94694800E-01  1.05069695E-02
2.92240000E-01  2.07448822E-01  1.05538790E-02
2.93000000E-01  1.95185689E-01  1.05459148E-02
2.93760000E-01  1.75735089E-01  1.06270022E-02
2.94520000E-01  1.87365978E-01  1.05764242E-02
2.95280000E-01  1.68286644E-01  1.05949215E-02
2.96040000E-01  1.83000756E-01  1.05975799E-02
2.96800000E-01  1.91144244E-01  1.05760557E-02
2.97560000E-01  1.81581244E-01  1.05846301E-02
2.98320000E-01  1.89387800E-01  1.05856091E-02
2.99080000E-01  1.79057511E-01  1.05929007E-02
2.99840000E-01  1.96040956E-01  1.05713023E-02
3.00600000E-01  1.91547667E-01  1.05846001E-02
3.01360000E-01  1.70705111E-01  1.04745172E-02
3.02120000E-01  1.80597333E-01  1.05747700E-02
3.02880000E-01  1.77038133E-01  1.04483167E-02
3.03640000E-01  1.94836711E-01  1.04643886E-02
3.04400000E-01  1.91246822E-01  1.04192262E-02
3.05160000E-01  1.85133956E-01  1.05216974E-02
3.05920000E-01  1.96025689E-01  1.05917755E-02
3.06680000E-01  1.69835889E-01  1.05820016E-02
3.07440000E-01  1.83700200E-01  1.06430120E-02
3.08200000E-01  1.93668822E-01  1.06057189E-02
3.08960000E-01  1.87312911E-01  1.06866104E-02
3.09720000E-01  1.85402156E-01  1.06648106E-02
3.10480000E-01  1.67420511E-01  1.07411432E-02
3.11240000E-01  1.80410089E-01  1.06880321E-02
3.12000000E-01  1.75784356E-01  1.06659130E-02
3.12760000E-01  1.67980222E-01  1.06735718E-02
3.13520000E-01  1.57095933E-01  1.07092255E-02
3.14280000E-01  1.66049689E-01  1.07113592E-02
3.15040000E-01  1.55719311E-01  1.06616059E-02
3.15800000E-01  1.86566644E-01  1.07550066E-02
3.16560000E-01  1.73189689E-01  1.08959287E-02
3.17320000E-01  1.89508911E-01  1.08854742E-02
3.18080000E-01  1.60880978E-01  1.09444426E-02
3.18830000E-01  1.60069578E-01  1.09727798E-02
3.19590000E-01  1.73760600E-01  1.09823674E-02
3.20350000E-01  1.56656267E-01  1.10767497E-02
3.21110000E-01  1.79416289E-01  1.10858805E-02
3.21870000E-01  1.61764467E-01  1.11456972E-02
3.22630000E-01  1.58492022E-01  1.11523258E-02
3.23390000E-01  1.60233200E-01  1.11649278E-02
3.24150000E-01  1.71875467E-01  1.11571740E-02
3.24910000E-01  1.71476333E-01  1.12760635E-02
3.25670000E-01  1.58161511E-01  1.12655566E-02
3.26430000E-01  1.75926844E-01  1.13183808E-02
3.27190000E-01  1.58630311E-01  1.12923847E-02
3.27950000E-01  1.54566756E-01  1.12978083E-02
3.28710000E-01  1.61523400E-01  1.12555832E-02
3.29470000E-01  1.49268444E-01  1.12513667E-02
3.30230000E-01  1.70812689E-01  1.13292216E-02
3.30990000E-01  1.68784044E-01  1.12737606E-02
3.31750000E-01  1.51737667E-01  1.13032974E-02
3.32510000E-01  1.29933933E-01  1.13212158E-02
3.33270000E-01  1.52516111E-01  1.13607946E-02
3.34030000E-01  1.77343289E-01  1.13793446E-02
3.34790000E-01  1.60000689E-01  1.13887136E-02
3.35550000E-01  1.64451622E-01  1.13993086E-02
3.36310000E-01  1.70211489E-01  1.14132866E-02
3.37070000E-01  1.22102622E-01  1.14385416E-02
3.37830000E-01  1.60686911E-01  1.14646440E-02
3.38590000E-01  1.60972600E-01  1.14768857E-02
3.39350000E-01  1.48719244E-01  1.14772243E-02
3.40110000E-01  1.52668911E-01  1.14801888E-02
3.40870000E-01  1.56107867E-01  1.15707071E-02
3.41630000E-01  1.64349644E-01  1.14788601E-02
3.42390000E-01  1.42905289E-01  1.15572592E-02
3.43150000E-01  1.69103622E-01  1.15019933E-02
3.43910000E-01  1.48988644E-01  1.16176485E-02
3.44670000E-01  1.44233178E-01  1.16039848E-02
3.45430000E-01  1.65933578E-01  1.16146768E-02
3.46190000E-01  1.61536911E-01  1.16517684E-02
3.46950000E-01  1.42545867E-01  1.15603261E-02
3.47710000E-01  1.39503800E-01  1.16681915E-02
3.48470000E-01  1.69512689E-01  1.16455350E-02
3.49220000E-01  1.54186356E-01  1.16820632E-02
3.49980000E-01  1.50715378E-01  1.13972183E-02
3.50740000E-01  1.41873622E-01  1.13185543E-02
3.51500000E-01  1.66875333E-01  1.12512596E-02
3.52260000E-01  1.39136533E-01  1.11052722E-02
3.53020000E-01  1.52920911E-01  1.09983475E-02
3.53780000E-01  1.43222778E-01  1.11350264E-02
3.54540000E-01  1.59252156E-01  1.12539613E-02
3.55300000E-01  1.62159022E-01  1.12278041E-02
3.56060000E-01  1.51903133E-01  1.12766877E-02
3.56820000E-01  1.34852044E-01  1.12832265E-02
3.57580000E-01  1.47603200E-01  1.12780955E-02
3.58340000E-01  1.42197956E-01  1.12728574E-02
3.59100000E-01  1.47320089E-01  1.13519562E-02
3.59860000E-01  1.45346533E-01  1.13749570E-02
3.60620000E-01  1.50334111E-01  1.13412455E-02
3.61380000E-01  1.46094489E-01  1.13700715E-02
3.62140000E-01  1.50233333E-01  1.13485423E-02
3.62900000E-01  1.26118400E-01  1.14330223E-02
3.63660000E-01  1.38446600E-01  1.14077788E-02
3.64420000E-01  1.24059200E-01  1.14563233E-02
3.65180000E-01  1.33893600E-01  1.14768091E-02
3.65940000E-01  1.28176044E-01  1.15440374E-02
3.66700000E-01  1.51428622E-01  1.16196417E-02
3.67460000E-01  1.54562289E-01  1.15337585E-02
3.68220000E-01  1.58674267E-01  1.16242184E-02
3.68980000E-01  1.45066533E-01  1.16667690E-02
3.69740000E-01  1.41176378E-01  1.16708429E-02
3.70500000E-01  1.56783178E-01  1.16657031E-02
3.71260000E-01  1.15574356E-01  1.17020681E-02
3.72020000E-01  1.34039889E-01  1.17687566E-02
3.72770000E-01  1.32065400E-01  1.19171097E-02
3.73530000E-01  1.49656689E-01  1.19897667E-02
3.74290000E-01  1.44775711E-01  1.20452564E-02
3.75050000E-01  1.56094911E-01  1.21573869E-02
3.75810000E-01  1.13585467E-01  1.21592614E-02
3.76570000E-01  1.26472911E-01  1.23394944E-02
3.77330000E-01  1.40200622E-01  1.23370439E-02
3.78090000E-01  1.21585956E-01  1.25180640E-02
3.78850000E-01  1.36632756E-01  1.25550692E-02
3.79610000E-01  1.37749778E-01  1.26183806E-02
3.80370000E-01  1.50898600E-01  1.27245760E-02
3.81130000E-01  1.52242333E-01  1.27688756E-02
3.81890000E-01  1.74392844E-01  1.28900157E-02
3.82650000E-01  1.39176222E-01  1.29416030E-02
3.83410000E-01  1.57229822E-01  1.30669801E-02
3.84170000E-01  1.31577133E-01  1.30846645E-02
3.84930000E-01  1.33321200E-01  1.32022771E-02
3.85690000E-01  1.28053022E-01  1.32666825E-02
3.86450000E-01  1.46249356E-01  1.33469857E-02
3.87210000E-01  1.37552911E-01  1.34749709E-02
3.87970000E-01  1.38484467E-01  1.36041746E-02
3.88730000E-01  1.19909956E-01  1.36038377E-02
3.89490000E-01  1.31829111E-01  1.36449581E-02
3.90250000E-01  1.43202600E-01  1.37959442E-02
3.91010000E-01  1.50429556E-01  1.38314148E-02
3.91770000E-01  1.60925178E-01  1.39685374E-02
3.92520000E-01  1.32488400E-01  1.40686957E-02
3.93280000E-01  1.26339667E-01  1.41229796E-02
3.94040000E-01  1.33648622E-01  1.42402753E-02
3.94800000E-01  1.24174844E-01  1.42702438E-02
3.95560000E-01  1.45516711E-01  1.45164479E-02
3.96320000E-01  1.43143289E-01  1.45205450E-02
3.97080000E-01  1.31712644E-01  1.46434080E-02
3.97840000E-01  1.43048111E-01  1.46634441E-02
3.98600000E-01  1.22652378E-01  1.48134277E-02
3.99360000E-01  1.33184756E-01  1.49406362E-02
4.00120000E-01  1.28565756E-01  1.49749197E-02
4.00880000E-01  1.16838044E-01  1.50701003E-02
4.01640000E-01  1.33549689E-01  1.52294101E-02
4.02400000E-01  1.26697089E-01  1.52369717E-02
4.03160000E-01  1.21522933E-01  1.54040437E-02
4.03920000E-01  1.37071178E-01  2.01097421E-01
4.04680000E-01  1.32272978E-01  1.55625286E-02
4.05440000E-01  1.63771867E-01  1.55412781E-02
4.06200000E-01  1.35708022E-01  1.56894091E-02
4.06960000E-01  1.47806689E-01  1.56124603E-02
4.07720000E-01  1.33424200E-01  1.58108869E-02
4.08480000E-01  1.31489978E-01  1.57094021E-02
4.09240000E-01  1.38461311E-01  1.59759747E-02
4.09990000E-01  1.13610222E-01  1.59961445E-02
4.10750000E-01  1.47997044E-01  1.60088703E-02
4.11510000E-01  1.10542178E-01  1.60947994E-02
4.12270000E-01  1.33363711E-01  1.61618948E-02
4.13030000E-01  1.12430867E-01  1.61773529E-02
4.13790000E-01  1.36969422E-01  1.61812999E-02
4.14550000E-01  1.52114822E-01  1.62267672E-02
4.15310000E-01  1.57382644E-01  1.64282240E-02
4.16070000E-01  1.28463178E-01  1.64256895E-02
4.16830000E-01  1.27382978E-01  1.65845510E-02
4.17590000E-01  1.44602311E-01  1.66267515E-02
4.18350000E-01  1.31278600E-01  1.67768040E-02
4.19110000E-01  1.39220978E-01  1.67127690E-02
4.19870000E-01  1.05714689E-01  1.67783095E-02
4.20630000E-01  1.21624911E-01  1.70369944E-02
4.21390000E-01  1.32197356E-01  1.69843182E-02
4.22150000E-01  1.20331222E-01  1.71317081E-02
4.22910000E-01  1.22631444E-01  1.72692655E-02
4.23670000E-01  1.13993044E-01  1.74537824E-02
4.24430000E-01  1.23098911E-01  1.76542754E-02
4.25190000E-01  1.27240422E-01  1.76643939E-02
4.25940000E-01  1.59309911E-01  1.79795563E-02
4.26700000E-01  1.66214311E-01  1.81884854E-02
4.27460000E-01  1.00277067E-01  1.82534787E-02
4.28220000E-01  9.76374667E-02  1.85440193E-02
4.28980000E-01  1.44853756E-01  1.86259293E-02
4.29740000E-01  1.77545600E-01  1.87764391E-02
4.30500000E-01  1.28391511E-01  1.89288713E-02
4.31260000E-01  1.35781911E-01  1.93038487E-02
4.32020000E-01  1.28600244E-01  1.95134884E-02
4.32780000E-01  1.27555356E-01  1.96093037E-02
4.33540000E-01  1.45093444E-01  1.98931383E-02
4.34300000E-01  1.13169600E-01  1.99927899E-02
4.35060000E-01  1.36933133E-01  2.05093936E-02


### HEADER:
#
#{
#    "analysis": {},
#    "counters": {
#        "comment": ""
#    },
#    "filename": "Ornithine 4b.dat",
#    "history": {
#        "subtraction": {
#            "initial_file": [
#                "A_H3_N_Ta11_4_snap_00001",
#                {
#                    "averaged_files": [
#                        [
#                            "H3_N_Ta11_4_snap_00001.dat"
#                        ],
#                        [
#                            "H3_N_Ta11_4_snap_00002.dat"
#                        ],
#                        [
#                            "H3_N_Ta11_4_snap_00003.dat"
#                        ],
#                        [
#                            "H3_N_Ta11_4_snap_00004.dat"
#                        ],
#                        [
#                            "H3_N_Ta11_4_snap_00005.dat"
#                        ],
#                        [
#                            "H3_N_Ta11_4_snap_00006.dat"
#                        ],
#                        [
#                            "H3_N_Ta11_4_snap_00007.dat"
#                        ],
#                        [
#                            "H3_N_Ta11_4_snap_00008.dat"
#                        ],
#                        [
#                            "H3_N_Ta11_4_snap_00009.dat"
#                        ],
#                        [
#                            "H3_N_Ta11_4_snap_00010.dat"
#                        ],
#                        [
#                            "H3_N_Ta11_4_snap_00011.dat"
#                        ],
#                        [
#                            "H3_N_Ta11_4_snap_00012.dat"
#                        ],
#                        [
#                            "H3_N_Ta11_4_snap_00013.dat"
#                        ],
#                        [
#                            "H3_N_Ta11_4_snap_00014.dat"
#                        ],
#                        [
#                            "H3_N_Ta11_4_snap_00015.dat"
#                        ],
#                        [
#                            "H3_N_Ta11_4_snap_00016.dat"
#                        ],
#                        [
#                            "H3_N_Ta11_4_snap_00017.dat"
#                        ],
#                        [
#                            "H3_N_Ta11_4_snap_00019.dat"
#                        ]
#                    ]
#                }
#            ],
#            "subtracted_file": [
#                "A_H6_No_Acetylornithine_snap_00001",
#                {
#                    "averaged_files": [
#                        [
#                            "H6_No_Acetylornithine_snap_00001.dat"
#                        ],
#                        [
#                            "H6_No_Acetylornithine_snap_00002.dat"
#                        ],
#                        [
#                            "H6_No_Acetylornithine_snap_00003.dat"
#                        ],
#                        [
#                            "H6_No_Acetylornithine_snap_00004.dat"
#                        ],
#                        [
#                            "H6_No_Acetylornithine_snap_00005.dat"
#                        ],
#                        [
#                            "H6_No_Acetylornithine_snap_00006.dat"
#                        ],
#                        [
#                            "H6_No_Acetylornithine_snap_00007.dat"
#                        ],
#                        [
#                            "H6_No_Acetylornithine_snap_00008.dat"
#                        ],
#                        [
#                            "H6_No_Acetylornithine_snap_00009.dat"
#                        ],
#                        [
#                            "H6_No_Acetylornithine_snap_00010.dat"
#                        ],
#                        [
#                            "H6_No_Acetylornithine_snap_00011.dat"
#                        ],
#                        [
#                            "H6_No_Acetylornithine_snap_00012.dat"
#                        ],
#                        [
#                            "H6_No_Acetylornithine_snap_00013.dat"
#                        ],
#                        [
#                            "H6_No_Acetylornithine_snap_00014.dat"
#                        ],
#                        [
#                            "H6_No_Acetylornithine_snap_00015.dat"
#                        ],
#                        [
#                            "H6_No_Acetylornithine_snap_00016.dat"
#                        ],
#                        [
#                            "H6_No_Acetylornithine_snap_00017.dat"
#                        ],
#                        [
#                            "H6_No_Acetylornithine_snap_00018.dat"
#                        ],
#                        [
#                            "H6_No_Acetylornithine_snap_00019.dat"
#                        ],
#                        [
#                            "H6_No_Acetylornithine_snap_00020.dat"
#                        ],
#                        [
#                            "H6_No_Acetylornithine_snap_00021.dat"
#                        ],
#                        [
#                            "H6_No_Acetylornithine_snap_00022.dat"
#                        ],
#                        [
#                            "H6_No_Acetylornithine_snap_00023.dat"
#                        ],
#                        [
#                            "H6_No_Acetylornithine_snap_00024.dat"
#                        ],
#                        [
#                            "H6_No_Acetylornithine_snap_00028.dat"
#                        ]
#                    ]
#                }
#            ]
#        }
#    }
#}
```
