## Supplementary material for "LEA_4 motifs function alone and in conjunction with synergistic cosolutes to protect a labile enzyme during desiccation": File S1: Ornithine 4b.out

```
####      G N O M             Version 5.0 (r14832)      ####

                                               Fri Jan  6 16:29:05 2023


           ####      Configuration                                 ####


    System Type:                   arbitrary monodisperse (job = 0)

    Minimum characteristic size:         0.0000

    Maximum characteristic size:        22.0000

    rad56:                               0.0000

    Force 0.0 at r = rmin:                  yes

    Force 0.0 at r = rmax:                  yes

    Initial alpha:                       0.0000

    Initial random seed:     132104890740915904

    Points in real space:                   188


    Input  1:                      Ornithine 4b.dat

    First data point used:                    1

    Last data point used:                   555

    Scaling coefficient:             0.1000E+01

    Experimental setup:            point collimation


           ####      Results                                       ####


    Parameter    DISCRP  OSCILL  STABIL  SYSDEV  POSITV  VALCEN  SMOOTH

    Weight        1.000   3.000   3.000   3.000   1.000   1.000   1.000

    Sigma         0.300   0.600   0.120   0.120   0.120   0.120   0.600

    Ideal         0.700   1.100   0.000   1.000   1.000   0.950   0.000

    Current       0.671   1.462   0.030   0.892   1.000   0.753   2.989

               --------------------------------------------------------

    Estimate      0.991   0.695   0.941   0.443   1.000   0.067   0.000


    Angular range:                       0.0141 to       0.4351

    Reciprocal space Rg:             0.7414E+01

    Reciprocal space I(0):           0.5888E+00


    Real space range:                    0.0000 to      22.0000

    Real space Rg:                   0.7415E+01 +-   0.4102E-01

    Real space I(0):                 0.5888E+00 +-   0.2599E-02


    Highest ALPHA (theor):           0.2196E+02

    Current ALPHA:                   0.1413E+01


    Total Estimate:                      0.6380 (a REASONABLE solution)


           ####      Experimental Data and Fit                     ####


      S          J EXP       ERROR       J REG       I REG


   0.000000E+00                                                0.588780E+00

   0.740000E-03                                                0.588774E+00

   0.148000E-02                                                0.588757E+00

   0.222000E-02                                                0.588727E+00

   0.296000E-02                                                0.588686E+00

   0.370000E-02                                                0.588632E+00

   0.444000E-02                                                0.588567E+00

   0.518000E-02                                                0.588491E+00

   0.592000E-02                                                0.588402E+00

   0.666000E-02                                                0.588302E+00

   0.740000E-02                                                0.588190E+00

   0.814000E-02                                                0.588066E+00

   0.888000E-02                                                0.587930E+00

   0.962000E-02                                                0.587783E+00

   0.103600E-01                                                0.587623E+00

   0.111000E-01                                                0.587453E+00

   0.118400E-01                                                0.587270E+00

   0.125800E-01                                                0.587076E+00

   0.133200E-01                                                0.586870E+00

   0.140600E-01   0.842551E-01   0.681860E+00   0.586652E+00   0.586652E+00

   0.148200E-01   0.265746E+00   0.542462E+00   0.586416E+00   0.586416E+00

   0.155800E-01   0.251842E+00   0.435941E+00   0.586168E+00   0.586168E+00

   0.163400E-01   0.593694E+00   0.319260E+00   0.585908E+00   0.585908E+00

   0.171000E-01   0.369550E+00   0.250429E+00   0.585635E+00   0.585635E+00

   0.178600E-01   0.302755E+00   0.175482E+00   0.585351E+00   0.585351E+00

   0.186200E-01   0.439178E+00   0.121048E+00   0.585054E+00   0.585054E+00

   0.193800E-01   0.522883E+00   0.941969E-01   0.584745E+00   0.584745E+00

   0.201400E-01   0.450536E+00   0.747777E-01   0.584423E+00   0.584423E+00

   0.209000E-01   0.484967E+00   0.633414E-01   0.584090E+00   0.584090E+00

   0.216600E-01   0.393538E+00   0.570726E-01   0.583745E+00   0.583745E+00

   0.224200E-01   0.395399E+00   0.522141E-01   0.583387E+00   0.583387E+00

   0.231800E-01   0.456335E+00   0.497737E-01   0.583017E+00   0.583017E+00

   0.239500E-01   0.387663E+00   0.470247E-01   0.582631E+00   0.582631E+00

   0.247100E-01   0.468828E+00   0.462059E-01   0.582237E+00   0.582237E+00

   0.254700E-01   0.412019E+00   0.442100E-01   0.581831E+00   0.581831E+00

   0.262300E-01   0.448732E+00   0.429791E-01   0.581414E+00   0.581414E+00

   0.269900E-01   0.469779E+00   0.415936E-01   0.580984E+00   0.580984E+00

   0.277500E-01   0.535949E+00   0.407459E-01   0.580543E+00   0.580543E+00

   0.285100E-01   0.582789E+00   0.400655E-01   0.580090E+00   0.580090E+00

   0.292700E-01   0.483380E+00   0.388154E-01   0.579625E+00   0.579625E+00

   0.300300E-01   0.510158E+00   0.377773E-01   0.579148E+00   0.579148E+00

   0.307900E-01   0.479423E+00   0.368664E-01   0.578659E+00   0.578659E+00

   0.315500E-01   0.551920E+00   0.365171E-01   0.578159E+00   0.578159E+00

   0.323100E-01   0.623707E+00   0.352404E-01   0.577647E+00   0.577647E+00

   0.330700E-01   0.519117E+00   0.347474E-01   0.577124E+00   0.577124E+00

   0.338300E-01   0.536828E+00   0.339493E-01   0.576589E+00   0.576589E+00

   0.345900E-01   0.520855E+00   0.330385E-01   0.576043E+00   0.576043E+00

   0.353500E-01   0.505902E+00   0.326501E-01   0.575485E+00   0.575485E+00

   0.361100E-01   0.520388E+00   0.321102E-01   0.574915E+00   0.574915E+00

   0.368700E-01   0.600730E+00   0.317524E-01   0.574335E+00   0.574335E+00

   0.376300E-01   0.590874E+00   0.314731E-01   0.573743E+00   0.573743E+00

   0.383900E-01   0.460168E+00   0.305630E-01   0.573139E+00   0.573139E+00

   0.391500E-01   0.479774E+00   0.305351E-01   0.572525E+00   0.572525E+00

   0.399100E-01   0.561356E+00   0.297017E-01   0.571899E+00   0.571899E+00

   0.406700E-01   0.539853E+00   0.294729E-01   0.571262E+00   0.571262E+00

   0.414300E-01   0.515655E+00   0.289689E-01   0.570614E+00   0.570614E+00

   0.421900E-01   0.604541E+00   0.288990E-01   0.569954E+00   0.569954E+00

   0.429500E-01   0.596079E+00   0.286089E-01   0.569284E+00   0.569284E+00

   0.437100E-01   0.603116E+00   0.279468E-01   0.568603E+00   0.568603E+00

   0.444700E-01   0.575546E+00   0.270750E-01   0.567911E+00   0.567911E+00

   0.452300E-01   0.582574E+00   0.270891E-01   0.567208E+00   0.567208E+00

   0.459900E-01   0.604301E+00   0.263062E-01   0.566495E+00   0.566495E+00

   0.467500E-01   0.610178E+00   0.259696E-01   0.565770E+00   0.565770E+00

   0.475100E-01   0.595190E+00   0.258178E-01   0.565035E+00   0.565035E+00

   0.482700E-01   0.564041E+00   0.257431E-01   0.564289E+00   0.564289E+00

   0.490300E-01   0.578260E+00   0.256454E-01   0.563533E+00   0.563533E+00

   0.497900E-01   0.605225E+00   0.253109E-01   0.562766E+00   0.562766E+00

   0.505500E-01   0.537025E+00   0.251859E-01   0.561989E+00   0.561989E+00

   0.513100E-01   0.544248E+00   0.247307E-01   0.561201E+00   0.561201E+00

   0.520700E-01   0.558777E+00   0.246406E-01   0.560403E+00   0.560403E+00

   0.528300E-01   0.580257E+00   0.245640E-01   0.559595E+00   0.559595E+00

   0.535900E-01   0.590798E+00   0.240689E-01   0.558776E+00   0.558776E+00

   0.543500E-01   0.585088E+00   0.241670E-01   0.557947E+00   0.557947E+00

   0.551100E-01   0.583708E+00   0.239173E-01   0.557109E+00   0.557109E+00

   0.558700E-01   0.554009E+00   0.236048E-01   0.556260E+00   0.556260E+00

   0.566300E-01   0.552973E+00   0.235005E-01   0.555401E+00   0.555401E+00

   0.573900E-01   0.601074E+00   0.232467E-01   0.554532E+00   0.554532E+00

   0.581500E-01   0.569199E+00   0.228636E-01   0.553654E+00   0.553654E+00

   0.589100E-01   0.559799E+00   0.227236E-01   0.552765E+00   0.552765E+00

   0.596700E-01   0.574797E+00   0.226691E-01   0.551867E+00   0.551867E+00

   0.604300E-01   0.559247E+00   0.220808E-01   0.550960E+00   0.550960E+00

   0.611900E-01   0.551160E+00   0.225169E-01   0.550042E+00   0.550042E+00

   0.619500E-01   0.502456E+00   0.219790E-01   0.549116E+00   0.549116E+00

   0.627100E-01   0.578986E+00   0.220727E-01   0.548179E+00   0.548179E+00

   0.634700E-01   0.552897E+00   0.217771E-01   0.547234E+00   0.547234E+00

   0.642300E-01   0.525894E+00   0.216064E-01   0.546279E+00   0.546279E+00

   0.649900E-01   0.585583E+00   0.215885E-01   0.545315E+00   0.545315E+00

   0.657500E-01   0.586168E+00   0.211361E-01   0.544342E+00   0.544342E+00

   0.665100E-01   0.537263E+00   0.212769E-01   0.543359E+00   0.543359E+00

   0.672700E-01   0.533805E+00   0.208284E-01   0.542368E+00   0.542368E+00

   0.680300E-01   0.548775E+00   0.208468E-01   0.541368E+00   0.541368E+00

   0.687900E-01   0.562970E+00   0.208125E-01   0.540359E+00   0.540359E+00

   0.695500E-01   0.556367E+00   0.205916E-01   0.539341E+00   0.539341E+00

   0.703100E-01   0.576850E+00   0.204074E-01   0.538314E+00   0.538314E+00

   0.710700E-01   0.545543E+00   0.203569E-01   0.537279E+00   0.537279E+00

   0.718300E-01   0.530321E+00   0.200854E-01   0.536235E+00   0.536235E+00

   0.725900E-01   0.531766E+00   0.198731E-01   0.535183E+00   0.535183E+00

   0.733500E-01   0.508090E+00   0.199154E-01   0.534122E+00   0.534122E+00

   0.741200E-01   0.563452E+00   0.196493E-01   0.533039E+00   0.533039E+00

   0.748800E-01   0.546416E+00   0.196180E-01   0.531962E+00   0.531962E+00

   0.756400E-01   0.551977E+00   0.194713E-01   0.530876E+00   0.530876E+00

   0.764000E-01   0.550661E+00   0.193484E-01   0.529783E+00   0.529783E+00

   0.771600E-01   0.534966E+00   0.193574E-01   0.528681E+00   0.528681E+00

   0.779200E-01   0.534336E+00   0.191445E-01   0.527572E+00   0.527572E+00

   0.786800E-01   0.521161E+00   0.191092E-01   0.526454E+00   0.526454E+00

   0.794400E-01   0.548765E+00   0.188496E-01   0.525329E+00   0.525329E+00

   0.802000E-01   0.498357E+00   0.189366E-01   0.524196E+00   0.524196E+00

   0.809600E-01   0.561490E+00   0.187192E-01   0.523056E+00   0.523056E+00

   0.817200E-01   0.524204E+00   0.186620E-01   0.521908E+00   0.521908E+00

   0.824800E-01   0.502700E+00   0.186320E-01   0.520752E+00   0.520752E+00

   0.832400E-01   0.498472E+00   0.184824E-01   0.519590E+00   0.519590E+00

   0.840000E-01   0.524888E+00   0.182244E-01   0.518420E+00   0.518420E+00

   0.847600E-01   0.520023E+00   0.181452E-01   0.517242E+00   0.517242E+00

   0.855200E-01   0.538652E+00   0.184011E-01   0.516058E+00   0.516058E+00

   0.862800E-01   0.529426E+00   0.184968E-01   0.514866E+00   0.514866E+00

   0.870400E-01   0.551653E+00   0.189031E-01   0.513668E+00   0.513668E+00

   0.878000E-01   0.525903E+00   0.190713E-01   0.512463E+00   0.512463E+00

   0.885600E-01   0.469908E+00   0.193777E-01   0.511251E+00   0.511251E+00

   0.893200E-01   0.528731E+00   0.194626E-01   0.510032E+00   0.510032E+00

   0.900800E-01   0.523411E+00   0.196641E-01   0.508807E+00   0.508807E+00

   0.908400E-01   0.523904E+00   0.197151E-01   0.507575E+00   0.507575E+00

   0.916000E-01   0.498876E+00   0.199136E-01   0.506337E+00   0.506337E+00

   0.923600E-01   0.521037E+00   0.199219E-01   0.505093E+00   0.505093E+00

   0.931200E-01   0.513245E+00   0.199043E-01   0.503842E+00   0.503842E+00

   0.938800E-01   0.529296E+00   0.200872E-01   0.502585E+00   0.502585E+00

   0.946400E-01   0.500868E+00   0.202007E-01   0.501322E+00   0.501322E+00

   0.954000E-01   0.505238E+00   0.203773E-01   0.500053E+00   0.500053E+00

   0.961600E-01   0.499463E+00   0.204142E-01   0.498778E+00   0.498778E+00

   0.969200E-01   0.490550E+00   0.198084E-01   0.497497E+00   0.497497E+00

   0.976800E-01   0.492688E+00   0.200322E-01   0.496211E+00   0.496211E+00

   0.984400E-01   0.486968E+00   0.199421E-01   0.494919E+00   0.494919E+00

   0.992000E-01   0.526673E+00   0.200697E-01   0.493621E+00   0.493621E+00

   0.999600E-01   0.460288E+00   0.199813E-01   0.492318E+00   0.492318E+00

   0.100720E+00   0.490325E+00   0.194299E-01   0.491009E+00   0.491009E+00

   0.101480E+00   0.493768E+00   0.188073E-01   0.489696E+00   0.489696E+00

   0.102240E+00   0.461180E+00   0.186391E-01   0.488377E+00   0.488377E+00

   0.103000E+00   0.476072E+00   0.182706E-01   0.487053E+00   0.487053E+00

   0.103760E+00   0.456815E+00   0.180826E-01   0.485724E+00   0.485724E+00

   0.104520E+00   0.457421E+00   0.181757E-01   0.484390E+00   0.484390E+00

   0.105280E+00   0.482048E+00   0.177041E-01   0.483051E+00   0.483051E+00

   0.106040E+00   0.479026E+00   0.177452E-01   0.481707E+00   0.481707E+00

   0.106800E+00   0.479005E+00   0.174203E-01   0.480359E+00   0.480359E+00

   0.107560E+00   0.494719E+00   0.173082E-01   0.479007E+00   0.479007E+00

   0.108320E+00   0.453179E+00   0.172271E-01   0.477649E+00   0.477649E+00

   0.109080E+00   0.454874E+00   0.171567E-01   0.476288E+00   0.476288E+00

   0.109840E+00   0.510811E+00   0.171361E-01   0.474922E+00   0.474922E+00

   0.110600E+00   0.472874E+00   0.173208E-01   0.473552E+00   0.473552E+00

   0.111360E+00   0.443921E+00   0.171866E-01   0.472178E+00   0.472178E+00

   0.112120E+00   0.485600E+00   0.170910E-01   0.470799E+00   0.470799E+00

   0.112880E+00   0.457123E+00   0.169712E-01   0.469417E+00   0.469417E+00

   0.113640E+00   0.489619E+00   0.167139E-01   0.468031E+00   0.468031E+00

   0.114400E+00   0.471354E+00   0.166977E-01   0.466642E+00   0.466642E+00

   0.115160E+00   0.459150E+00   0.166235E-01   0.465248E+00   0.465248E+00

   0.115920E+00   0.469254E+00   0.164814E-01   0.463851E+00   0.463851E+00

   0.116680E+00   0.462238E+00   0.164074E-01   0.462451E+00   0.462451E+00

   0.117440E+00   0.443844E+00   0.163058E-01   0.461047E+00   0.461047E+00

   0.118200E+00   0.464389E+00   0.162281E-01   0.459640E+00   0.459640E+00

   0.118960E+00   0.481494E+00   0.160670E-01   0.458230E+00   0.458230E+00

   0.119720E+00   0.476346E+00   0.160860E-01   0.456816E+00   0.456816E+00

   0.120480E+00   0.475829E+00   0.159385E-01   0.455400E+00   0.455400E+00

   0.121240E+00   0.476262E+00   0.158492E-01   0.453980E+00   0.453980E+00

   0.122000E+00   0.459445E+00   0.157687E-01   0.452558E+00   0.452558E+00

   0.122760E+00   0.464366E+00   0.156311E-01   0.451133E+00   0.451133E+00

   0.123520E+00   0.471606E+00   0.156918E-01   0.449706E+00   0.449706E+00

   0.124280E+00   0.450159E+00   0.155778E-01   0.448276E+00   0.448276E+00

   0.125040E+00   0.459623E+00   0.154855E-01   0.446843E+00   0.446843E+00

   0.125800E+00   0.462301E+00   0.152203E-01   0.445408E+00   0.445408E+00

   0.126560E+00   0.449330E+00   0.152305E-01   0.443970E+00   0.443970E+00

   0.127320E+00   0.437696E+00   0.152322E-01   0.442531E+00   0.442531E+00

   0.128080E+00   0.435151E+00   0.151335E-01   0.441089E+00   0.441089E+00

   0.128840E+00   0.469176E+00   0.151470E-01   0.439645E+00   0.439645E+00

   0.129600E+00   0.450137E+00   0.150058E-01   0.438200E+00   0.438200E+00

   0.130360E+00   0.458870E+00   0.149099E-01   0.436752E+00   0.436752E+00

   0.131120E+00   0.433041E+00   0.148483E-01   0.435303E+00   0.435303E+00

   0.131880E+00   0.437533E+00   0.147919E-01   0.433852E+00   0.433852E+00

   0.132640E+00   0.437275E+00   0.146960E-01   0.432399E+00   0.432399E+00

   0.133400E+00   0.447178E+00   0.144400E-01   0.430945E+00   0.430945E+00

   0.134160E+00   0.427385E+00   0.144406E-01   0.429490E+00   0.429490E+00

   0.134920E+00   0.450222E+00   0.143210E-01   0.428033E+00   0.428033E+00

   0.135680E+00   0.419747E+00   0.143100E-01   0.426575E+00   0.426575E+00

   0.136440E+00   0.426246E+00   0.143166E-01   0.425115E+00   0.425115E+00

   0.137200E+00   0.425430E+00   0.142643E-01   0.423655E+00   0.423655E+00

   0.137960E+00   0.449506E+00   0.141387E-01   0.422194E+00   0.422194E+00

   0.138730E+00   0.423423E+00   0.141085E-01   0.420712E+00   0.420712E+00

   0.139490E+00   0.434059E+00   0.140702E-01   0.419249E+00   0.419249E+00

   0.140250E+00   0.427213E+00   0.140085E-01   0.417785E+00   0.417785E+00

   0.141010E+00   0.434814E+00   0.140604E-01   0.416321E+00   0.416321E+00

   0.141770E+00   0.411797E+00   0.139192E-01   0.414856E+00   0.414856E+00

   0.142530E+00   0.412739E+00   0.139471E-01   0.413390E+00   0.413390E+00

   0.143290E+00   0.432641E+00   0.138414E-01   0.411924E+00   0.411924E+00

   0.144050E+00   0.414121E+00   0.138684E-01   0.410458E+00   0.410458E+00

   0.144810E+00   0.406260E+00   0.136468E-01   0.408992E+00   0.408992E+00

   0.145570E+00   0.429762E+00   0.137031E-01   0.407525E+00   0.407525E+00

   0.146330E+00   0.428858E+00   0.136593E-01   0.406058E+00   0.406058E+00

   0.147090E+00   0.379171E+00   0.136587E-01   0.404592E+00   0.404592E+00

   0.147850E+00   0.414041E+00   0.135525E-01   0.403125E+00   0.403125E+00

   0.148610E+00   0.409588E+00   0.136127E-01   0.401659E+00   0.401659E+00

   0.149370E+00   0.381418E+00   0.134665E-01   0.400193E+00   0.400193E+00

   0.150130E+00   0.381227E+00   0.134513E-01   0.398727E+00   0.398727E+00

   0.150890E+00   0.412408E+00   0.134120E-01   0.397262E+00   0.397262E+00

   0.151650E+00   0.389612E+00   0.132810E-01   0.395797E+00   0.395797E+00

   0.152410E+00   0.399527E+00   0.133432E-01   0.394332E+00   0.394332E+00

   0.153170E+00   0.397031E+00   0.131950E-01   0.392869E+00   0.392869E+00

   0.153930E+00   0.385435E+00   0.132336E-01   0.391406E+00   0.391406E+00

   0.154690E+00   0.401640E+00   0.131950E-01   0.389944E+00   0.389944E+00

   0.155450E+00   0.389259E+00   0.131330E-01   0.388483E+00   0.388483E+00

   0.156210E+00   0.385965E+00   0.130925E-01   0.387023E+00   0.387023E+00

   0.156970E+00   0.397964E+00   0.130571E-01   0.385563E+00   0.385563E+00

   0.157730E+00   0.387226E+00   0.129873E-01   0.384105E+00   0.384105E+00

   0.158490E+00   0.365365E+00   0.129457E-01   0.382649E+00   0.382649E+00

   0.159250E+00   0.386122E+00   0.129235E-01   0.381193E+00   0.381193E+00

   0.160010E+00   0.388535E+00   0.128795E-01   0.379739E+00   0.379739E+00

   0.160770E+00   0.367452E+00   0.128727E-01   0.378286E+00   0.378286E+00

   0.161530E+00   0.358739E+00   0.127566E-01   0.376835E+00   0.376835E+00

   0.162290E+00   0.359521E+00   0.127343E-01   0.375385E+00   0.375385E+00

   0.163050E+00   0.405144E+00   0.126595E-01   0.373937E+00   0.373937E+00

   0.163810E+00   0.359527E+00   0.126211E-01   0.372490E+00   0.372490E+00

   0.164570E+00   0.352614E+00   0.126661E-01   0.371046E+00   0.371046E+00

   0.165330E+00   0.366924E+00   0.126024E-01   0.369603E+00   0.369603E+00

   0.166090E+00   0.373487E+00   0.125527E-01   0.368162E+00   0.368162E+00

   0.166850E+00   0.334542E+00   0.124633E-01   0.366723E+00   0.366723E+00

   0.167610E+00   0.360698E+00   0.124693E-01   0.365286E+00   0.365286E+00

   0.168370E+00   0.360505E+00   0.124283E-01   0.363852E+00   0.363852E+00

   0.169130E+00   0.367863E+00   0.123629E-01   0.362419E+00   0.362419E+00

   0.169890E+00   0.354442E+00   0.124276E-01   0.360989E+00   0.360989E+00

   0.170650E+00   0.351873E+00   0.123290E-01   0.359561E+00   0.359561E+00

   0.171410E+00   0.353686E+00   0.122808E-01   0.358136E+00   0.358136E+00

   0.172170E+00   0.349021E+00   0.122418E-01   0.356713E+00   0.356713E+00

   0.172930E+00   0.357433E+00   0.122520E-01   0.355292E+00   0.355292E+00

   0.173690E+00   0.347715E+00   0.121882E-01   0.353874E+00   0.353874E+00

   0.174450E+00   0.347453E+00   0.122486E-01   0.352459E+00   0.352459E+00

   0.175210E+00   0.348313E+00   0.123150E-01   0.351046E+00   0.351046E+00

   0.175970E+00   0.360008E+00   0.125166E-01   0.349637E+00   0.349637E+00

   0.176730E+00   0.354433E+00   0.126574E-01   0.348230E+00   0.348230E+00

   0.177490E+00   0.330506E+00   0.126033E-01   0.346826E+00   0.346826E+00

   0.178250E+00   0.326808E+00   0.128175E-01   0.345425E+00   0.345425E+00

   0.179010E+00   0.335690E+00   0.128768E-01   0.344027E+00   0.344027E+00

   0.179770E+00   0.346082E+00   0.129935E-01   0.342632E+00   0.342632E+00

   0.180530E+00   0.349396E+00   0.129954E-01   0.341240E+00   0.341240E+00

   0.181290E+00   0.348902E+00   0.130415E-01   0.339851E+00   0.339851E+00

   0.182050E+00   0.334829E+00   0.130838E-01   0.338466E+00   0.338466E+00

   0.182810E+00   0.344000E+00   0.131528E-01   0.337084E+00   0.337084E+00

   0.183570E+00   0.324618E+00   0.132412E-01   0.335705E+00   0.335705E+00

   0.184330E+00   0.330108E+00   0.132816E-01   0.334330E+00   0.334330E+00

   0.185090E+00   0.338505E+00   0.132744E-01   0.332958E+00   0.332958E+00

   0.185850E+00   0.315397E+00   0.133994E-01   0.331590E+00   0.331590E+00

   0.186610E+00   0.336640E+00   0.133266E-01   0.330226E+00   0.330226E+00

   0.187370E+00   0.339766E+00   0.134452E-01   0.328865E+00   0.328865E+00

   0.188130E+00   0.333611E+00   0.133737E-01   0.327508E+00   0.327508E+00

   0.188890E+00   0.318878E+00   0.134249E-01   0.326154E+00   0.326154E+00

   0.189650E+00   0.312066E+00   0.134204E-01   0.324804E+00   0.324804E+00

   0.190410E+00   0.310650E+00   0.134530E-01   0.323459E+00   0.323459E+00

   0.191170E+00   0.310598E+00   0.134620E-01   0.322117E+00   0.322117E+00

   0.191930E+00   0.319413E+00   0.135492E-01   0.320779E+00   0.320779E+00

   0.192690E+00   0.303510E+00   0.135586E-01   0.319445E+00   0.319445E+00

   0.193450E+00   0.304819E+00   0.136032E-01   0.318115E+00   0.318115E+00

   0.194210E+00   0.322291E+00   0.136486E-01   0.316789E+00   0.316789E+00

   0.194970E+00   0.295364E+00   0.135825E-01   0.315467E+00   0.315467E+00

   0.195730E+00   0.321212E+00   0.136822E-01   0.314150E+00   0.314150E+00

   0.196490E+00   0.301195E+00   0.136680E-01   0.312836E+00   0.312836E+00

   0.197250E+00   0.295070E+00   0.137303E-01   0.311527E+00   0.311527E+00

   0.198010E+00   0.316813E+00   0.136915E-01   0.310223E+00   0.310223E+00

   0.198770E+00   0.266709E+00   0.138145E-01   0.308922E+00   0.308922E+00

   0.199530E+00   0.303699E+00   0.137094E-01   0.307626E+00   0.307626E+00

   0.200290E+00   0.296264E+00   0.137754E-01   0.306335E+00   0.306335E+00

   0.201050E+00   0.280259E+00   0.138517E-01   0.305048E+00   0.305048E+00

   0.201810E+00   0.292424E+00   0.136624E-01   0.303765E+00   0.303765E+00

   0.202570E+00   0.282432E+00   0.136988E-01   0.302487E+00   0.302487E+00

   0.203330E+00   0.307826E+00   0.136758E-01   0.301214E+00   0.301214E+00

   0.204090E+00   0.311639E+00   0.137403E-01   0.299945E+00   0.299945E+00

   0.204850E+00   0.295640E+00   0.137088E-01   0.298681E+00   0.298681E+00

   0.205610E+00   0.301658E+00   0.137463E-01   0.297422E+00   0.297422E+00

   0.206370E+00   0.290423E+00   0.137095E-01   0.296167E+00   0.296167E+00

   0.207130E+00   0.293336E+00   0.137569E-01   0.294918E+00   0.294918E+00

   0.207890E+00   0.279841E+00   0.137949E-01   0.293673E+00   0.293673E+00

   0.208650E+00   0.306923E+00   0.137813E-01   0.292433E+00   0.292433E+00

   0.209410E+00   0.267631E+00   0.137620E-01   0.291198E+00   0.291198E+00

   0.210170E+00   0.281592E+00   0.136965E-01   0.289967E+00   0.289967E+00

   0.210930E+00   0.266121E+00   0.138118E-01   0.288742E+00   0.288742E+00

   0.211690E+00   0.260077E+00   0.138264E-01   0.287522E+00   0.287522E+00

   0.212450E+00   0.283980E+00   0.137760E-01   0.286306E+00   0.286306E+00

   0.213210E+00   0.282702E+00   0.137663E-01   0.285096E+00   0.285096E+00

   0.213970E+00   0.273867E+00   0.136624E-01   0.283891E+00   0.283891E+00

   0.214730E+00   0.261186E+00   0.136361E-01   0.282691E+00   0.282691E+00

   0.215490E+00   0.301559E+00   0.136925E-01   0.281496E+00   0.281496E+00

   0.216250E+00   0.276521E+00   0.137162E-01   0.280306E+00   0.280306E+00

   0.217010E+00   0.250564E+00   0.136894E-01   0.279121E+00   0.279121E+00

   0.217770E+00   0.279244E+00   0.135925E-01   0.277942E+00   0.277942E+00

   0.218530E+00   0.269233E+00   0.136017E-01   0.276767E+00   0.276767E+00

   0.219290E+00   0.301840E+00   0.135343E-01   0.275598E+00   0.275598E+00

   0.220050E+00   0.265971E+00   0.135494E-01   0.274435E+00   0.274435E+00

   0.220810E+00   0.264404E+00   0.135407E-01   0.273276E+00   0.273276E+00

   0.221570E+00   0.295682E+00   0.134935E-01   0.272123E+00   0.272123E+00

   0.222330E+00   0.269274E+00   0.134246E-01   0.270976E+00   0.270976E+00

   0.223090E+00   0.266727E+00   0.134292E-01   0.269833E+00   0.269833E+00

   0.223850E+00   0.271092E+00   0.133081E-01   0.268696E+00   0.268696E+00

   0.224610E+00   0.250355E+00   0.133470E-01   0.267564E+00   0.267564E+00

   0.225370E+00   0.279156E+00   0.132439E-01   0.266438E+00   0.266438E+00

   0.226130E+00   0.268058E+00   0.130642E-01   0.265318E+00   0.265318E+00

   0.226890E+00   0.270410E+00   0.131719E-01   0.264202E+00   0.264202E+00

   0.227650E+00   0.264298E+00   0.129574E-01   0.263092E+00   0.263092E+00

   0.228410E+00   0.247674E+00   0.129516E-01   0.261988E+00   0.261988E+00

   0.229170E+00   0.254974E+00   0.128878E-01   0.260889E+00   0.260889E+00

   0.229930E+00   0.242542E+00   0.129381E-01   0.259796E+00   0.259796E+00

   0.230690E+00   0.262222E+00   0.128603E-01   0.258708E+00   0.258708E+00

   0.231450E+00   0.253107E+00   0.128043E-01   0.257626E+00   0.257626E+00

   0.232210E+00   0.242595E+00   0.127751E-01   0.256549E+00   0.256549E+00

   0.232970E+00   0.245380E+00   0.127076E-01   0.255478E+00   0.255478E+00

   0.233730E+00   0.271192E+00   0.126892E-01   0.254412E+00   0.254412E+00

   0.234490E+00   0.253219E+00   0.126033E-01   0.253352E+00   0.253352E+00

   0.235250E+00   0.252503E+00   0.125805E-01   0.252298E+00   0.252298E+00

   0.236010E+00   0.257122E+00   0.125108E-01   0.251249E+00   0.251249E+00

   0.236770E+00   0.265490E+00   0.125149E-01   0.250206E+00   0.250206E+00

   0.237530E+00   0.244614E+00   0.124756E-01   0.249168E+00   0.249168E+00

   0.238290E+00   0.238130E+00   0.124018E-01   0.248136E+00   0.248136E+00

   0.239050E+00   0.258946E+00   0.123356E-01   0.247110E+00   0.247110E+00

   0.239810E+00   0.263386E+00   0.122762E-01   0.246089E+00   0.246089E+00

   0.240570E+00   0.254684E+00   0.122726E-01   0.245074E+00   0.245074E+00

   0.241330E+00   0.242670E+00   0.122758E-01   0.244065E+00   0.244065E+00

   0.242090E+00   0.228497E+00   0.121485E-01   0.243061E+00   0.243061E+00

   0.242850E+00   0.242633E+00   0.121918E-01   0.242063E+00   0.242063E+00

   0.243610E+00   0.223771E+00   0.120848E-01   0.241070E+00   0.241070E+00

   0.244370E+00   0.259057E+00   0.121147E-01   0.240083E+00   0.240083E+00

   0.245130E+00   0.239832E+00   0.120889E-01   0.239102E+00   0.239102E+00

   0.245890E+00   0.251277E+00   0.120477E-01   0.238127E+00   0.238127E+00

   0.246650E+00   0.221894E+00   0.119624E-01   0.237157E+00   0.237157E+00

   0.247410E+00   0.235494E+00   0.119730E-01   0.236193E+00   0.236193E+00

   0.248170E+00   0.230296E+00   0.119397E-01   0.235234E+00   0.235234E+00

   0.248930E+00   0.233446E+00   0.118720E-01   0.234281E+00   0.234281E+00

   0.249690E+00   0.261520E+00   0.118606E-01   0.233334E+00   0.233334E+00

   0.250450E+00   0.250294E+00   0.118140E-01   0.232393E+00   0.232393E+00

   0.251210E+00   0.221184E+00   0.117781E-01   0.231457E+00   0.231457E+00

   0.251970E+00   0.227718E+00   0.116600E-01   0.230526E+00   0.230526E+00

   0.252730E+00   0.226399E+00   0.117767E-01   0.229602E+00   0.229602E+00

   0.253490E+00   0.234650E+00   0.115551E-01   0.228683E+00   0.228683E+00

   0.254250E+00   0.238079E+00   0.115683E-01   0.227769E+00   0.227769E+00

   0.255010E+00   0.242828E+00   0.115743E-01   0.226861E+00   0.226861E+00

   0.255770E+00   0.220249E+00   0.115600E-01   0.225959E+00   0.225959E+00

   0.256530E+00   0.223124E+00   0.115400E-01   0.225063E+00   0.225063E+00

   0.257290E+00   0.211251E+00   0.115049E-01   0.224172E+00   0.224172E+00

   0.258050E+00   0.224626E+00   0.114884E-01   0.223286E+00   0.223286E+00

   0.258810E+00   0.220528E+00   0.114179E-01   0.222407E+00   0.222407E+00

   0.259570E+00   0.236440E+00   0.113770E-01   0.221532E+00   0.221532E+00

   0.260330E+00   0.219855E+00   0.113506E-01   0.220664E+00   0.220664E+00

   0.261090E+00   0.211976E+00   0.113691E-01   0.219800E+00   0.219800E+00

   0.261850E+00   0.219588E+00   0.113011E-01   0.218943E+00   0.218943E+00

   0.262610E+00   0.230373E+00   0.112535E-01   0.218091E+00   0.218091E+00

   0.263370E+00   0.216157E+00   0.112253E-01   0.217244E+00   0.217244E+00

   0.264130E+00   0.216729E+00   0.112598E-01   0.216403E+00   0.216403E+00

   0.264890E+00   0.219658E+00   0.111228E-01   0.215568E+00   0.215568E+00

   0.265650E+00   0.220353E+00   0.111418E-01   0.214737E+00   0.214737E+00

   0.266410E+00   0.216129E+00   0.110708E-01   0.213913E+00   0.213913E+00

   0.267170E+00   0.226722E+00   0.110726E-01   0.213094E+00   0.213094E+00

   0.267930E+00   0.202345E+00   0.110951E-01   0.212280E+00   0.212280E+00

   0.268690E+00   0.220844E+00   0.110852E-01   0.211471E+00   0.211471E+00

   0.269450E+00   0.214857E+00   0.110079E-01   0.210668E+00   0.210668E+00

   0.270210E+00   0.213110E+00   0.109476E-01   0.209871E+00   0.209871E+00

   0.270970E+00   0.219441E+00   0.109859E-01   0.209079E+00   0.209079E+00

   0.271720E+00   0.188431E+00   0.108736E-01   0.208302E+00   0.208302E+00

   0.272480E+00   0.193293E+00   0.109275E-01   0.207520E+00   0.207520E+00

   0.273240E+00   0.195768E+00   0.108199E-01   0.206744E+00   0.206744E+00

   0.274000E+00   0.216400E+00   0.108865E-01   0.205973E+00   0.205973E+00

   0.274760E+00   0.198300E+00   0.107983E-01   0.205207E+00   0.205207E+00

   0.275520E+00   0.213667E+00   0.108431E-01   0.204447E+00   0.204447E+00

   0.276280E+00   0.196820E+00   0.107676E-01   0.203691E+00   0.203691E+00

   0.277040E+00   0.186155E+00   0.107830E-01   0.202941E+00   0.202941E+00

   0.277800E+00   0.216465E+00   0.106972E-01   0.202196E+00   0.202196E+00

   0.278560E+00   0.182809E+00   0.106783E-01   0.201456E+00   0.201456E+00

   0.279320E+00   0.219671E+00   0.106504E-01   0.200722E+00   0.200722E+00

   0.280080E+00   0.212251E+00   0.105764E-01   0.199992E+00   0.199992E+00

   0.280840E+00   0.232392E+00   0.106045E-01   0.199268E+00   0.199268E+00

   0.281600E+00   0.204697E+00   0.105601E-01   0.198549E+00   0.198549E+00

   0.282360E+00   0.218337E+00   0.105632E-01   0.197834E+00   0.197834E+00

   0.283120E+00   0.194174E+00   0.104882E-01   0.197125E+00   0.197125E+00

   0.283880E+00   0.195592E+00   0.105177E-01   0.196421E+00   0.196421E+00

   0.284640E+00   0.191929E+00   0.105401E-01   0.195722E+00   0.195722E+00

   0.285400E+00   0.202980E+00   0.104530E-01   0.195027E+00   0.195027E+00

   0.286160E+00   0.196762E+00   0.105178E-01   0.194338E+00   0.194338E+00

   0.286920E+00   0.188222E+00   0.105238E-01   0.193653E+00   0.193653E+00

   0.287680E+00   0.182418E+00   0.105264E-01   0.192974E+00   0.192974E+00

   0.288440E+00   0.188989E+00   0.105022E-01   0.192299E+00   0.192299E+00

   0.289200E+00   0.208102E+00   0.105414E-01   0.191629E+00   0.191629E+00

   0.289960E+00   0.175611E+00   0.105124E-01   0.190964E+00   0.190964E+00

   0.290720E+00   0.177213E+00   0.104469E-01   0.190304E+00   0.190304E+00

   0.291480E+00   0.194695E+00   0.105070E-01   0.189648E+00   0.189648E+00

   0.292240E+00   0.207449E+00   0.105539E-01   0.188997E+00   0.188997E+00

   0.293000E+00   0.195186E+00   0.105459E-01   0.188351E+00   0.188351E+00

   0.293760E+00   0.175735E+00   0.106270E-01   0.187710E+00   0.187710E+00

   0.294520E+00   0.187366E+00   0.105764E-01   0.187073E+00   0.187073E+00

   0.295280E+00   0.168287E+00   0.105949E-01   0.186440E+00   0.186440E+00

   0.296040E+00   0.183001E+00   0.105976E-01   0.185813E+00   0.185813E+00

   0.296800E+00   0.191144E+00   0.105761E-01   0.185190E+00   0.185190E+00

   0.297560E+00   0.181581E+00   0.105846E-01   0.184571E+00   0.184571E+00

   0.298320E+00   0.189388E+00   0.105856E-01   0.183957E+00   0.183957E+00

   0.299080E+00   0.179058E+00   0.105929E-01   0.183347E+00   0.183347E+00

   0.299840E+00   0.196041E+00   0.105713E-01   0.182742E+00   0.182742E+00

   0.300600E+00   0.191548E+00   0.105846E-01   0.182141E+00   0.182141E+00

   0.301360E+00   0.170705E+00   0.104745E-01   0.181544E+00   0.181544E+00

   0.302120E+00   0.180597E+00   0.105748E-01   0.180952E+00   0.180952E+00

   0.302880E+00   0.177038E+00   0.104483E-01   0.180364E+00   0.180364E+00

   0.303640E+00   0.194837E+00   0.104644E-01   0.179781E+00   0.179781E+00

   0.304400E+00   0.191247E+00   0.104192E-01   0.179201E+00   0.179201E+00

   0.305160E+00   0.185134E+00   0.105217E-01   0.178626E+00   0.178626E+00

   0.305920E+00   0.196026E+00   0.105918E-01   0.178055E+00   0.178055E+00

   0.306680E+00   0.169836E+00   0.105820E-01   0.177488E+00   0.177488E+00

   0.307440E+00   0.183700E+00   0.106430E-01   0.176926E+00   0.176926E+00

   0.308200E+00   0.193669E+00   0.106057E-01   0.176367E+00   0.176367E+00

   0.308960E+00   0.187313E+00   0.106866E-01   0.175813E+00   0.175813E+00

   0.309720E+00   0.185402E+00   0.106648E-01   0.175262E+00   0.175262E+00

   0.310480E+00   0.167421E+00   0.107411E-01   0.174715E+00   0.174715E+00

   0.311240E+00   0.180410E+00   0.106880E-01   0.174173E+00   0.174173E+00

   0.312000E+00   0.175784E+00   0.106659E-01   0.173634E+00   0.173634E+00

   0.312760E+00   0.167980E+00   0.106736E-01   0.173099E+00   0.173099E+00

   0.313520E+00   0.157096E+00   0.107092E-01   0.172568E+00   0.172568E+00

   0.314280E+00   0.166050E+00   0.107114E-01   0.172041E+00   0.172041E+00

   0.315040E+00   0.155719E+00   0.106616E-01   0.171518E+00   0.171518E+00

   0.315800E+00   0.186567E+00   0.107550E-01   0.170998E+00   0.170998E+00

   0.316560E+00   0.173190E+00   0.108959E-01   0.170482E+00   0.170482E+00

   0.317320E+00   0.189509E+00   0.108855E-01   0.169970E+00   0.169970E+00

   0.318080E+00   0.160881E+00   0.109444E-01   0.169461E+00   0.169461E+00

   0.318830E+00   0.160070E+00   0.109728E-01   0.168963E+00   0.168963E+00

   0.319590E+00   0.173761E+00   0.109824E-01   0.168462E+00   0.168462E+00

   0.320350E+00   0.156656E+00   0.110767E-01   0.167964E+00   0.167964E+00

   0.321110E+00   0.179416E+00   0.110859E-01   0.167469E+00   0.167469E+00

   0.321870E+00   0.161764E+00   0.111457E-01   0.166978E+00   0.166978E+00

   0.322630E+00   0.158492E+00   0.111523E-01   0.166491E+00   0.166491E+00

   0.323390E+00   0.160233E+00   0.111649E-01   0.166007E+00   0.166007E+00

   0.324150E+00   0.171875E+00   0.111572E-01   0.165526E+00   0.165526E+00

   0.324910E+00   0.171476E+00   0.112761E-01   0.165049E+00   0.165049E+00

   0.325670E+00   0.158162E+00   0.112656E-01   0.164575E+00   0.164575E+00

   0.326430E+00   0.175927E+00   0.113184E-01   0.164104E+00   0.164104E+00

   0.327190E+00   0.158630E+00   0.112924E-01   0.163637E+00   0.163637E+00

   0.327950E+00   0.154567E+00   0.112978E-01   0.163173E+00   0.163173E+00

   0.328710E+00   0.161523E+00   0.112556E-01   0.162711E+00   0.162711E+00

   0.329470E+00   0.149268E+00   0.112514E-01   0.162253E+00   0.162253E+00

   0.330230E+00   0.170813E+00   0.113292E-01   0.161799E+00   0.161799E+00

   0.330990E+00   0.168784E+00   0.112738E-01   0.161347E+00   0.161347E+00

   0.331750E+00   0.151738E+00   0.113033E-01   0.160898E+00   0.160898E+00

   0.332510E+00   0.129934E+00   0.113212E-01   0.160452E+00   0.160452E+00

   0.333270E+00   0.152516E+00   0.113608E-01   0.160009E+00   0.160009E+00

   0.334030E+00   0.177343E+00   0.113793E-01   0.159570E+00   0.159570E+00

   0.334790E+00   0.160001E+00   0.113887E-01   0.159133E+00   0.159133E+00

   0.335550E+00   0.164452E+00   0.113993E-01   0.158698E+00   0.158698E+00

   0.336310E+00   0.170211E+00   0.114133E-01   0.158267E+00   0.158267E+00

   0.337070E+00   0.122103E+00   0.114385E-01   0.157839E+00   0.157839E+00

   0.337830E+00   0.160687E+00   0.114646E-01   0.157413E+00   0.157413E+00

   0.338590E+00   0.160973E+00   0.114769E-01   0.156990E+00   0.156990E+00

   0.339350E+00   0.148719E+00   0.114772E-01   0.156569E+00   0.156569E+00

   0.340110E+00   0.152669E+00   0.114802E-01   0.156152E+00   0.156152E+00

   0.340870E+00   0.156108E+00   0.115707E-01   0.155737E+00   0.155737E+00

   0.341630E+00   0.164350E+00   0.114789E-01   0.155324E+00   0.155324E+00

   0.342390E+00   0.142905E+00   0.115573E-01   0.154914E+00   0.154914E+00

   0.343150E+00   0.169104E+00   0.115020E-01   0.154507E+00   0.154507E+00

   0.343910E+00   0.148989E+00   0.116176E-01   0.154102E+00   0.154102E+00

   0.344670E+00   0.144233E+00   0.116040E-01   0.153700E+00   0.153700E+00

   0.345430E+00   0.165934E+00   0.116147E-01   0.153300E+00   0.153300E+00

   0.346190E+00   0.161537E+00   0.116518E-01   0.152902E+00   0.152902E+00

   0.346950E+00   0.142546E+00   0.115603E-01   0.152507E+00   0.152507E+00

   0.347710E+00   0.139504E+00   0.116682E-01   0.152114E+00   0.152114E+00

   0.348470E+00   0.169513E+00   0.116455E-01   0.151723E+00   0.151723E+00

   0.349220E+00   0.154186E+00   0.116821E-01   0.151340E+00   0.151340E+00

   0.349980E+00   0.150715E+00   0.113972E-01   0.150953E+00   0.150953E+00

   0.350740E+00   0.141874E+00   0.113186E-01   0.150569E+00   0.150569E+00

   0.351500E+00   0.166875E+00   0.112513E-01   0.150188E+00   0.150188E+00

   0.352260E+00   0.139137E+00   0.111053E-01   0.149808E+00   0.149808E+00

   0.353020E+00   0.152921E+00   0.109983E-01   0.149430E+00   0.149430E+00

   0.353780E+00   0.143223E+00   0.111350E-01   0.149055E+00   0.149055E+00

   0.354540E+00   0.159252E+00   0.112540E-01   0.148681E+00   0.148681E+00

   0.355300E+00   0.162159E+00   0.112278E-01   0.148310E+00   0.148310E+00

   0.356060E+00   0.151903E+00   0.112767E-01   0.147940E+00   0.147940E+00

   0.356820E+00   0.134852E+00   0.112832E-01   0.147572E+00   0.147572E+00

   0.357580E+00   0.147603E+00   0.112781E-01   0.147207E+00   0.147207E+00

   0.358340E+00   0.142198E+00   0.112729E-01   0.146843E+00   0.146843E+00

   0.359100E+00   0.147320E+00   0.113520E-01   0.146481E+00   0.146481E+00

   0.359860E+00   0.145347E+00   0.113750E-01   0.146121E+00   0.146121E+00

   0.360620E+00   0.150334E+00   0.113412E-01   0.145762E+00   0.145762E+00

   0.361380E+00   0.146094E+00   0.113701E-01   0.145406E+00   0.145406E+00

   0.362140E+00   0.150233E+00   0.113485E-01   0.145051E+00   0.145051E+00

   0.362900E+00   0.126118E+00   0.114330E-01   0.144697E+00   0.144697E+00

   0.363660E+00   0.138447E+00   0.114078E-01   0.144346E+00   0.144346E+00

   0.364420E+00   0.124059E+00   0.114563E-01   0.143996E+00   0.143996E+00

   0.365180E+00   0.133894E+00   0.114768E-01   0.143648E+00   0.143648E+00

   0.365940E+00   0.128176E+00   0.115440E-01   0.143301E+00   0.143301E+00

   0.366700E+00   0.151429E+00   0.116196E-01   0.142956E+00   0.142956E+00

   0.367460E+00   0.154562E+00   0.115338E-01   0.142612E+00   0.142612E+00

   0.368220E+00   0.158674E+00   0.116242E-01   0.142270E+00   0.142270E+00

   0.368980E+00   0.145067E+00   0.116668E-01   0.141929E+00   0.141929E+00

   0.369740E+00   0.141176E+00   0.116708E-01   0.141590E+00   0.141590E+00

   0.370500E+00   0.156783E+00   0.116657E-01   0.141252E+00   0.141252E+00

   0.371260E+00   0.115574E+00   0.117021E-01   0.140916E+00   0.140916E+00

   0.372020E+00   0.134040E+00   0.117688E-01   0.140580E+00   0.140580E+00

   0.372770E+00   0.132065E+00   0.119171E-01   0.140251E+00   0.140251E+00

   0.373530E+00   0.149657E+00   0.119898E-01   0.139919E+00   0.139919E+00

   0.374290E+00   0.144776E+00   0.120453E-01   0.139587E+00   0.139587E+00

   0.375050E+00   0.156095E+00   0.121574E-01   0.139257E+00   0.139257E+00

   0.375810E+00   0.113585E+00   0.121593E-01   0.138929E+00   0.138929E+00

   0.376570E+00   0.126473E+00   0.123395E-01   0.138601E+00   0.138601E+00

   0.377330E+00   0.140201E+00   0.123370E-01   0.138275E+00   0.138275E+00

   0.378090E+00   0.121586E+00   0.125181E-01   0.137949E+00   0.137949E+00

   0.378850E+00   0.136633E+00   0.125551E-01   0.137625E+00   0.137625E+00

   0.379610E+00   0.137750E+00   0.126184E-01   0.137302E+00   0.137302E+00

   0.380370E+00   0.150899E+00   0.127246E-01   0.136980E+00   0.136980E+00

   0.381130E+00   0.152242E+00   0.127689E-01   0.136660E+00   0.136660E+00

   0.381890E+00   0.174393E+00   0.128900E-01   0.136340E+00   0.136340E+00

   0.382650E+00   0.139176E+00   0.129416E-01   0.136021E+00   0.136021E+00

   0.383410E+00   0.157230E+00   0.130670E-01   0.135703E+00   0.135703E+00

   0.384170E+00   0.131577E+00   0.130847E-01   0.135386E+00   0.135386E+00

   0.384930E+00   0.133321E+00   0.132023E-01   0.135070E+00   0.135070E+00

   0.385690E+00   0.128053E+00   0.132667E-01   0.134755E+00   0.134755E+00

   0.386450E+00   0.146249E+00   0.133470E-01   0.134441E+00   0.134441E+00

   0.387210E+00   0.137553E+00   0.134750E-01   0.134127E+00   0.134127E+00

   0.387970E+00   0.138484E+00   0.136042E-01   0.133815E+00   0.133815E+00

   0.388730E+00   0.119910E+00   0.136038E-01   0.133503E+00   0.133503E+00

   0.389490E+00   0.131829E+00   0.136450E-01   0.133192E+00   0.133192E+00

   0.390250E+00   0.143203E+00   0.137959E-01   0.132882E+00   0.132882E+00

   0.391010E+00   0.150430E+00   0.138314E-01   0.132573E+00   0.132573E+00

   0.391770E+00   0.160925E+00   0.139685E-01   0.132264E+00   0.132264E+00

   0.392520E+00   0.132488E+00   0.140687E-01   0.131961E+00   0.131961E+00

   0.393280E+00   0.126340E+00   0.141230E-01   0.131653E+00   0.131653E+00

   0.394040E+00   0.133649E+00   0.142403E-01   0.131347E+00   0.131347E+00

   0.394800E+00   0.124175E+00   0.142702E-01   0.131041E+00   0.131041E+00

   0.395560E+00   0.145517E+00   0.145164E-01   0.130736E+00   0.130736E+00

   0.396320E+00   0.143143E+00   0.145205E-01   0.130431E+00   0.130431E+00

   0.397080E+00   0.131713E+00   0.146434E-01   0.130127E+00   0.130127E+00

   0.397840E+00   0.143048E+00   0.146634E-01   0.129824E+00   0.129824E+00

   0.398600E+00   0.122652E+00   0.148134E-01   0.129521E+00   0.129521E+00

   0.399360E+00   0.133185E+00   0.149406E-01   0.129219E+00   0.129219E+00

   0.400120E+00   0.128566E+00   0.149749E-01   0.128917E+00   0.128917E+00

   0.400880E+00   0.116838E+00   0.150701E-01   0.128616E+00   0.128616E+00

   0.401640E+00   0.133550E+00   0.152294E-01   0.128315E+00   0.128315E+00

   0.402400E+00   0.126697E+00   0.152370E-01   0.128015E+00   0.128015E+00

   0.403160E+00   0.121523E+00   0.154040E-01   0.127715E+00   0.127715E+00

   0.403920E+00   0.137071E+00   0.201097E+00   0.127416E+00   0.127416E+00

   0.404680E+00   0.132273E+00   0.155625E-01   0.127117E+00   0.127117E+00

   0.405440E+00   0.163772E+00   0.155413E-01   0.126819E+00   0.126819E+00

   0.406200E+00   0.135708E+00   0.156894E-01   0.126521E+00   0.126521E+00

   0.406960E+00   0.147807E+00   0.156125E-01   0.126223E+00   0.126223E+00

   0.407720E+00   0.133424E+00   0.158109E-01   0.125926E+00   0.125926E+00

   0.408480E+00   0.131490E+00   0.157094E-01   0.125629E+00   0.125629E+00

   0.409240E+00   0.138461E+00   0.159760E-01   0.125332E+00   0.125332E+00

   0.409990E+00   0.113610E+00   0.159961E-01   0.125040E+00   0.125040E+00

   0.410750E+00   0.147997E+00   0.160089E-01   0.124744E+00   0.124744E+00

   0.411510E+00   0.110542E+00   0.160948E-01   0.124449E+00   0.124449E+00

   0.412270E+00   0.133364E+00   0.161619E-01   0.124153E+00   0.124153E+00

   0.413030E+00   0.112431E+00   0.161774E-01   0.123858E+00   0.123858E+00

   0.413790E+00   0.136969E+00   0.161813E-01   0.123564E+00   0.123564E+00

   0.414550E+00   0.152115E+00   0.162268E-01   0.123269E+00   0.123269E+00

   0.415310E+00   0.157383E+00   0.164282E-01   0.122975E+00   0.122975E+00

   0.416070E+00   0.128463E+00   0.164257E-01   0.122681E+00   0.122681E+00

   0.416830E+00   0.127383E+00   0.165846E-01   0.122387E+00   0.122387E+00

   0.417590E+00   0.144602E+00   0.166268E-01   0.122094E+00   0.122094E+00

   0.418350E+00   0.131279E+00   0.167768E-01   0.121800E+00   0.121800E+00

   0.419110E+00   0.139221E+00   0.167128E-01   0.121507E+00   0.121507E+00

   0.419870E+00   0.105715E+00   0.167783E-01   0.121214E+00   0.121214E+00

   0.420630E+00   0.121625E+00   0.170370E-01   0.120921E+00   0.120921E+00

   0.421390E+00   0.132197E+00   0.169843E-01   0.120629E+00   0.120629E+00

   0.422150E+00   0.120331E+00   0.171317E-01   0.120336E+00   0.120336E+00

   0.422910E+00   0.122631E+00   0.172693E-01   0.120044E+00   0.120044E+00

   0.423670E+00   0.113993E+00   0.174538E-01   0.119752E+00   0.119752E+00

   0.424430E+00   0.123099E+00   0.176543E-01   0.119460E+00   0.119460E+00

   0.425190E+00   0.127240E+00   0.176644E-01   0.119168E+00   0.119168E+00

   0.425940E+00   0.159310E+00   0.179796E-01   0.118880E+00   0.118880E+00

   0.426700E+00   0.166214E+00   0.181885E-01   0.118589E+00   0.118589E+00

   0.427460E+00   0.100277E+00   0.182535E-01   0.118297E+00   0.118297E+00

   0.428220E+00   0.976375E-01   0.185440E-01   0.118006E+00   0.118006E+00

   0.428980E+00   0.144854E+00   0.186259E-01   0.117714E+00   0.117714E+00

   0.429740E+00   0.177546E+00   0.187764E-01   0.117423E+00   0.117423E+00

   0.430500E+00   0.128392E+00   0.189289E-01   0.117132E+00   0.117132E+00

   0.431260E+00   0.135782E+00   0.193038E-01   0.116841E+00   0.116841E+00

   0.432020E+00   0.128600E+00   0.195135E-01   0.116550E+00   0.116550E+00

   0.432780E+00   0.127555E+00   0.196093E-01   0.116259E+00   0.116259E+00

   0.433540E+00   0.145093E+00   0.198931E-01   0.115968E+00   0.115968E+00

   0.434300E+00   0.113170E+00   0.199928E-01   0.115677E+00   0.115677E+00

   0.435060E+00   0.136933E+00   0.205094E-01   0.115386E+00   0.115386E+00


           ####      Real Space Data                               ####


           Distance distribution  function of particle  


      R          P(R)      ERROR


  0.0000E+00  0.0000E+00  0.0000E+00

  0.1176E+00  0.2025E-03  0.2716E-05

  0.2353E+00  0.3987E-03  0.5265E-05

  0.3529E+00  0.5888E-03  0.7648E-05

  0.4706E+00  0.7728E-03  0.9865E-05

  0.5882E+00  0.9506E-03  0.1192E-04

  0.7059E+00  0.1122E-02  0.1381E-04

  0.8235E+00  0.1288E-02  0.1554E-04

  0.9412E+00  0.1447E-02  0.1711E-04

  0.1059E+01  0.1601E-02  0.1853E-04

  0.1176E+01  0.1748E-02  0.1979E-04

  0.1294E+01  0.1890E-02  0.2089E-04

  0.1412E+01  0.2025E-02  0.2185E-04

  0.1529E+01  0.2155E-02  0.2267E-04

  0.1647E+01  0.2279E-02  0.2334E-04

  0.1765E+01  0.2397E-02  0.2387E-04

  0.1882E+01  0.2510E-02  0.2427E-04

  0.2000E+01  0.2617E-02  0.2454E-04

  0.2118E+01  0.2718E-02  0.2468E-04

  0.2235E+01  0.2814E-02  0.2470E-04

  0.2353E+01  0.2904E-02  0.2461E-04

  0.2471E+01  0.2989E-02  0.2441E-04

  0.2588E+01  0.3069E-02  0.2411E-04

  0.2706E+01  0.3144E-02  0.2370E-04

  0.2824E+01  0.3214E-02  0.2321E-04

  0.2941E+01  0.3279E-02  0.2264E-04

  0.3059E+01  0.3339E-02  0.2199E-04

  0.3176E+01  0.3394E-02  0.2127E-04

  0.3294E+01  0.3445E-02  0.2050E-04

  0.3412E+01  0.3491E-02  0.1969E-04

  0.3529E+01  0.3532E-02  0.1884E-04

  0.3647E+01  0.3569E-02  0.1797E-04

  0.3765E+01  0.3602E-02  0.1710E-04

  0.3882E+01  0.3631E-02  0.1624E-04

  0.4000E+01  0.3656E-02  0.1542E-04

  0.4118E+01  0.3677E-02  0.1466E-04

  0.4235E+01  0.3695E-02  0.1399E-04

  0.4353E+01  0.3708E-02  0.1344E-04

  0.4471E+01  0.3718E-02  0.1303E-04

  0.4588E+01  0.3725E-02  0.1280E-04

  0.4706E+01  0.3729E-02  0.1276E-04

  0.4824E+01  0.3729E-02  0.1291E-04

  0.4941E+01  0.3726E-02  0.1326E-04

  0.5059E+01  0.3720E-02  0.1380E-04

  0.5176E+01  0.3712E-02  0.1449E-04

  0.5294E+01  0.3701E-02  0.1532E-04

  0.5412E+01  0.3687E-02  0.1627E-04

  0.5529E+01  0.3671E-02  0.1729E-04

  0.5647E+01  0.3653E-02  0.1838E-04

  0.5765E+01  0.3633E-02  0.1952E-04

  0.5882E+01  0.3610E-02  0.2068E-04

  0.6000E+01  0.3586E-02  0.2186E-04

  0.6118E+01  0.3560E-02  0.2304E-04

  0.6235E+01  0.3532E-02  0.2421E-04

  0.6353E+01  0.3502E-02  0.2536E-04

  0.6471E+01  0.3471E-02  0.2649E-04

  0.6588E+01  0.3439E-02  0.2759E-04

  0.6706E+01  0.3406E-02  0.2865E-04

  0.6824E+01  0.3371E-02  0.2966E-04

  0.6941E+01  0.3336E-02  0.3063E-04

  0.7059E+01  0.3299E-02  0.3155E-04

  0.7176E+01  0.3262E-02  0.3241E-04

  0.7294E+01  0.3224E-02  0.3322E-04

  0.7412E+01  0.3185E-02  0.3396E-04

  0.7529E+01  0.3146E-02  0.3464E-04

  0.7647E+01  0.3107E-02  0.3526E-04

  0.7765E+01  0.3067E-02  0.3582E-04

  0.7882E+01  0.3027E-02  0.3630E-04

  0.8000E+01  0.2987E-02  0.3672E-04

  0.8118E+01  0.2947E-02  0.3708E-04

  0.8235E+01  0.2907E-02  0.3736E-04

  0.8353E+01  0.2867E-02  0.3758E-04

  0.8471E+01  0.2828E-02  0.3774E-04

  0.8588E+01  0.2788E-02  0.3783E-04

  0.8706E+01  0.2749E-02  0.3786E-04

  0.8824E+01  0.2710E-02  0.3783E-04

  0.8941E+01  0.2672E-02  0.3774E-04

  0.9059E+01  0.2634E-02  0.3760E-04

  0.9176E+01  0.2597E-02  0.3740E-04

  0.9294E+01  0.2561E-02  0.3715E-04

  0.9412E+01  0.2525E-02  0.3686E-04

  0.9529E+01  0.2490E-02  0.3653E-04

  0.9647E+01  0.2455E-02  0.3617E-04

  0.9765E+01  0.2422E-02  0.3577E-04

  0.9882E+01  0.2389E-02  0.3534E-04

  0.1000E+02  0.2357E-02  0.3490E-04

  0.1012E+02  0.2326E-02  0.3444E-04

  0.1024E+02  0.2296E-02  0.3398E-04

  0.1035E+02  0.2267E-02  0.3351E-04

  0.1047E+02  0.2238E-02  0.3305E-04

  0.1059E+02  0.2211E-02  0.3261E-04

  0.1071E+02  0.2185E-02  0.3218E-04

  0.1082E+02  0.2160E-02  0.3178E-04

  0.1094E+02  0.2135E-02  0.3141E-04

  0.1106E+02  0.2112E-02  0.3109E-04

  0.1118E+02  0.2090E-02  0.3081E-04

  0.1129E+02  0.2069E-02  0.3058E-04

  0.1141E+02  0.2048E-02  0.3041E-04

  0.1153E+02  0.2029E-02  0.3030E-04

  0.1165E+02  0.2011E-02  0.3025E-04

  0.1176E+02  0.1993E-02  0.3026E-04

  0.1188E+02  0.1977E-02  0.3034E-04

  0.1200E+02  0.1961E-02  0.3048E-04

  0.1212E+02  0.1947E-02  0.3068E-04

  0.1224E+02  0.1933E-02  0.3094E-04

  0.1235E+02  0.1920E-02  0.3125E-04

  0.1247E+02  0.1908E-02  0.3161E-04

  0.1259E+02  0.1897E-02  0.3201E-04

  0.1271E+02  0.1886E-02  0.3246E-04

  0.1282E+02  0.1876E-02  0.3293E-04

  0.1294E+02  0.1867E-02  0.3343E-04

  0.1306E+02  0.1858E-02  0.3394E-04

  0.1318E+02  0.1850E-02  0.3447E-04

  0.1329E+02  0.1843E-02  0.3501E-04

  0.1341E+02  0.1836E-02  0.3555E-04

  0.1353E+02  0.1830E-02  0.3608E-04

  0.1365E+02  0.1823E-02  0.3660E-04

  0.1376E+02  0.1818E-02  0.3711E-04

  0.1388E+02  0.1813E-02  0.3761E-04

  0.1400E+02  0.1807E-02  0.3808E-04

  0.1412E+02  0.1803E-02  0.3853E-04

  0.1424E+02  0.1798E-02  0.3895E-04

  0.1435E+02  0.1794E-02  0.3934E-04

  0.1447E+02  0.1789E-02  0.3971E-04

  0.1459E+02  0.1785E-02  0.4004E-04

  0.1471E+02  0.1780E-02  0.4034E-04

  0.1482E+02  0.1776E-02  0.4061E-04

  0.1494E+02  0.1771E-02  0.4086E-04

  0.1506E+02  0.1767E-02  0.4107E-04

  0.1518E+02  0.1762E-02  0.4126E-04

  0.1529E+02  0.1757E-02  0.4142E-04

  0.1541E+02  0.1751E-02  0.4156E-04

  0.1553E+02  0.1745E-02  0.4169E-04

  0.1565E+02  0.1739E-02  0.4180E-04

  0.1576E+02  0.1732E-02  0.4190E-04

  0.1588E+02  0.1725E-02  0.4199E-04

  0.1600E+02  0.1717E-02  0.4208E-04

  0.1612E+02  0.1709E-02  0.4218E-04

  0.1624E+02  0.1700E-02  0.4228E-04

  0.1635E+02  0.1690E-02  0.4240E-04

  0.1647E+02  0.1680E-02  0.4254E-04

  0.1659E+02  0.1669E-02  0.4270E-04

  0.1671E+02  0.1657E-02  0.4289E-04

  0.1682E+02  0.1644E-02  0.4310E-04

  0.1694E+02  0.1631E-02  0.4335E-04

  0.1706E+02  0.1616E-02  0.4364E-04

  0.1718E+02  0.1601E-02  0.4396E-04

  0.1729E+02  0.1584E-02  0.4433E-04

  0.1741E+02  0.1567E-02  0.4472E-04

  0.1753E+02  0.1549E-02  0.4516E-04

  0.1765E+02  0.1529E-02  0.4562E-04

  0.1776E+02  0.1509E-02  0.4612E-04

  0.1788E+02  0.1487E-02  0.4664E-04

  0.1800E+02  0.1464E-02  0.4718E-04

  0.1812E+02  0.1441E-02  0.4773E-04

  0.1824E+02  0.1416E-02  0.4829E-04

  0.1835E+02  0.1389E-02  0.4884E-04

  0.1847E+02  0.1362E-02  0.4938E-04

  0.1859E+02  0.1334E-02  0.4989E-04

  0.1871E+02  0.1304E-02  0.5037E-04

  0.1882E+02  0.1273E-02  0.5081E-04

  0.1894E+02  0.1241E-02  0.5119E-04

  0.1906E+02  0.1208E-02  0.5151E-04

  0.1918E+02  0.1173E-02  0.5175E-04

  0.1929E+02  0.1137E-02  0.5189E-04

  0.1941E+02  0.1100E-02  0.5193E-04

  0.1953E+02  0.1062E-02  0.5186E-04

  0.1965E+02  0.1023E-02  0.5165E-04

  0.1976E+02  0.9820E-03  0.5130E-04

  0.1988E+02  0.9401E-03  0.5080E-04

  0.2000E+02  0.8971E-03  0.5013E-04

  0.2012E+02  0.8529E-03  0.4928E-04

  0.2024E+02  0.8076E-03  0.4823E-04

  0.2035E+02  0.7611E-03  0.4697E-04

  0.2047E+02  0.7134E-03  0.4549E-04

  0.2059E+02  0.6646E-03  0.4378E-04

  0.2071E+02  0.6148E-03  0.4181E-04

  0.2082E+02  0.5638E-03  0.3959E-04

  0.2094E+02  0.5118E-03  0.3709E-04

  0.2106E+02  0.4588E-03  0.3430E-04

  0.2118E+02  0.4047E-03  0.3120E-04

  0.2129E+02  0.3496E-03  0.2780E-04

  0.2141E+02  0.2936E-03  0.2406E-04

  0.2153E+02  0.2367E-03  0.1998E-04

  0.2165E+02  0.1788E-03  0.1555E-04

  0.2176E+02  0.1200E-03  0.1075E-04

  0.2188E+02  0.6043E-04  0.5572E-05

  0.2200E+02  0.0000E+00  0.0000E+00
```
