## Supplementary material for "LEA_4 motifs function alone and in conjunction with synergistic cosolutes to protect a labile enzyme during desiccation": File S1: Ornithine 6.dat

```
### DATA:
#
# 555
#      Q             I(Q)           Error     
1.40600000E-02  2.37289667E-01  7.83978715E-01
1.48200000E-02  4.60611000E-01  6.15078883E-01
1.55800000E-02  8.64470333E-01  4.92801730E-01
1.63400000E-02  8.95299000E-01  3.63429105E-01
1.71000000E-02  5.40656889E-01  2.82965015E-01
1.78600000E-02  9.15375556E-01  1.98789887E-01
1.86200000E-02  1.02584622E+00  1.36676567E-01
1.93800000E-02  8.59189556E-01  1.07366845E-01
2.01400000E-02  8.78027667E-01  8.50155878E-02
2.09000000E-02  8.88391667E-01  7.09675017E-02
2.16600000E-02  9.65892778E-01  6.45113858E-02
2.24200000E-02  9.43549889E-01  5.89393103E-02
2.31800000E-02  1.03675667E+00  5.62778817E-02
2.39500000E-02  9.76962667E-01  5.32526690E-02
2.47100000E-02  1.02378822E+00  5.29321176E-02
2.54700000E-02  9.99254556E-01  5.02671521E-02
2.62300000E-02  9.91496111E-01  4.87870710E-02
2.69900000E-02  9.02366000E-01  4.70054613E-02
2.77500000E-02  8.95519667E-01  4.62334342E-02
2.85100000E-02  9.33894111E-01  4.51929050E-02
2.92700000E-02  9.50179222E-01  4.40843175E-02
3.00300000E-02  9.79318222E-01  4.30938538E-02
3.07900000E-02  9.32002667E-01  4.19366640E-02
3.15500000E-02  9.15716444E-01  4.12624179E-02
3.23100000E-02  9.13976000E-01  4.03142344E-02
3.30700000E-02  9.78200667E-01  3.95903073E-02
3.38300000E-02  8.92261222E-01  3.85098639E-02
3.45900000E-02  9.33361667E-01  3.79158758E-02
3.53500000E-02  9.08325333E-01  3.72643754E-02
3.61100000E-02  8.96533000E-01  3.68119267E-02
3.68700000E-02  8.68442556E-01  3.58968626E-02
3.76300000E-02  9.08784333E-01  3.57507707E-02
3.83900000E-02  9.32966889E-01  3.47754815E-02
3.91500000E-02  9.11976444E-01  3.47915727E-02
3.99100000E-02  8.90388778E-01  3.36594471E-02
4.06700000E-02  9.13204111E-01  3.37222187E-02
4.14300000E-02  9.21791556E-01  3.30998132E-02
4.21900000E-02  9.42341889E-01  3.28568647E-02
4.29500000E-02  9.25030111E-01  3.24055893E-02
4.37100000E-02  8.95050667E-01  3.16726907E-02
4.44700000E-02  9.00927000E-01  3.12711822E-02
4.52300000E-02  8.52377889E-01  3.09641760E-02
4.59900000E-02  9.01055667E-01  2.98493816E-02
4.67500000E-02  8.79065333E-01  2.96349544E-02
4.75100000E-02  8.87105111E-01  2.96964900E-02
4.82700000E-02  8.79437667E-01  2.92985378E-02
4.90300000E-02  8.85618222E-01  2.90463244E-02
4.97900000E-02  8.74021556E-01  2.89028376E-02
5.05500000E-02  8.95997333E-01  2.86599628E-02
5.13100000E-02  8.72533222E-01  2.83475846E-02
5.20700000E-02  9.35232778E-01  2.80591156E-02
5.28300000E-02  9.25751556E-01  2.80719462E-02
5.35900000E-02  8.47410333E-01  2.74492251E-02
5.43500000E-02  8.64864111E-01  2.74793333E-02
5.51100000E-02  8.85777556E-01  2.72082664E-02
5.58700000E-02  8.65524444E-01  2.69561499E-02
5.66300000E-02  8.48852444E-01  2.69215934E-02
5.73900000E-02  8.31783000E-01  2.64427420E-02
5.81500000E-02  8.69119000E-01  2.62913531E-02
5.89100000E-02  9.09767444E-01  2.58577530E-02
5.96700000E-02  8.36735000E-01  2.58055404E-02
6.04300000E-02  8.73561000E-01  2.54094704E-02
6.11900000E-02  8.58394778E-01  2.54063071E-02
6.19500000E-02  9.01508333E-01  2.51277238E-02
6.27100000E-02  8.23624444E-01  2.50534953E-02
6.34700000E-02  8.30790222E-01  2.48009207E-02
6.42300000E-02  9.58716333E-01  2.48272696E-02
6.49900000E-02  8.56254222E-01  2.44598614E-02
6.57500000E-02  8.08504444E-01  2.43416489E-02
6.65100000E-02  8.63119778E-01  2.42739231E-02
6.72700000E-02  8.89654778E-01  2.37002988E-02
6.80300000E-02  8.29664778E-01  2.37705942E-02
6.87900000E-02  8.45556111E-01  2.35745801E-02
6.95500000E-02  8.26510556E-01  2.35528039E-02
7.03100000E-02  8.82680444E-01  2.32506931E-02
7.10700000E-02  8.24768000E-01  2.32108778E-02
7.18300000E-02  8.30765333E-01  2.28622863E-02
7.25900000E-02  8.19334778E-01  2.25304160E-02
7.33500000E-02  8.20180222E-01  2.25799493E-02
7.41200000E-02  8.40577222E-01  2.25285573E-02
7.48800000E-02  8.22719111E-01  2.24179296E-02
7.56400000E-02  8.10789444E-01  2.22496021E-02
7.64000000E-02  8.20056889E-01  2.21143662E-02
7.71600000E-02  7.95303333E-01  2.20324946E-02
7.79200000E-02  8.26467222E-01  2.18006985E-02
7.86800000E-02  7.91925556E-01  2.18076038E-02
7.94400000E-02  7.99387667E-01  2.14783947E-02
8.02000000E-02  8.22016111E-01  2.15223563E-02
8.09600000E-02  7.80424667E-01  2.13196702E-02
8.17200000E-02  8.44743778E-01  2.12414925E-02
8.24800000E-02  7.92256111E-01  2.11985153E-02
8.32400000E-02  8.04409444E-01  2.10110150E-02
8.40000000E-02  8.23849000E-01  2.08776516E-02
8.47600000E-02  7.98936889E-01  2.06385184E-02
8.55200000E-02  7.91448556E-01  2.08153354E-02
8.62800000E-02  8.00760444E-01  2.09966184E-02
8.70400000E-02  7.37923778E-01  2.14572561E-02
8.78000000E-02  7.87487444E-01  2.17112294E-02
8.85600000E-02  7.73719556E-01  2.20641469E-02
8.93200000E-02  7.90924778E-01  2.22741436E-02
9.00800000E-02  7.51070333E-01  2.23022940E-02
9.08400000E-02  7.85989222E-01  2.24495285E-02
9.16000000E-02  8.09256778E-01  2.26411230E-02
9.23600000E-02  7.61741222E-01  2.28380941E-02
9.31200000E-02  7.67778111E-01  2.28455583E-02
9.38800000E-02  7.84332444E-01  2.29630569E-02
9.46400000E-02  7.66080000E-01  2.29743770E-02
9.54000000E-02  7.37855111E-01  2.28881042E-02
9.61600000E-02  7.24639222E-01  2.31245871E-02
9.69200000E-02  7.70286667E-01  2.26719034E-02
9.76800000E-02  7.37993889E-01  2.27167156E-02
9.84400000E-02  7.49531000E-01  2.28596630E-02
9.92000000E-02  7.74801444E-01  2.29202800E-02
9.99600000E-02  7.49803667E-01  2.28835051E-02
1.00720000E-01  7.30030111E-01  2.20447181E-02
1.01480000E-01  7.55022667E-01  2.14044293E-02
1.02240000E-01  7.66440556E-01  2.12920600E-02
1.03000000E-01  7.47709667E-01  2.08007355E-02
1.03760000E-01  7.10687667E-01  2.07112429E-02
1.04520000E-01  7.36697000E-01  2.06019763E-02
1.05280000E-01  7.45869667E-01  2.01893227E-02
1.06040000E-01  6.95117444E-01  2.02463448E-02
1.06800000E-01  7.09954556E-01  1.98133202E-02
1.07560000E-01  7.20240444E-01  1.98231736E-02
1.08320000E-01  7.15446889E-01  1.97114087E-02
1.09080000E-01  7.29254889E-01  1.94768440E-02
1.09840000E-01  6.93382889E-01  1.96684014E-02
1.10600000E-01  7.09225000E-01  1.96918024E-02
1.11360000E-01  7.38739778E-01  1.95468044E-02
1.12120000E-01  6.90424667E-01  1.94699999E-02
1.12880000E-01  6.85198333E-01  1.93546615E-02
1.13640000E-01  6.93628333E-01  1.91083473E-02
1.14400000E-01  7.19145556E-01  1.90855731E-02
1.15160000E-01  6.81027667E-01  1.87540449E-02
1.15920000E-01  6.93471667E-01  1.87390095E-02
1.16680000E-01  6.86078889E-01  1.86380610E-02
1.17440000E-01  7.06143333E-01  1.85831134E-02
1.18200000E-01  6.70607556E-01  1.84913145E-02
1.18960000E-01  6.60158556E-01  1.83268742E-02
1.19720000E-01  6.63068556E-01  1.83787629E-02
1.20480000E-01  6.63809333E-01  1.82113659E-02
1.21240000E-01  6.68294222E-01  1.80152330E-02
1.22000000E-01  6.76550333E-01  1.79506359E-02
1.22760000E-01  6.93200889E-01  1.78844356E-02
1.23520000E-01  6.89431778E-01  1.78083036E-02
1.24280000E-01  6.96769667E-01  1.77280387E-02
1.25040000E-01  6.79020111E-01  1.76615808E-02
1.25800000E-01  6.94740556E-01  1.74285049E-02
1.26560000E-01  6.65747222E-01  1.74690672E-02
1.27320000E-01  6.47516222E-01  1.74048358E-02
1.28080000E-01  6.54375667E-01  1.72563059E-02
1.28840000E-01  6.71346333E-01  1.72054941E-02
1.29600000E-01  6.56259889E-01  1.70827275E-02
1.30360000E-01  6.51822333E-01  1.69994152E-02
1.31120000E-01  6.61077333E-01  1.69519862E-02
1.31880000E-01  6.43964111E-01  1.68552706E-02
1.32640000E-01  6.46932778E-01  1.68383870E-02
1.33400000E-01  6.40818111E-01  1.64960725E-02
1.34160000E-01  6.29770111E-01  1.65379249E-02
1.34920000E-01  6.15305667E-01  1.62521087E-02
1.35680000E-01  6.41277667E-01  1.63254740E-02
1.36440000E-01  6.38381889E-01  1.63268541E-02
1.37200000E-01  6.34298778E-01  1.62693261E-02
1.37960000E-01  6.12132667E-01  1.61163136E-02
1.38730000E-01  6.42582667E-01  1.60457134E-02
1.39490000E-01  6.07824444E-01  1.61129570E-02
1.40250000E-01  6.18787556E-01  1.60312745E-02
1.41010000E-01  6.55672111E-01  1.59313401E-02
1.41770000E-01  5.86199111E-01  1.58827503E-02
1.42530000E-01  6.10195556E-01  1.59165124E-02
1.43290000E-01  6.00618333E-01  1.57333675E-02
1.44050000E-01  5.92261444E-01  1.57349830E-02
1.44810000E-01  5.89182889E-01  1.55938657E-02
1.45570000E-01  5.99933222E-01  1.56738160E-02
1.46330000E-01  5.98687111E-01  1.55215568E-02
1.47090000E-01  6.00189667E-01  1.56121346E-02
1.47850000E-01  5.94080111E-01  1.54969350E-02
1.48610000E-01  5.81083667E-01  1.54956735E-02
1.49370000E-01  5.66772889E-01  1.54122247E-02
1.50130000E-01  5.69709667E-01  1.52550408E-02
1.50890000E-01  5.56404222E-01  1.52218679E-02
1.51650000E-01  5.99677889E-01  1.51054788E-02
1.52410000E-01  5.85259556E-01  1.51405062E-02
1.53170000E-01  5.83184000E-01  1.50933623E-02
1.53930000E-01  5.62887778E-01  1.50971804E-02
1.54690000E-01  5.67553000E-01  1.49969646E-02
1.55450000E-01  5.41288556E-01  1.49670166E-02
1.56210000E-01  5.59516222E-01  1.49155028E-02
1.56970000E-01  5.67429333E-01  1.49209559E-02
1.57730000E-01  5.37241667E-01  1.47599224E-02
1.58490000E-01  5.72744556E-01  1.47213142E-02
1.59250000E-01  5.37391889E-01  1.46870050E-02
1.60010000E-01  5.28905444E-01  1.46974087E-02
1.60770000E-01  5.46024556E-01  1.46845012E-02
1.61530000E-01  5.34752000E-01  1.45819679E-02
1.62290000E-01  5.21283444E-01  1.45663933E-02
1.63050000E-01  5.19689000E-01  1.44144575E-02
1.63810000E-01  5.23314000E-01  1.43960958E-02
1.64570000E-01  5.19889556E-01  1.43724446E-02
1.65330000E-01  5.45833111E-01  1.43190442E-02
1.66090000E-01  5.48856556E-01  1.43196111E-02
1.66850000E-01  5.20830667E-01  1.41645504E-02
1.67610000E-01  5.27918667E-01  1.42258311E-02
1.68370000E-01  5.24565222E-01  1.41771899E-02
1.69130000E-01  5.24053000E-01  1.40882509E-02
1.69890000E-01  5.37811889E-01  1.40819907E-02
1.70650000E-01  5.02275222E-01  1.40407132E-02
1.71410000E-01  5.20368333E-01  1.39314865E-02
1.72170000E-01  5.05939222E-01  1.39504689E-02
1.72930000E-01  5.15657222E-01  1.39682686E-02
1.73690000E-01  5.06089778E-01  1.38915729E-02
1.74450000E-01  5.21285333E-01  1.38705102E-02
1.75210000E-01  5.07271000E-01  1.40079103E-02
1.75970000E-01  4.66089111E-01  1.41716899E-02
1.76730000E-01  4.70767667E-01  1.43322220E-02
1.77490000E-01  4.92355111E-01  1.43896120E-02
1.78250000E-01  4.89138000E-01  1.46127749E-02
1.79010000E-01  4.72241556E-01  1.46263561E-02
1.79770000E-01  4.60668000E-01  1.47512108E-02
1.80530000E-01  4.63269111E-01  1.47397633E-02
1.81290000E-01  4.76720667E-01  1.48501533E-02
1.82050000E-01  4.65892111E-01  1.48987141E-02
1.82810000E-01  4.49473222E-01  1.49443973E-02
1.83570000E-01  4.75254778E-01  1.50535399E-02
1.84330000E-01  4.53995333E-01  1.51298397E-02
1.85090000E-01  4.89825889E-01  1.50965102E-02
1.85850000E-01  4.57084889E-01  1.52081077E-02
1.86610000E-01  4.68058222E-01  1.51506568E-02
1.87370000E-01  4.49344333E-01  1.52702134E-02
1.88130000E-01  4.67866556E-01  1.52079910E-02
1.88890000E-01  4.61393556E-01  1.52943728E-02
1.89650000E-01  4.46275333E-01  1.52352782E-02
1.90410000E-01  4.52074778E-01  1.53102602E-02
1.91170000E-01  4.57224111E-01  1.53309915E-02
1.91930000E-01  4.23121889E-01  1.53985916E-02
1.92690000E-01  4.52425222E-01  1.54546175E-02
1.93450000E-01  4.35663667E-01  1.54114863E-02
1.94210000E-01  4.43364333E-01  1.54959737E-02
1.94970000E-01  4.31164667E-01  1.54915220E-02
1.95730000E-01  4.29291778E-01  1.55699165E-02
1.96490000E-01  4.32303444E-01  1.54808938E-02
1.97250000E-01  4.35215000E-01  1.56433301E-02
1.98010000E-01  4.21999556E-01  1.55509389E-02
1.98770000E-01  4.03166111E-01  1.55896669E-02
1.99530000E-01  4.25332111E-01  1.55639096E-02
2.00290000E-01  4.54739778E-01  1.56507972E-02
2.01050000E-01  4.44727111E-01  1.56744910E-02
2.01810000E-01  4.34638333E-01  1.55680074E-02
2.02570000E-01  4.16843000E-01  1.55570721E-02
2.03330000E-01  3.78319111E-01  1.55436582E-02
2.04090000E-01  4.11284889E-01  1.55372941E-02
2.04850000E-01  4.04748778E-01  1.55138465E-02
2.05610000E-01  4.13254667E-01  1.55739207E-02
2.06370000E-01  3.93115444E-01  1.56497933E-02
2.07130000E-01  4.32252778E-01  1.56631805E-02
2.07890000E-01  4.10763111E-01  1.57166580E-02
2.08650000E-01  4.16385667E-01  1.56311286E-02
2.09410000E-01  4.10556333E-01  1.56849487E-02
2.10170000E-01  4.10868556E-01  1.56066152E-02
2.10930000E-01  3.77159556E-01  1.56818069E-02
2.11690000E-01  4.05355111E-01  1.57076476E-02
2.12450000E-01  3.91882111E-01  1.56859270E-02
2.13210000E-01  3.82388222E-01  1.55989529E-02
2.13970000E-01  4.05582778E-01  1.54774273E-02
2.14730000E-01  3.68860000E-01  1.55038957E-02
2.15490000E-01  3.77890333E-01  1.55954583E-02
2.16250000E-01  3.56468556E-01  1.55762781E-02
2.17010000E-01  3.54027222E-01  1.56659426E-02
2.17770000E-01  3.82877556E-01  1.55349740E-02
2.18530000E-01  3.61255111E-01  1.54893004E-02
2.19290000E-01  3.83665000E-01  1.53588533E-02
2.20050000E-01  3.62994889E-01  1.54958942E-02
2.20810000E-01  3.98095333E-01  1.53920520E-02
2.21570000E-01  3.63425556E-01  1.52973315E-02
2.22330000E-01  3.90941444E-01  1.52379495E-02
2.23090000E-01  3.81362333E-01  1.51640232E-02
2.23850000E-01  3.58983333E-01  1.51061559E-02
2.24610000E-01  3.55787444E-01  1.50705466E-02
2.25370000E-01  3.53393333E-01  1.50005299E-02
2.26130000E-01  3.64104556E-01  1.48557100E-02
2.26890000E-01  3.66949778E-01  1.49343695E-02
2.27650000E-01  3.40578333E-01  1.47995839E-02
2.28410000E-01  3.42460111E-01  1.46935622E-02
2.29170000E-01  3.46542667E-01  1.46568690E-02
2.29930000E-01  3.45739556E-01  1.46643701E-02
2.30690000E-01  3.08789444E-01  1.45401362E-02
2.31450000E-01  3.52593222E-01  1.45166251E-02
2.32210000E-01  3.42546444E-01  1.44774970E-02
2.32970000E-01  3.19368778E-01  1.44723605E-02
2.33730000E-01  3.19020667E-01  1.43416810E-02
2.34490000E-01  3.36707889E-01  1.42424315E-02
2.35250000E-01  3.25980222E-01  1.42157998E-02
2.36010000E-01  3.08163444E-01  1.42101730E-02
2.36770000E-01  3.52107889E-01  1.42800919E-02
2.37530000E-01  3.38202778E-01  1.41647201E-02
2.38290000E-01  3.44515444E-01  1.40740484E-02
2.39050000E-01  3.24386556E-01  1.40461648E-02
2.39810000E-01  3.26451444E-01  1.39742628E-02
2.40570000E-01  3.15054889E-01  1.39329319E-02
2.41330000E-01  3.42549778E-01  1.39349556E-02
2.42090000E-01  3.26875778E-01  1.37964906E-02
2.42850000E-01  3.27685444E-01  1.38314182E-02
2.43610000E-01  3.15023889E-01  1.37543515E-02
2.44370000E-01  3.35451333E-01  1.37535434E-02
2.45130000E-01  3.09693222E-01  1.36513514E-02
2.45890000E-01  3.11300333E-01  1.37510984E-02
2.46650000E-01  3.11823444E-01  1.35776250E-02
2.47410000E-01  2.95901778E-01  1.35449863E-02
2.48170000E-01  3.22602889E-01  1.35534424E-02
2.48930000E-01  2.99586222E-01  1.34865166E-02
2.49690000E-01  3.14565778E-01  1.35029398E-02
2.50450000E-01  3.29257222E-01  1.34044733E-02
2.51210000E-01  3.16492778E-01  1.33762749E-02
2.51970000E-01  3.11626333E-01  1.32568524E-02
2.52730000E-01  3.09074222E-01  1.33125060E-02
2.53490000E-01  2.70019333E-01  1.31423157E-02
2.54250000E-01  3.15609778E-01  1.31614262E-02
2.55010000E-01  2.85871111E-01  1.31238271E-02
2.55770000E-01  2.94369556E-01  1.30928538E-02
2.56530000E-01  3.10050000E-01  1.30282322E-02
2.57290000E-01  2.65444889E-01  1.30578532E-02
2.58050000E-01  2.94104778E-01  1.30308265E-02
2.58810000E-01  2.93267556E-01  1.29733136E-02
2.59570000E-01  2.89302111E-01  1.29480304E-02
2.60330000E-01  2.85786556E-01  1.28721507E-02
2.61090000E-01  3.03967667E-01  1.28986858E-02
2.61850000E-01  2.89524111E-01  1.28269129E-02
2.62610000E-01  2.77690444E-01  1.28239366E-02
2.63370000E-01  2.89122778E-01  1.27443673E-02
2.64130000E-01  2.97918000E-01  1.27538329E-02
2.64890000E-01  2.91740000E-01  1.26599308E-02
2.65650000E-01  2.64361444E-01  1.26402942E-02
2.66410000E-01  2.75154556E-01  1.25541872E-02
2.67170000E-01  2.70964889E-01  1.25553156E-02
2.67930000E-01  2.82161444E-01  1.25444548E-02
2.68690000E-01  2.64236111E-01  1.25714048E-02
2.69450000E-01  2.79374222E-01  1.25075673E-02
2.70210000E-01  2.87836444E-01  1.24459227E-02
2.70970000E-01  2.65263444E-01  1.24504763E-02
2.71720000E-01  2.67089778E-01  1.24172061E-02
2.72480000E-01  2.54504111E-01  1.24260781E-02
2.73240000E-01  2.67990444E-01  1.23167146E-02
2.74000000E-01  2.79127333E-01  1.23889594E-02
2.74760000E-01  2.89029111E-01  1.22381343E-02
2.75520000E-01  2.72171222E-01  1.22582341E-02
2.76280000E-01  2.73662111E-01  1.22172151E-02
2.77040000E-01  2.59602444E-01  1.22418311E-02
2.77800000E-01  2.72985667E-01  1.21565348E-02
2.78560000E-01  2.58859667E-01  1.21728064E-02
2.79320000E-01  2.58243222E-01  1.20208722E-02
2.80080000E-01  2.61652111E-01  1.20430874E-02
2.80840000E-01  2.50217889E-01  1.20137914E-02
2.81600000E-01  2.39905778E-01  1.20026940E-02
2.82360000E-01  2.78191111E-01  1.20185317E-02
2.83120000E-01  2.62423444E-01  1.19339956E-02
2.83880000E-01  2.38150778E-01  1.19107087E-02
2.84640000E-01  2.57488222E-01  1.19182530E-02
2.85400000E-01  2.75644778E-01  1.19013048E-02
2.86160000E-01  2.67034556E-01  1.19564320E-02
2.86920000E-01  2.37671222E-01  1.19023396E-02
2.87680000E-01  2.26704333E-01  1.19605079E-02
2.88440000E-01  2.43012444E-01  1.19154934E-02
2.89200000E-01  2.53994333E-01  1.19168380E-02
2.89960000E-01  2.50011111E-01  1.19733690E-02
2.90720000E-01  2.38938444E-01  1.18473015E-02
2.91480000E-01  2.52015333E-01  1.19295962E-02
2.92240000E-01  2.22692778E-01  1.19829826E-02
2.93000000E-01  2.36545333E-01  1.19871292E-02
2.93760000E-01  2.61063000E-01  1.20432922E-02
2.94520000E-01  2.39957556E-01  1.19876779E-02
2.95280000E-01  2.41721333E-01  1.20175399E-02
2.96040000E-01  2.52198778E-01  1.20247133E-02
2.96800000E-01  2.34159111E-01  1.19962329E-02
2.97560000E-01  2.37736000E-01  1.20007672E-02
2.98320000E-01  2.27866889E-01  1.19727930E-02
2.99080000E-01  2.26364889E-01  1.20387054E-02
2.99840000E-01  2.29293889E-01  1.20210947E-02
3.00600000E-01  2.27054333E-01  1.19717676E-02
3.01360000E-01  2.48207667E-01  1.19563954E-02
3.02120000E-01  2.30863667E-01  1.19259592E-02
3.02880000E-01  2.15244444E-01  1.18593506E-02
3.03640000E-01  2.47083444E-01  1.18841893E-02
3.04400000E-01  2.16323667E-01  1.17917080E-02
3.05160000E-01  2.39416889E-01  1.19245890E-02
3.05920000E-01  2.16471333E-01  1.19969910E-02
3.06680000E-01  2.13534111E-01  1.19983086E-02
3.07440000E-01  2.43717000E-01  1.20775784E-02
3.08200000E-01  2.38611778E-01  1.20724815E-02
3.08960000E-01  2.17876889E-01  1.21447467E-02
3.09720000E-01  2.07793889E-01  1.21368663E-02
3.10480000E-01  2.30032556E-01  1.21690007E-02
3.11240000E-01  2.05987667E-01  1.21107502E-02
3.12000000E-01  2.15639111E-01  1.21410827E-02
3.12760000E-01  2.10320667E-01  1.21206739E-02
3.13520000E-01  2.13012556E-01  1.21395340E-02
3.14280000E-01  2.13746111E-01  1.21288830E-02
3.15040000E-01  2.34117000E-01  1.20966569E-02
3.15800000E-01  1.96099333E-01  1.21863779E-02
3.16560000E-01  1.92238778E-01  1.22950656E-02
3.17320000E-01  2.15204667E-01  1.23914058E-02
3.18080000E-01  1.98587111E-01  1.23982260E-02
3.18830000E-01  2.20255667E-01  1.23788845E-02
3.19590000E-01  1.95943111E-01  1.24980504E-02
3.20350000E-01  2.19997778E-01  1.25126640E-02
3.21110000E-01  2.15864000E-01  1.25774978E-02
3.21870000E-01  1.97954333E-01  1.25859479E-02
3.22630000E-01  2.06772333E-01  1.26396040E-02
3.23390000E-01  2.01379667E-01  1.27173027E-02
3.24150000E-01  1.80608000E-01  1.26756447E-02
3.24910000E-01  2.02556889E-01  1.29071864E-02
3.25670000E-01  1.90628889E-01  1.27283172E-02
3.26430000E-01  2.28891111E-01  1.28003143E-02
3.27190000E-01  2.41754000E-01  1.28560999E-02
3.27950000E-01  1.94666778E-01  1.28341265E-02
3.28710000E-01  2.07265000E-01  1.28314366E-02
3.29470000E-01  2.06313333E-01  1.27649642E-02
3.30230000E-01  2.02248556E-01  1.28110684E-02
3.30990000E-01  2.14425889E-01  1.28094883E-02
3.31750000E-01  1.74574222E-01  1.28322174E-02
3.32510000E-01  1.80297444E-01  1.28245067E-02
3.33270000E-01  1.66844778E-01  1.28731817E-02
3.34030000E-01  1.77931667E-01  1.29313259E-02
3.34790000E-01  1.97669667E-01  1.28803002E-02
3.35550000E-01  2.01857667E-01  1.30155197E-02
3.36310000E-01  1.85329000E-01  1.29182123E-02
3.37070000E-01  2.08193111E-01  1.29900348E-02
3.37830000E-01  1.79216000E-01  1.30013789E-02
3.38590000E-01  1.92216222E-01  1.30003878E-02
3.39350000E-01  1.81742222E-01  1.30338392E-02
3.40110000E-01  1.75017556E-01  1.30187287E-02
3.40870000E-01  1.84551000E-01  1.31587173E-02
3.41630000E-01  1.95876000E-01  1.30864607E-02
3.42390000E-01  2.06619333E-01  1.31271549E-02
3.43150000E-01  1.91883111E-01  1.31028667E-02
3.43910000E-01  1.95009556E-01  1.31678250E-02
3.44670000E-01  1.82649111E-01  1.31288984E-02
3.45430000E-01  1.88523000E-01  1.31433260E-02
3.46190000E-01  2.19406444E-01  1.32444842E-02
3.46950000E-01  2.05952667E-01  1.30664404E-02
3.47710000E-01  1.95223556E-01  1.32709074E-02
3.48470000E-01  1.73743222E-01  1.31411400E-02
3.49220000E-01  2.04611778E-01  1.32114972E-02
3.49980000E-01  1.67820778E-01  1.30194873E-02
3.50740000E-01  2.10518222E-01  1.28670765E-02
3.51500000E-01  1.73571667E-01  1.27098400E-02
3.52260000E-01  1.86784667E-01  1.26278256E-02
3.53020000E-01  1.70580889E-01  1.24533482E-02
3.53780000E-01  2.02690778E-01  1.26330592E-02
3.54540000E-01  1.82069222E-01  1.27704821E-02
3.55300000E-01  1.92435222E-01  1.27785015E-02
3.56060000E-01  1.85201556E-01  1.27777251E-02
3.56820000E-01  1.82741222E-01  1.27839267E-02
3.57580000E-01  1.74699667E-01  1.28287271E-02
3.58340000E-01  1.85517556E-01  1.28151718E-02
3.59100000E-01  1.85772111E-01  1.29096539E-02
3.59860000E-01  1.79325778E-01  1.29071656E-02
3.60620000E-01  1.87784556E-01  1.28620372E-02
3.61380000E-01  2.12889222E-01  1.28694471E-02
3.62140000E-01  1.78123222E-01  1.28978158E-02
3.62900000E-01  1.73420111E-01  1.29406369E-02
3.63660000E-01  1.69274222E-01  1.30160929E-02
3.64420000E-01  1.49942333E-01  1.30093517E-02
3.65180000E-01  1.65284444E-01  1.30455249E-02
3.65940000E-01  1.95981444E-01  1.31121662E-02
3.66700000E-01  1.76836556E-01  1.31345893E-02
3.67460000E-01  1.72017333E-01  1.31529859E-02
3.68220000E-01  1.72692667E-01  1.31766159E-02
3.68980000E-01  1.71633111E-01  1.32417283E-02
3.69740000E-01  1.71924444E-01  1.32927155E-02
3.70500000E-01  1.66440889E-01  1.32654878E-02
3.71260000E-01  1.64950556E-01  1.33053847E-02
3.72020000E-01  1.76874556E-01  1.34039703E-02
3.72770000E-01  1.69627778E-01  1.35101582E-02
3.73530000E-01  1.52672333E-01  1.35394631E-02
3.74290000E-01  1.41646667E-01  1.36804433E-02
3.75050000E-01  1.70888000E-01  1.37391628E-02
3.75810000E-01  1.38847667E-01  1.38680233E-02
3.76570000E-01  1.55816000E-01  1.40212924E-02
3.77330000E-01  1.65947222E-01  1.39611596E-02
3.78090000E-01  1.89171778E-01  1.41074042E-02
3.78850000E-01  1.66507889E-01  1.42209302E-02
3.79610000E-01  1.48325667E-01  1.42528171E-02
3.80370000E-01  1.74343778E-01  1.44278621E-02
3.81130000E-01  1.53020556E-01  1.44525207E-02
3.81890000E-01  1.21563333E-01  1.45328505E-02
3.82650000E-01  1.66202667E-01  1.46814238E-02
3.83410000E-01  1.41944667E-01  1.47118171E-02
3.84170000E-01  1.61103000E-01  1.47633199E-02
3.84930000E-01  1.77022000E-01  1.48938666E-02
3.85690000E-01  1.49649889E-01  1.50254239E-02
3.86450000E-01  1.48632889E-01  1.52000117E-02
3.87210000E-01  1.36597111E-01  1.52299971E-02
3.87970000E-01  1.39339444E-01  1.56093803E-02
3.88730000E-01  1.58939222E-01  1.53693103E-02
3.89490000E-01  1.74958667E-01  1.54995761E-02
3.90250000E-01  1.56399333E-01  1.56489591E-02
3.91010000E-01  1.52926111E-01  1.56942808E-02
3.91770000E-01  1.51276111E-01  1.58271297E-02
3.92520000E-01  1.40282222E-01  1.59759515E-02
3.93280000E-01  1.59820111E-01  1.60034221E-02
3.94040000E-01  1.19483333E-01  1.61451104E-02
3.94800000E-01  1.66239000E-01  1.62140609E-02
3.95560000E-01  1.51733222E-01  1.63695507E-02
3.96320000E-01  1.49948333E-01  1.64103319E-02
3.97080000E-01  1.45494222E-01  1.66197132E-02
3.97840000E-01  1.64647000E-01  1.66753968E-02
3.98600000E-01  1.95834222E-01  1.68057269E-02
3.99360000E-01  1.73617444E-01  1.70246633E-02
4.00120000E-01  1.67651778E-01  1.68349569E-02
4.00880000E-01  1.65148444E-01  1.71253598E-02
4.01640000E-01  1.73323000E-01  1.72904754E-02
4.02400000E-01  1.57277889E-01  1.74131785E-02
4.03160000E-01  1.55502222E-01  1.75020037E-02
4.03920000E-01  1.61252111E-01  1.85708516E-01
4.04680000E-01  1.69851556E-01  1.76055479E-02
4.05440000E-01  1.28498333E-01  1.75228916E-02
4.06200000E-01  1.37737111E-01  1.77350933E-02
4.06960000E-01  1.16973000E-01  1.77853428E-02
4.07720000E-01  1.04621111E-01  1.79780744E-02
4.08480000E-01  1.37001778E-01  1.79500904E-02
4.09240000E-01  1.49574556E-01  1.81072940E-02
4.09990000E-01  1.45211222E-01  1.81439632E-02
4.10750000E-01  1.51575111E-01  1.81770040E-02
4.11510000E-01  1.33809556E-01  1.84150370E-02
4.12270000E-01  1.09501111E-01  1.82174525E-02
4.13030000E-01  1.30775889E-01  1.84513819E-02
4.13790000E-01  1.19756667E-01  1.83842479E-02
4.14550000E-01  1.44635667E-01  1.84026811E-02
4.15310000E-01  1.68890444E-01  1.84987057E-02
4.16070000E-01  1.37368444E-01  1.86892765E-02
4.16830000E-01  1.55141444E-01  1.87071435E-02
4.17590000E-01  1.07933222E-01  1.89781382E-02
4.18350000E-01  1.47097556E-01  1.89599537E-02
4.19110000E-01  1.63776111E-01  1.89145650E-02
4.19870000E-01  1.47072556E-01  1.90988595E-02
4.20630000E-01  1.74386333E-01  1.91861019E-02
4.21390000E-01  1.52976444E-01  1.93028564E-02
4.22150000E-01  1.41338444E-01  1.94931789E-02
4.22910000E-01  1.13674667E-01  1.97351166E-02
4.23670000E-01  1.35698000E-01  1.98893406E-02
4.24430000E-01  1.28572111E-01  1.99948837E-02
4.25190000E-01  1.39712333E-01  2.00871283E-02
4.25940000E-01  1.48507111E-01  2.03636301E-02
4.26700000E-01  1.39880111E-01  2.06752140E-02
4.27460000E-01  1.41561556E-01  2.09502468E-02
4.28220000E-01  1.43087222E-01  2.10129825E-02
4.28980000E-01  1.26932889E-01  2.12841442E-02
4.29740000E-01  1.15336333E-01  2.13972800E-02
4.30500000E-01  1.73547889E-01  2.13852246E-02
4.31260000E-01  1.03786556E-01  2.19574776E-02
4.32020000E-01  1.81036222E-01  2.21472540E-02
4.32780000E-01  1.14321222E-01  2.22950381E-02
4.33540000E-01  1.16736333E-01  2.24217144E-02
4.34300000E-01  1.71853444E-01  2.27654586E-02
4.35060000E-01  1.38906111E-01  2.31553276E-02


### HEADER:
#
#{
#    "analysis": {},
#    "counters": {
#        "comment": ""
#    },
#    "filename": "Ornithine 6.dat",
#    "history": {
#        "subtraction": {
#            "initial_file": [
#                "A_H4_N_Ta11_6_snap_00001",
#                {
#                    "averaged_files": [
#                        [
#                            "H4_N_Ta11_6_snap_00001.dat"
#                        ],
#                        [
#                            "H4_N_Ta11_6_snap_00002.dat"
#                        ],
#                        [
#                            "H4_N_Ta11_6_snap_00003.dat"
#                        ],
#                        [
#                            "H4_N_Ta11_6_snap_00004.dat"
#                        ],
#                        [
#                            "H4_N_Ta11_6_snap_00005.dat"
#                        ],
#                        [
#                            "H4_N_Ta11_6_snap_00006.dat"
#                        ],
#                        [
#                            "H4_N_Ta11_6_snap_00007.dat"
#                        ],
#                        [
#                            "H4_N_Ta11_6_snap_00008.dat"
#                        ],
#                        [
#                            "H4_N_Ta11_6_snap_00009.dat"
#                        ],
#                        [
#                            "H4_N_Ta11_6_snap_00010.dat"
#                        ],
#                        [
#                            "H4_N_Ta11_6_snap_00011.dat"
#                        ],
#                        [
#                            "H4_N_Ta11_6_snap_00012.dat"
#                        ],
#                        [
#                            "H4_N_Ta11_6_snap_00013.dat"
#                        ],
#                        [
#                            "H4_N_Ta11_6_snap_00015.dat"
#                        ],
#                        [
#                            "H4_N_Ta11_6_snap_00017.dat"
#                        ]
#                    ]
#                }
#            ],
#            "subtracted_file": [
#                "A_H2_No_Acetylornithine_snap_00001",
#                {
#                    "averaged_files": [
#                        [
#                            "H2_No_Acetylornithine_snap_00001.dat"
#                        ],
#                        [
#                            "H2_No_Acetylornithine_snap_00002.dat"
#                        ],
#                        [
#                            "H2_No_Acetylornithine_snap_00003.dat"
#                        ],
#                        [
#                            "H2_No_Acetylornithine_snap_00004.dat"
#                        ],
#                        [
#                            "H2_No_Acetylornithine_snap_00005.dat"
#                        ],
#                        [
#                            "H2_No_Acetylornithine_snap_00006.dat"
#                        ],
#                        [
#                            "H2_No_Acetylornithine_snap_00007.dat"
#                        ],
#                        [
#                            "H2_No_Acetylornithine_snap_00008.dat"
#                        ],
#                        [
#                            "H2_No_Acetylornithine_snap_00009.dat"
#                        ],
#                        [
#                            "H2_No_Acetylornithine_snap_00010.dat"
#                        ],
#                        [
#                            "H2_No_Acetylornithine_snap_00011.dat"
#                        ],
#                        [
#                            "H2_No_Acetylornithine_snap_00012.dat"
#                        ],
#                        [
#                            "H2_No_Acetylornithine_snap_00013.dat"
#                        ],
#                        [
#                            "H2_No_Acetylornithine_snap_00015.dat"
#                        ],
#                        [
#                            "H2_No_Acetylornithine_snap_00017.dat"
#                        ],
#                        [
#                            "H2_No_Acetylornithine_snap_00018.dat"
#                        ],
#                        [
#                            "H2_No_Acetylornithine_snap_00020.dat"
#                        ],
#                        [
#                            "H2_No_Acetylornithine_snap_00024.dat"
#                        ]
#                    ]
#                }
#            ]
#        }
#    }
#}
```
