## Supplementary material for "LEA_4 motifs function alone and in conjunction with synergistic cosolutes to protect a labile enzyme during desiccation": File S1: Ornithine 6.out

```
####      G N O M             Version 5.0 (r14832)      ####

                                               Fri Jan  6 16:30:20 2023


           ####      Configuration                                 ####


    System Type:                   arbitrary monodisperse (job = 0)

    Minimum characteristic size:         0.0000

    Maximum characteristic size:        26.0000

    rad56:                               0.0000

    Force 0.0 at r = rmin:                  yes

    Force 0.0 at r = rmax:                  yes

    Initial alpha:                       0.0000

    Initial random seed:     132154409669054688

    Points in real space:                   188


    Input  1:                      Ornithine 6.dat

    First data point used:                    1

    Last data point used:                   555

    Scaling coefficient:             0.1000E+01

    Experimental setup:            point collimation


           ####      Results                                       ####


    Parameter    DISCRP  OSCILL  STABIL  SYSDEV  POSITV  VALCEN  SMOOTH

    Weight        1.000   3.000   3.000   3.000   1.000   1.000   1.000

    Sigma         0.300   0.600   0.120   0.120   0.120   0.120   0.600

    Ideal         0.700   1.100   0.000   1.000   1.000   0.950   0.000

    Current       0.650   1.343   0.017   0.964   1.000   0.801   1.574

               --------------------------------------------------------

    Estimate      0.972   0.849   0.980   1.000   1.000   0.212   0.001


    Angular range:                       0.0141 to       0.4351

    Reciprocal space Rg:             0.8282E+01

    Reciprocal space I(0):           0.9360E+00


    Real space range:                    0.0000 to      26.0000

    Real space Rg:                   0.8284E+01 +-   0.3402E-01

    Real space I(0):                 0.9360E+00 +-   0.3429E-02


    Highest ALPHA (theor):           0.5664E+02

    Current ALPHA:                   0.1609E+02


    Total Estimate:                      0.8210 (a GOOD solution)


           ####      Experimental Data and Fit                     ####


      S          J EXP       ERROR       J REG       I REG


   0.000000E+00                                                0.936001E+00

   0.740000E-03                                                0.935989E+00

   0.148000E-02                                                0.935954E+00

   0.222000E-02                                                0.935896E+00

   0.296000E-02                                                0.935814E+00

   0.370000E-02                                                0.935708E+00

   0.444000E-02                                                0.935579E+00

   0.518000E-02                                                0.935427E+00

   0.592000E-02                                                0.935251E+00

   0.666000E-02                                                0.935052E+00

   0.740000E-02                                                0.934830E+00

   0.814000E-02                                                0.934584E+00

   0.888000E-02                                                0.934315E+00

   0.962000E-02                                                0.934022E+00

   0.103600E-01                                                0.933707E+00

   0.111000E-01                                                0.933368E+00

   0.118400E-01                                                0.933006E+00

   0.125800E-01                                                0.932620E+00

   0.133200E-01                                                0.932212E+00

   0.140600E-01   0.237290E+00   0.783979E+00   0.931780E+00   0.931780E+00

   0.148200E-01   0.460611E+00   0.615079E+00   0.931313E+00   0.931313E+00

   0.155800E-01   0.864470E+00   0.492802E+00   0.930822E+00   0.930822E+00

   0.163400E-01   0.895299E+00   0.363429E+00   0.930306E+00   0.930306E+00

   0.171000E-01   0.540657E+00   0.282965E+00   0.929766E+00   0.929766E+00

   0.178600E-01   0.915376E+00   0.198790E+00   0.929202E+00   0.929202E+00

   0.186200E-01   0.102585E+01   0.136677E+00   0.928614E+00   0.928614E+00

   0.193800E-01   0.859190E+00   0.107367E+00   0.928002E+00   0.928002E+00

   0.201400E-01   0.878028E+00   0.850156E-01   0.927365E+00   0.927365E+00

   0.209000E-01   0.888392E+00   0.709675E-01   0.926705E+00   0.926705E+00

   0.216600E-01   0.965893E+00   0.645114E-01   0.926021E+00   0.926021E+00

   0.224200E-01   0.943550E+00   0.589393E-01   0.925314E+00   0.925314E+00

   0.231800E-01   0.103676E+01   0.562779E-01   0.924582E+00   0.924582E+00

   0.239500E-01   0.976963E+00   0.532527E-01   0.923817E+00   0.923817E+00

   0.247100E-01   0.102379E+01   0.529321E-01   0.923038E+00   0.923038E+00

   0.254700E-01   0.999255E+00   0.502672E-01   0.922236E+00   0.922236E+00

   0.262300E-01   0.991496E+00   0.487871E-01   0.921410E+00   0.921410E+00

   0.269900E-01   0.902366E+00   0.470055E-01   0.920561E+00   0.920561E+00

   0.277500E-01   0.895520E+00   0.462334E-01   0.919688E+00   0.919688E+00

   0.285100E-01   0.933894E+00   0.451929E-01   0.918793E+00   0.918793E+00

   0.292700E-01   0.950179E+00   0.440843E-01   0.917874E+00   0.917874E+00

   0.300300E-01   0.979318E+00   0.430939E-01   0.916932E+00   0.916932E+00

   0.307900E-01   0.932003E+00   0.419367E-01   0.915968E+00   0.915968E+00

   0.315500E-01   0.915716E+00   0.412624E-01   0.914980E+00   0.914980E+00

   0.323100E-01   0.913976E+00   0.403142E-01   0.913970E+00   0.913970E+00

   0.330700E-01   0.978201E+00   0.395903E-01   0.912937E+00   0.912937E+00

   0.338300E-01   0.892261E+00   0.385099E-01   0.911882E+00   0.911882E+00

   0.345900E-01   0.933362E+00   0.379159E-01   0.910804E+00   0.910804E+00

   0.353500E-01   0.908325E+00   0.372644E-01   0.909704E+00   0.909704E+00

   0.361100E-01   0.896533E+00   0.368119E-01   0.908581E+00   0.908581E+00

   0.368700E-01   0.868443E+00   0.358969E-01   0.907437E+00   0.907437E+00

   0.376300E-01   0.908784E+00   0.357508E-01   0.906270E+00   0.906270E+00

   0.383900E-01   0.932967E+00   0.347755E-01   0.905082E+00   0.905082E+00

   0.391500E-01   0.911976E+00   0.347916E-01   0.903871E+00   0.903871E+00

   0.399100E-01   0.890389E+00   0.336594E-01   0.902639E+00   0.902639E+00

   0.406700E-01   0.913204E+00   0.337222E-01   0.901386E+00   0.901386E+00

   0.414300E-01   0.921792E+00   0.330998E-01   0.900111E+00   0.900111E+00

   0.421900E-01   0.942342E+00   0.328569E-01   0.898814E+00   0.898814E+00

   0.429500E-01   0.925030E+00   0.324056E-01   0.897497E+00   0.897497E+00

   0.437100E-01   0.895051E+00   0.316727E-01   0.896158E+00   0.896158E+00

   0.444700E-01   0.900927E+00   0.312712E-01   0.894798E+00   0.894798E+00

   0.452300E-01   0.852378E+00   0.309642E-01   0.893418E+00   0.893418E+00

   0.459900E-01   0.901056E+00   0.298494E-01   0.892016E+00   0.892016E+00

   0.467500E-01   0.879065E+00   0.296350E-01   0.890595E+00   0.890595E+00

   0.475100E-01   0.887105E+00   0.296965E-01   0.889152E+00   0.889152E+00

   0.482700E-01   0.879438E+00   0.292985E-01   0.887690E+00   0.887690E+00

   0.490300E-01   0.885618E+00   0.290463E-01   0.886207E+00   0.886207E+00

   0.497900E-01   0.874022E+00   0.289028E-01   0.884704E+00   0.884704E+00

   0.505500E-01   0.895997E+00   0.286600E-01   0.883181E+00   0.883181E+00

   0.513100E-01   0.872533E+00   0.283476E-01   0.881639E+00   0.881639E+00

   0.520700E-01   0.935233E+00   0.280591E-01   0.880076E+00   0.880076E+00

   0.528300E-01   0.925752E+00   0.280719E-01   0.878495E+00   0.878495E+00

   0.535900E-01   0.847410E+00   0.274492E-01   0.876893E+00   0.876893E+00

   0.543500E-01   0.864864E+00   0.274793E-01   0.875273E+00   0.875273E+00

   0.551100E-01   0.885778E+00   0.272083E-01   0.873634E+00   0.873634E+00

   0.558700E-01   0.865524E+00   0.269561E-01   0.871976E+00   0.871976E+00

   0.566300E-01   0.848852E+00   0.269216E-01   0.870299E+00   0.870299E+00

   0.573900E-01   0.831783E+00   0.264427E-01   0.868603E+00   0.868603E+00

   0.581500E-01   0.869119E+00   0.262914E-01   0.866889E+00   0.866889E+00

   0.589100E-01   0.909767E+00   0.258578E-01   0.865157E+00   0.865157E+00

   0.596700E-01   0.836735E+00   0.258055E-01   0.863406E+00   0.863406E+00

   0.604300E-01   0.873561E+00   0.254095E-01   0.861638E+00   0.861638E+00

   0.611900E-01   0.858395E+00   0.254063E-01   0.859851E+00   0.859851E+00

   0.619500E-01   0.901508E+00   0.251277E-01   0.858047E+00   0.858047E+00

   0.627100E-01   0.823624E+00   0.250535E-01   0.856226E+00   0.856226E+00

   0.634700E-01   0.830790E+00   0.248009E-01   0.854387E+00   0.854387E+00

   0.642300E-01   0.958716E+00   0.248273E-01   0.852531E+00   0.852531E+00

   0.649900E-01   0.856254E+00   0.244599E-01   0.850658E+00   0.850658E+00

   0.657500E-01   0.808504E+00   0.243416E-01   0.848768E+00   0.848768E+00

   0.665100E-01   0.863120E+00   0.242739E-01   0.846862E+00   0.846862E+00

   0.672700E-01   0.889655E+00   0.237003E-01   0.844939E+00   0.844939E+00

   0.680300E-01   0.829665E+00   0.237706E-01   0.843000E+00   0.843000E+00

   0.687900E-01   0.845556E+00   0.235746E-01   0.841044E+00   0.841044E+00

   0.695500E-01   0.826511E+00   0.235528E-01   0.839073E+00   0.839073E+00

   0.703100E-01   0.882680E+00   0.232507E-01   0.837086E+00   0.837086E+00

   0.710700E-01   0.824768E+00   0.232109E-01   0.835083E+00   0.835083E+00

   0.718300E-01   0.830765E+00   0.228623E-01   0.833064E+00   0.833064E+00

   0.725900E-01   0.819335E+00   0.225304E-01   0.831031E+00   0.831031E+00

   0.733500E-01   0.820180E+00   0.225799E-01   0.828982E+00   0.828982E+00

   0.741200E-01   0.840577E+00   0.225286E-01   0.826891E+00   0.826891E+00

   0.748800E-01   0.822719E+00   0.224179E-01   0.824812E+00   0.824812E+00

   0.756400E-01   0.810789E+00   0.222496E-01   0.822719E+00   0.822719E+00

   0.764000E-01   0.820057E+00   0.221144E-01   0.820612E+00   0.820612E+00

   0.771600E-01   0.795303E+00   0.220325E-01   0.818490E+00   0.818490E+00

   0.779200E-01   0.826467E+00   0.218007E-01   0.816354E+00   0.816354E+00

   0.786800E-01   0.791926E+00   0.218076E-01   0.814204E+00   0.814204E+00

   0.794400E-01   0.799388E+00   0.214784E-01   0.812041E+00   0.812041E+00

   0.802000E-01   0.822016E+00   0.215224E-01   0.809864E+00   0.809864E+00

   0.809600E-01   0.780425E+00   0.213197E-01   0.807674E+00   0.807674E+00

   0.817200E-01   0.844744E+00   0.212415E-01   0.805471E+00   0.805471E+00

   0.824800E-01   0.792256E+00   0.211985E-01   0.803255E+00   0.803255E+00

   0.832400E-01   0.804409E+00   0.210110E-01   0.801026E+00   0.801026E+00

   0.840000E-01   0.823849E+00   0.208777E-01   0.798785E+00   0.798785E+00

   0.847600E-01   0.798937E+00   0.206385E-01   0.796531E+00   0.796531E+00

   0.855200E-01   0.791449E+00   0.208153E-01   0.794266E+00   0.794266E+00

   0.862800E-01   0.800760E+00   0.209966E-01   0.791988E+00   0.791988E+00

   0.870400E-01   0.737924E+00   0.214573E-01   0.789698E+00   0.789698E+00

   0.878000E-01   0.787487E+00   0.217112E-01   0.787397E+00   0.787397E+00

   0.885600E-01   0.773720E+00   0.220641E-01   0.785085E+00   0.785085E+00

   0.893200E-01   0.790925E+00   0.222741E-01   0.782761E+00   0.782761E+00

   0.900800E-01   0.751070E+00   0.223023E-01   0.780427E+00   0.780427E+00

   0.908400E-01   0.785989E+00   0.224495E-01   0.778081E+00   0.778081E+00

   0.916000E-01   0.809257E+00   0.226411E-01   0.775725E+00   0.775725E+00

   0.923600E-01   0.761741E+00   0.228381E-01   0.773359E+00   0.773359E+00

   0.931200E-01   0.767778E+00   0.228456E-01   0.770982E+00   0.770982E+00

   0.938800E-01   0.784332E+00   0.229631E-01   0.768595E+00   0.768595E+00

   0.946400E-01   0.766080E+00   0.229744E-01   0.766199E+00   0.766199E+00

   0.954000E-01   0.737855E+00   0.228881E-01   0.763793E+00   0.763793E+00

   0.961600E-01   0.724639E+00   0.231246E-01   0.761377E+00   0.761377E+00

   0.969200E-01   0.770287E+00   0.226719E-01   0.758952E+00   0.758952E+00

   0.976800E-01   0.737994E+00   0.227167E-01   0.756518E+00   0.756518E+00

   0.984400E-01   0.749531E+00   0.228597E-01   0.754075E+00   0.754075E+00

   0.992000E-01   0.774801E+00   0.229203E-01   0.751624E+00   0.751624E+00

   0.999600E-01   0.749804E+00   0.228835E-01   0.749164E+00   0.749164E+00

   0.100720E+00   0.730030E+00   0.220447E-01   0.746696E+00   0.746696E+00

   0.101480E+00   0.755023E+00   0.214044E-01   0.744219E+00   0.744219E+00

   0.102240E+00   0.766441E+00   0.212921E-01   0.741735E+00   0.741735E+00

   0.103000E+00   0.747710E+00   0.208007E-01   0.739243E+00   0.739243E+00

   0.103760E+00   0.710688E+00   0.207112E-01   0.736744E+00   0.736744E+00

   0.104520E+00   0.736697E+00   0.206020E-01   0.734237E+00   0.734237E+00

   0.105280E+00   0.745870E+00   0.201893E-01   0.731724E+00   0.731724E+00

   0.106040E+00   0.695117E+00   0.202463E-01   0.729203E+00   0.729203E+00

   0.106800E+00   0.709955E+00   0.198133E-01   0.726676E+00   0.726676E+00

   0.107560E+00   0.720240E+00   0.198232E-01   0.724142E+00   0.724142E+00

   0.108320E+00   0.715447E+00   0.197114E-01   0.721602E+00   0.721602E+00

   0.109080E+00   0.729255E+00   0.194768E-01   0.719055E+00   0.719055E+00

   0.109840E+00   0.693383E+00   0.196684E-01   0.716503E+00   0.716503E+00

   0.110600E+00   0.709225E+00   0.196918E-01   0.713945E+00   0.713945E+00

   0.111360E+00   0.738740E+00   0.195468E-01   0.711381E+00   0.711381E+00

   0.112120E+00   0.690425E+00   0.194700E-01   0.708813E+00   0.708813E+00

   0.112880E+00   0.685198E+00   0.193547E-01   0.706239E+00   0.706239E+00

   0.113640E+00   0.693628E+00   0.191083E-01   0.703660E+00   0.703660E+00

   0.114400E+00   0.719146E+00   0.190856E-01   0.701076E+00   0.701076E+00

   0.115160E+00   0.681028E+00   0.187540E-01   0.698487E+00   0.698487E+00

   0.115920E+00   0.693472E+00   0.187390E-01   0.695895E+00   0.695895E+00

   0.116680E+00   0.686079E+00   0.186381E-01   0.693298E+00   0.693298E+00

   0.117440E+00   0.706143E+00   0.185831E-01   0.690697E+00   0.690697E+00

   0.118200E+00   0.670608E+00   0.184913E-01   0.688092E+00   0.688092E+00

   0.118960E+00   0.660159E+00   0.183269E-01   0.685484E+00   0.685484E+00

   0.119720E+00   0.663069E+00   0.183788E-01   0.682872E+00   0.682872E+00

   0.120480E+00   0.663809E+00   0.182114E-01   0.680257E+00   0.680257E+00

   0.121240E+00   0.668294E+00   0.180152E-01   0.677639E+00   0.677639E+00

   0.122000E+00   0.676550E+00   0.179506E-01   0.675018E+00   0.675018E+00

   0.122760E+00   0.693201E+00   0.178844E-01   0.672394E+00   0.672394E+00

   0.123520E+00   0.689432E+00   0.178083E-01   0.669768E+00   0.669768E+00

   0.124280E+00   0.696770E+00   0.177280E-01   0.667139E+00   0.667139E+00

   0.125040E+00   0.679020E+00   0.176616E-01   0.664508E+00   0.664508E+00

   0.125800E+00   0.694741E+00   0.174285E-01   0.661876E+00   0.661876E+00

   0.126560E+00   0.665747E+00   0.174691E-01   0.659241E+00   0.659241E+00

   0.127320E+00   0.647516E+00   0.174048E-01   0.656605E+00   0.656605E+00

   0.128080E+00   0.654376E+00   0.172563E-01   0.653968E+00   0.653968E+00

   0.128840E+00   0.671346E+00   0.172055E-01   0.651329E+00   0.651329E+00

   0.129600E+00   0.656260E+00   0.170827E-01   0.648689E+00   0.648689E+00

   0.130360E+00   0.651822E+00   0.169994E-01   0.646049E+00   0.646049E+00

   0.131120E+00   0.661077E+00   0.169520E-01   0.643408E+00   0.643408E+00

   0.131880E+00   0.643964E+00   0.168553E-01   0.640766E+00   0.640766E+00

   0.132640E+00   0.646933E+00   0.168384E-01   0.638124E+00   0.638124E+00

   0.133400E+00   0.640818E+00   0.164961E-01   0.635481E+00   0.635481E+00

   0.134160E+00   0.629770E+00   0.165379E-01   0.632839E+00   0.632839E+00

   0.134920E+00   0.615306E+00   0.162521E-01   0.630197E+00   0.630197E+00

   0.135680E+00   0.641278E+00   0.163255E-01   0.627555E+00   0.627555E+00

   0.136440E+00   0.638382E+00   0.163269E-01   0.624914E+00   0.624914E+00

   0.137200E+00   0.634299E+00   0.162693E-01   0.622273E+00   0.622273E+00

   0.137960E+00   0.612133E+00   0.161163E-01   0.619633E+00   0.619633E+00

   0.138730E+00   0.642583E+00   0.160457E-01   0.616960E+00   0.616960E+00

   0.139490E+00   0.607824E+00   0.161130E-01   0.614322E+00   0.614322E+00

   0.140250E+00   0.618788E+00   0.160313E-01   0.611686E+00   0.611686E+00

   0.141010E+00   0.655672E+00   0.159313E-01   0.609052E+00   0.609052E+00

   0.141770E+00   0.586199E+00   0.158828E-01   0.606419E+00   0.606419E+00

   0.142530E+00   0.610196E+00   0.159165E-01   0.603788E+00   0.603788E+00

   0.143290E+00   0.600618E+00   0.157334E-01   0.601158E+00   0.601158E+00

   0.144050E+00   0.592261E+00   0.157350E-01   0.598531E+00   0.598531E+00

   0.144810E+00   0.589183E+00   0.155939E-01   0.595907E+00   0.595907E+00

   0.145570E+00   0.599933E+00   0.156738E-01   0.593285E+00   0.593285E+00

   0.146330E+00   0.598687E+00   0.155216E-01   0.590665E+00   0.590665E+00

   0.147090E+00   0.600190E+00   0.156121E-01   0.588048E+00   0.588048E+00

   0.147850E+00   0.594080E+00   0.154969E-01   0.585435E+00   0.585435E+00

   0.148610E+00   0.581084E+00   0.154957E-01   0.582824E+00   0.582824E+00

   0.149370E+00   0.566773E+00   0.154122E-01   0.580217E+00   0.580217E+00

   0.150130E+00   0.569710E+00   0.152550E-01   0.577613E+00   0.577613E+00

   0.150890E+00   0.556404E+00   0.152219E-01   0.575012E+00   0.575012E+00

   0.151650E+00   0.599678E+00   0.151055E-01   0.572415E+00   0.572415E+00

   0.152410E+00   0.585260E+00   0.151405E-01   0.569822E+00   0.569822E+00

   0.153170E+00   0.583184E+00   0.150934E-01   0.567233E+00   0.567233E+00

   0.153930E+00   0.562888E+00   0.150972E-01   0.564648E+00   0.564648E+00

   0.154690E+00   0.567553E+00   0.149970E-01   0.562068E+00   0.562068E+00

   0.155450E+00   0.541289E+00   0.149670E-01   0.559492E+00   0.559492E+00

   0.156210E+00   0.559516E+00   0.149155E-01   0.556920E+00   0.556920E+00

   0.156970E+00   0.567429E+00   0.149210E-01   0.554353E+00   0.554353E+00

   0.157730E+00   0.537242E+00   0.147599E-01   0.551791E+00   0.551791E+00

   0.158490E+00   0.572745E+00   0.147213E-01   0.549234E+00   0.549234E+00

   0.159250E+00   0.537392E+00   0.146870E-01   0.546681E+00   0.546681E+00

   0.160010E+00   0.528905E+00   0.146974E-01   0.544134E+00   0.544134E+00

   0.160770E+00   0.546025E+00   0.146845E-01   0.541593E+00   0.541593E+00

   0.161530E+00   0.534752E+00   0.145820E-01   0.539057E+00   0.539057E+00

   0.162290E+00   0.521283E+00   0.145664E-01   0.536526E+00   0.536526E+00

   0.163050E+00   0.519689E+00   0.144145E-01   0.534001E+00   0.534001E+00

   0.163810E+00   0.523314E+00   0.143961E-01   0.531482E+00   0.531482E+00

   0.164570E+00   0.519890E+00   0.143724E-01   0.528969E+00   0.528969E+00

   0.165330E+00   0.545833E+00   0.143190E-01   0.526462E+00   0.526462E+00

   0.166090E+00   0.548857E+00   0.143196E-01   0.523962E+00   0.523962E+00

   0.166850E+00   0.520831E+00   0.141646E-01   0.521467E+00   0.521467E+00

   0.167610E+00   0.527919E+00   0.142258E-01   0.518979E+00   0.518979E+00

   0.168370E+00   0.524565E+00   0.141772E-01   0.516498E+00   0.516498E+00

   0.169130E+00   0.524053E+00   0.140883E-01   0.514023E+00   0.514023E+00

   0.169890E+00   0.537812E+00   0.140820E-01   0.511555E+00   0.511555E+00

   0.170650E+00   0.502275E+00   0.140407E-01   0.509094E+00   0.509094E+00

   0.171410E+00   0.520368E+00   0.139315E-01   0.506640E+00   0.506640E+00

   0.172170E+00   0.505939E+00   0.139505E-01   0.504193E+00   0.504193E+00

   0.172930E+00   0.515657E+00   0.139683E-01   0.501753E+00   0.501753E+00

   0.173690E+00   0.506090E+00   0.138916E-01   0.499321E+00   0.499321E+00

   0.174450E+00   0.521285E+00   0.138705E-01   0.496895E+00   0.496895E+00

   0.175210E+00   0.507271E+00   0.140079E-01   0.494478E+00   0.494478E+00

   0.175970E+00   0.466089E+00   0.141717E-01   0.492068E+00   0.492068E+00

   0.176730E+00   0.470768E+00   0.143322E-01   0.489666E+00   0.489666E+00

   0.177490E+00   0.492355E+00   0.143896E-01   0.487271E+00   0.487271E+00

   0.178250E+00   0.489138E+00   0.146128E-01   0.484885E+00   0.484885E+00

   0.179010E+00   0.472242E+00   0.146264E-01   0.482506E+00   0.482506E+00

   0.179770E+00   0.460668E+00   0.147512E-01   0.480135E+00   0.480135E+00

   0.180530E+00   0.463269E+00   0.147398E-01   0.477773E+00   0.477773E+00

   0.181290E+00   0.476721E+00   0.148502E-01   0.475419E+00   0.475419E+00

   0.182050E+00   0.465892E+00   0.148987E-01   0.473073E+00   0.473073E+00

   0.182810E+00   0.449473E+00   0.149444E-01   0.470736E+00   0.470736E+00

   0.183570E+00   0.475255E+00   0.150535E-01   0.468407E+00   0.468407E+00

   0.184330E+00   0.453995E+00   0.151298E-01   0.466087E+00   0.466087E+00

   0.185090E+00   0.489826E+00   0.150965E-01   0.463775E+00   0.463775E+00

   0.185850E+00   0.457085E+00   0.152081E-01   0.461472E+00   0.461472E+00

   0.186610E+00   0.468058E+00   0.151507E-01   0.459178E+00   0.459178E+00

   0.187370E+00   0.449344E+00   0.152702E-01   0.456893E+00   0.456893E+00

   0.188130E+00   0.467867E+00   0.152080E-01   0.454617E+00   0.454617E+00

   0.188890E+00   0.461394E+00   0.152944E-01   0.452349E+00   0.452349E+00

   0.189650E+00   0.446275E+00   0.152353E-01   0.450091E+00   0.450091E+00

   0.190410E+00   0.452075E+00   0.153103E-01   0.447842E+00   0.447842E+00

   0.191170E+00   0.457224E+00   0.153310E-01   0.445603E+00   0.445603E+00

   0.191930E+00   0.423122E+00   0.153986E-01   0.443372E+00   0.443372E+00

   0.192690E+00   0.452425E+00   0.154546E-01   0.441151E+00   0.441151E+00

   0.193450E+00   0.435664E+00   0.154115E-01   0.438940E+00   0.438940E+00

   0.194210E+00   0.443364E+00   0.154960E-01   0.436738E+00   0.436738E+00

   0.194970E+00   0.431165E+00   0.154915E-01   0.434545E+00   0.434545E+00

   0.195730E+00   0.429292E+00   0.155699E-01   0.432362E+00   0.432362E+00

   0.196490E+00   0.432303E+00   0.154809E-01   0.430189E+00   0.430189E+00

   0.197250E+00   0.435215E+00   0.156433E-01   0.428025E+00   0.428025E+00

   0.198010E+00   0.422000E+00   0.155509E-01   0.425871E+00   0.425871E+00

   0.198770E+00   0.403166E+00   0.155897E-01   0.423727E+00   0.423727E+00

   0.199530E+00   0.425332E+00   0.155639E-01   0.421593E+00   0.421593E+00

   0.200290E+00   0.454740E+00   0.156508E-01   0.419468E+00   0.419468E+00

   0.201050E+00   0.444727E+00   0.156745E-01   0.417354E+00   0.417354E+00

   0.201810E+00   0.434638E+00   0.155680E-01   0.415250E+00   0.415250E+00

   0.202570E+00   0.416843E+00   0.155571E-01   0.413155E+00   0.413155E+00

   0.203330E+00   0.378319E+00   0.155437E-01   0.411071E+00   0.411071E+00

   0.204090E+00   0.411285E+00   0.155373E-01   0.408997E+00   0.408997E+00

   0.204850E+00   0.404749E+00   0.155138E-01   0.406932E+00   0.406932E+00

   0.205610E+00   0.413255E+00   0.155739E-01   0.404879E+00   0.404879E+00

   0.206370E+00   0.393115E+00   0.156498E-01   0.402835E+00   0.402835E+00

   0.207130E+00   0.432253E+00   0.156632E-01   0.400801E+00   0.400801E+00

   0.207890E+00   0.410763E+00   0.157167E-01   0.398778E+00   0.398778E+00

   0.208650E+00   0.416386E+00   0.156311E-01   0.396765E+00   0.396765E+00

   0.209410E+00   0.410556E+00   0.156849E-01   0.394763E+00   0.394763E+00

   0.210170E+00   0.410869E+00   0.156066E-01   0.392771E+00   0.392771E+00

   0.210930E+00   0.377160E+00   0.156818E-01   0.390789E+00   0.390789E+00

   0.211690E+00   0.405355E+00   0.157076E-01   0.388817E+00   0.388817E+00

   0.212450E+00   0.391882E+00   0.156859E-01   0.386856E+00   0.386856E+00

   0.213210E+00   0.382388E+00   0.155990E-01   0.384906E+00   0.384906E+00

   0.213970E+00   0.405583E+00   0.154774E-01   0.382966E+00   0.382966E+00

   0.214730E+00   0.368860E+00   0.155039E-01   0.381036E+00   0.381036E+00

   0.215490E+00   0.377890E+00   0.155955E-01   0.379117E+00   0.379117E+00

   0.216250E+00   0.356469E+00   0.155763E-01   0.377208E+00   0.377208E+00

   0.217010E+00   0.354027E+00   0.156659E-01   0.375310E+00   0.375310E+00

   0.217770E+00   0.382878E+00   0.155350E-01   0.373423E+00   0.373423E+00

   0.218530E+00   0.361255E+00   0.154893E-01   0.371546E+00   0.371546E+00

   0.219290E+00   0.383665E+00   0.153589E-01   0.369680E+00   0.369680E+00

   0.220050E+00   0.362995E+00   0.154959E-01   0.367824E+00   0.367824E+00

   0.220810E+00   0.398095E+00   0.153921E-01   0.365978E+00   0.365978E+00

   0.221570E+00   0.363426E+00   0.152973E-01   0.364144E+00   0.364144E+00

   0.222330E+00   0.390941E+00   0.152379E-01   0.362320E+00   0.362320E+00

   0.223090E+00   0.381362E+00   0.151640E-01   0.360506E+00   0.360506E+00

   0.223850E+00   0.358983E+00   0.151062E-01   0.358703E+00   0.358703E+00

   0.224610E+00   0.355787E+00   0.150705E-01   0.356911E+00   0.356911E+00

   0.225370E+00   0.353393E+00   0.150005E-01   0.355129E+00   0.355129E+00

   0.226130E+00   0.364105E+00   0.148557E-01   0.353358E+00   0.353358E+00

   0.226890E+00   0.366950E+00   0.149344E-01   0.351597E+00   0.351597E+00

   0.227650E+00   0.340578E+00   0.147996E-01   0.349847E+00   0.349847E+00

   0.228410E+00   0.342460E+00   0.146936E-01   0.348108E+00   0.348108E+00

   0.229170E+00   0.346543E+00   0.146569E-01   0.346379E+00   0.346379E+00

   0.229930E+00   0.345740E+00   0.146644E-01   0.344660E+00   0.344660E+00

   0.230690E+00   0.308789E+00   0.145401E-01   0.342952E+00   0.342952E+00

   0.231450E+00   0.352593E+00   0.145166E-01   0.341255E+00   0.341255E+00

   0.232210E+00   0.342546E+00   0.144775E-01   0.339568E+00   0.339568E+00

   0.232970E+00   0.319369E+00   0.144724E-01   0.337892E+00   0.337892E+00

   0.233730E+00   0.319021E+00   0.143417E-01   0.336226E+00   0.336226E+00

   0.234490E+00   0.336708E+00   0.142424E-01   0.334571E+00   0.334571E+00

   0.235250E+00   0.325980E+00   0.142158E-01   0.332926E+00   0.332926E+00

   0.236010E+00   0.308163E+00   0.142102E-01   0.331291E+00   0.331291E+00

   0.236770E+00   0.352108E+00   0.142801E-01   0.329667E+00   0.329667E+00

   0.237530E+00   0.338203E+00   0.141647E-01   0.328053E+00   0.328053E+00

   0.238290E+00   0.344515E+00   0.140740E-01   0.326450E+00   0.326450E+00

   0.239050E+00   0.324387E+00   0.140462E-01   0.324857E+00   0.324857E+00

   0.239810E+00   0.326451E+00   0.139743E-01   0.323274E+00   0.323274E+00

   0.240570E+00   0.315055E+00   0.139329E-01   0.321701E+00   0.321701E+00

   0.241330E+00   0.342550E+00   0.139350E-01   0.320139E+00   0.320139E+00

   0.242090E+00   0.326876E+00   0.137965E-01   0.318587E+00   0.318587E+00

   0.242850E+00   0.327685E+00   0.138314E-01   0.317046E+00   0.317046E+00

   0.243610E+00   0.315024E+00   0.137544E-01   0.315514E+00   0.315514E+00

   0.244370E+00   0.335451E+00   0.137535E-01   0.313992E+00   0.313992E+00

   0.245130E+00   0.309693E+00   0.136514E-01   0.312481E+00   0.312481E+00

   0.245890E+00   0.311300E+00   0.137511E-01   0.310980E+00   0.310980E+00

   0.246650E+00   0.311823E+00   0.135776E-01   0.309489E+00   0.309489E+00

   0.247410E+00   0.295902E+00   0.135450E-01   0.308007E+00   0.308007E+00

   0.248170E+00   0.322603E+00   0.135534E-01   0.306536E+00   0.306536E+00

   0.248930E+00   0.299586E+00   0.134865E-01   0.305075E+00   0.305075E+00

   0.249690E+00   0.314566E+00   0.135029E-01   0.303624E+00   0.303624E+00

   0.250450E+00   0.329257E+00   0.134045E-01   0.302182E+00   0.302182E+00

   0.251210E+00   0.316493E+00   0.133763E-01   0.300750E+00   0.300750E+00

   0.251970E+00   0.311626E+00   0.132569E-01   0.299329E+00   0.299329E+00

   0.252730E+00   0.309074E+00   0.133125E-01   0.297916E+00   0.297916E+00

   0.253490E+00   0.270019E+00   0.131423E-01   0.296514E+00   0.296514E+00

   0.254250E+00   0.315610E+00   0.131614E-01   0.295121E+00   0.295121E+00

   0.255010E+00   0.285871E+00   0.131238E-01   0.293738E+00   0.293738E+00

   0.255770E+00   0.294370E+00   0.130929E-01   0.292365E+00   0.292365E+00

   0.256530E+00   0.310050E+00   0.130282E-01   0.291001E+00   0.291001E+00

   0.257290E+00   0.265445E+00   0.130579E-01   0.289646E+00   0.289646E+00

   0.258050E+00   0.294105E+00   0.130308E-01   0.288301E+00   0.288301E+00

   0.258810E+00   0.293268E+00   0.129733E-01   0.286965E+00   0.286965E+00

   0.259570E+00   0.289302E+00   0.129480E-01   0.285639E+00   0.285639E+00

   0.260330E+00   0.285787E+00   0.128722E-01   0.284322E+00   0.284322E+00

   0.261090E+00   0.303968E+00   0.128987E-01   0.283014E+00   0.283014E+00

   0.261850E+00   0.289524E+00   0.128269E-01   0.281715E+00   0.281715E+00

   0.262610E+00   0.277690E+00   0.128239E-01   0.280426E+00   0.280426E+00

   0.263370E+00   0.289123E+00   0.127444E-01   0.279146E+00   0.279146E+00

   0.264130E+00   0.297918E+00   0.127538E-01   0.277875E+00   0.277875E+00

   0.264890E+00   0.291740E+00   0.126599E-01   0.276612E+00   0.276612E+00

   0.265650E+00   0.264361E+00   0.126403E-01   0.275359E+00   0.275359E+00

   0.266410E+00   0.275155E+00   0.125542E-01   0.274115E+00   0.274115E+00

   0.267170E+00   0.270965E+00   0.125553E-01   0.272879E+00   0.272879E+00

   0.267930E+00   0.282161E+00   0.125445E-01   0.271652E+00   0.271652E+00

   0.268690E+00   0.264236E+00   0.125714E-01   0.270434E+00   0.270434E+00

   0.269450E+00   0.279374E+00   0.125076E-01   0.269225E+00   0.269225E+00

   0.270210E+00   0.287836E+00   0.124459E-01   0.268024E+00   0.268024E+00

   0.270970E+00   0.265263E+00   0.124505E-01   0.266832E+00   0.266832E+00

   0.271720E+00   0.267090E+00   0.124172E-01   0.265664E+00   0.265664E+00

   0.272480E+00   0.254504E+00   0.124261E-01   0.264489E+00   0.264489E+00

   0.273240E+00   0.267990E+00   0.123167E-01   0.263322E+00   0.263322E+00

   0.274000E+00   0.279127E+00   0.123890E-01   0.262164E+00   0.262164E+00

   0.274760E+00   0.289029E+00   0.122381E-01   0.261014E+00   0.261014E+00

   0.275520E+00   0.272171E+00   0.122582E-01   0.259872E+00   0.259872E+00

   0.276280E+00   0.273662E+00   0.122172E-01   0.258738E+00   0.258738E+00

   0.277040E+00   0.259602E+00   0.122418E-01   0.257612E+00   0.257612E+00

   0.277800E+00   0.272986E+00   0.121565E-01   0.256495E+00   0.256495E+00

   0.278560E+00   0.258860E+00   0.121728E-01   0.255385E+00   0.255385E+00

   0.279320E+00   0.258243E+00   0.120209E-01   0.254284E+00   0.254284E+00

   0.280080E+00   0.261652E+00   0.120431E-01   0.253190E+00   0.253190E+00

   0.280840E+00   0.250218E+00   0.120138E-01   0.252104E+00   0.252104E+00

   0.281600E+00   0.239906E+00   0.120027E-01   0.251026E+00   0.251026E+00

   0.282360E+00   0.278191E+00   0.120185E-01   0.249956E+00   0.249956E+00

   0.283120E+00   0.262423E+00   0.119340E-01   0.248893E+00   0.248893E+00

   0.283880E+00   0.238151E+00   0.119107E-01   0.247838E+00   0.247838E+00

   0.284640E+00   0.257488E+00   0.119183E-01   0.246790E+00   0.246790E+00

   0.285400E+00   0.275645E+00   0.119013E-01   0.245750E+00   0.245750E+00

   0.286160E+00   0.267035E+00   0.119564E-01   0.244717E+00   0.244717E+00

   0.286920E+00   0.237671E+00   0.119023E-01   0.243692E+00   0.243692E+00

   0.287680E+00   0.226704E+00   0.119605E-01   0.242674E+00   0.242674E+00

   0.288440E+00   0.243012E+00   0.119155E-01   0.241663E+00   0.241663E+00

   0.289200E+00   0.253994E+00   0.119168E-01   0.240659E+00   0.240659E+00

   0.289960E+00   0.250011E+00   0.119734E-01   0.239662E+00   0.239662E+00

   0.290720E+00   0.238938E+00   0.118473E-01   0.238672E+00   0.238672E+00

   0.291480E+00   0.252015E+00   0.119296E-01   0.237690E+00   0.237690E+00

   0.292240E+00   0.222693E+00   0.119830E-01   0.236714E+00   0.236714E+00

   0.293000E+00   0.236545E+00   0.119871E-01   0.235745E+00   0.235745E+00

   0.293760E+00   0.261063E+00   0.120433E-01   0.234783E+00   0.234783E+00

   0.294520E+00   0.239958E+00   0.119877E-01   0.233827E+00   0.233827E+00

   0.295280E+00   0.241721E+00   0.120175E-01   0.232879E+00   0.232879E+00

   0.296040E+00   0.252199E+00   0.120247E-01   0.231937E+00   0.231937E+00

   0.296800E+00   0.234159E+00   0.119962E-01   0.231001E+00   0.231001E+00

   0.297560E+00   0.237736E+00   0.120008E-01   0.230072E+00   0.230072E+00

   0.298320E+00   0.227867E+00   0.119728E-01   0.229149E+00   0.229149E+00

   0.299080E+00   0.226365E+00   0.120387E-01   0.228233E+00   0.228233E+00

   0.299840E+00   0.229294E+00   0.120211E-01   0.227323E+00   0.227323E+00

   0.300600E+00   0.227054E+00   0.119718E-01   0.226419E+00   0.226419E+00

   0.301360E+00   0.248208E+00   0.119564E-01   0.225521E+00   0.225521E+00

   0.302120E+00   0.230864E+00   0.119260E-01   0.224629E+00   0.224629E+00

   0.302880E+00   0.215244E+00   0.118594E-01   0.223744E+00   0.223744E+00

   0.303640E+00   0.247083E+00   0.118842E-01   0.222864E+00   0.222864E+00

   0.304400E+00   0.216324E+00   0.117917E-01   0.221991E+00   0.221991E+00

   0.305160E+00   0.239417E+00   0.119246E-01   0.221123E+00   0.221123E+00

   0.305920E+00   0.216471E+00   0.119970E-01   0.220261E+00   0.220261E+00

   0.306680E+00   0.213534E+00   0.119983E-01   0.219405E+00   0.219405E+00

   0.307440E+00   0.243717E+00   0.120776E-01   0.218554E+00   0.218554E+00

   0.308200E+00   0.238612E+00   0.120725E-01   0.217709E+00   0.217709E+00

   0.308960E+00   0.217877E+00   0.121447E-01   0.216870E+00   0.216870E+00

   0.309720E+00   0.207794E+00   0.121369E-01   0.216036E+00   0.216036E+00

   0.310480E+00   0.230033E+00   0.121690E-01   0.215207E+00   0.215207E+00

   0.311240E+00   0.205988E+00   0.121108E-01   0.214384E+00   0.214384E+00

   0.312000E+00   0.215639E+00   0.121411E-01   0.213567E+00   0.213567E+00

   0.312760E+00   0.210321E+00   0.121207E-01   0.212754E+00   0.212754E+00

   0.313520E+00   0.213013E+00   0.121395E-01   0.211947E+00   0.211947E+00

   0.314280E+00   0.213746E+00   0.121289E-01   0.211145E+00   0.211145E+00

   0.315040E+00   0.234117E+00   0.120967E-01   0.210348E+00   0.210348E+00

   0.315800E+00   0.196099E+00   0.121864E-01   0.209555E+00   0.209555E+00

   0.316560E+00   0.192239E+00   0.122951E-01   0.208768E+00   0.208768E+00

   0.317320E+00   0.215205E+00   0.123914E-01   0.207986E+00   0.207986E+00

   0.318080E+00   0.198587E+00   0.123982E-01   0.207209E+00   0.207209E+00

   0.318830E+00   0.220256E+00   0.123789E-01   0.206447E+00   0.206447E+00

   0.319590E+00   0.195943E+00   0.124981E-01   0.205679E+00   0.205679E+00

   0.320350E+00   0.219998E+00   0.125127E-01   0.204916E+00   0.204916E+00

   0.321110E+00   0.215864E+00   0.125775E-01   0.204157E+00   0.204157E+00

   0.321870E+00   0.197954E+00   0.125859E-01   0.203403E+00   0.203403E+00

   0.322630E+00   0.206772E+00   0.126396E-01   0.202654E+00   0.202654E+00

   0.323390E+00   0.201380E+00   0.127173E-01   0.201909E+00   0.201909E+00

   0.324150E+00   0.180608E+00   0.126756E-01   0.201168E+00   0.201168E+00

   0.324910E+00   0.202557E+00   0.129072E-01   0.200432E+00   0.200432E+00

   0.325670E+00   0.190629E+00   0.127283E-01   0.199700E+00   0.199700E+00

   0.326430E+00   0.228891E+00   0.128003E-01   0.198973E+00   0.198973E+00

   0.327190E+00   0.241754E+00   0.128561E-01   0.198250E+00   0.198250E+00

   0.327950E+00   0.194667E+00   0.128341E-01   0.197530E+00   0.197530E+00

   0.328710E+00   0.207265E+00   0.128314E-01   0.196815E+00   0.196815E+00

   0.329470E+00   0.206313E+00   0.127650E-01   0.196104E+00   0.196104E+00

   0.330230E+00   0.202249E+00   0.128111E-01   0.195397E+00   0.195397E+00

   0.330990E+00   0.214426E+00   0.128095E-01   0.194694E+00   0.194694E+00

   0.331750E+00   0.174574E+00   0.128322E-01   0.193995E+00   0.193995E+00

   0.332510E+00   0.180297E+00   0.128245E-01   0.193299E+00   0.193299E+00

   0.333270E+00   0.166845E+00   0.128732E-01   0.192607E+00   0.192607E+00

   0.334030E+00   0.177932E+00   0.129313E-01   0.191920E+00   0.191920E+00

   0.334790E+00   0.197670E+00   0.128803E-01   0.191235E+00   0.191235E+00

   0.335550E+00   0.201858E+00   0.130155E-01   0.190555E+00   0.190555E+00

   0.336310E+00   0.185329E+00   0.129182E-01   0.189878E+00   0.189878E+00

   0.337070E+00   0.208193E+00   0.129900E-01   0.189205E+00   0.189205E+00

   0.337830E+00   0.179216E+00   0.130014E-01   0.188535E+00   0.188535E+00

   0.338590E+00   0.192216E+00   0.130004E-01   0.187868E+00   0.187868E+00

   0.339350E+00   0.181742E+00   0.130338E-01   0.187205E+00   0.187205E+00

   0.340110E+00   0.175018E+00   0.130187E-01   0.186546E+00   0.186546E+00

   0.340870E+00   0.184551E+00   0.131587E-01   0.185890E+00   0.185890E+00

   0.341630E+00   0.195876E+00   0.130865E-01   0.185237E+00   0.185237E+00

   0.342390E+00   0.206619E+00   0.131272E-01   0.184587E+00   0.184587E+00

   0.343150E+00   0.191883E+00   0.131029E-01   0.183940E+00   0.183940E+00

   0.343910E+00   0.195010E+00   0.131678E-01   0.183297E+00   0.183297E+00

   0.344670E+00   0.182649E+00   0.131289E-01   0.182657E+00   0.182657E+00

   0.345430E+00   0.188523E+00   0.131433E-01   0.182019E+00   0.182019E+00

   0.346190E+00   0.219406E+00   0.132445E-01   0.181385E+00   0.181385E+00

   0.346950E+00   0.205953E+00   0.130664E-01   0.180754E+00   0.180754E+00

   0.347710E+00   0.195224E+00   0.132709E-01   0.180126E+00   0.180126E+00

   0.348470E+00   0.173743E+00   0.131411E-01   0.179501E+00   0.179501E+00

   0.349220E+00   0.204612E+00   0.132115E-01   0.178886E+00   0.178886E+00

   0.349980E+00   0.167821E+00   0.130195E-01   0.178267E+00   0.178267E+00

   0.350740E+00   0.210518E+00   0.128671E-01   0.177650E+00   0.177650E+00

   0.351500E+00   0.173572E+00   0.127098E-01   0.177036E+00   0.177036E+00

   0.352260E+00   0.186785E+00   0.126278E-01   0.176424E+00   0.176424E+00

   0.353020E+00   0.170581E+00   0.124533E-01   0.175816E+00   0.175816E+00

   0.353780E+00   0.202691E+00   0.126331E-01   0.175210E+00   0.175210E+00

   0.354540E+00   0.182069E+00   0.127705E-01   0.174606E+00   0.174606E+00

   0.355300E+00   0.192435E+00   0.127785E-01   0.174005E+00   0.174005E+00

   0.356060E+00   0.185202E+00   0.127777E-01   0.173407E+00   0.173407E+00

   0.356820E+00   0.182741E+00   0.127839E-01   0.172811E+00   0.172811E+00

   0.357580E+00   0.174700E+00   0.128287E-01   0.172218E+00   0.172218E+00

   0.358340E+00   0.185518E+00   0.128152E-01   0.171627E+00   0.171627E+00

   0.359100E+00   0.185772E+00   0.129097E-01   0.171039E+00   0.171039E+00

   0.359860E+00   0.179326E+00   0.129072E-01   0.170453E+00   0.170453E+00

   0.360620E+00   0.187785E+00   0.128620E-01   0.169869E+00   0.169869E+00

   0.361380E+00   0.212889E+00   0.128694E-01   0.169288E+00   0.169288E+00

   0.362140E+00   0.178123E+00   0.128978E-01   0.168708E+00   0.168708E+00

   0.362900E+00   0.173420E+00   0.129406E-01   0.168132E+00   0.168132E+00

   0.363660E+00   0.169274E+00   0.130161E-01   0.167557E+00   0.167557E+00

   0.364420E+00   0.149942E+00   0.130094E-01   0.166985E+00   0.166985E+00

   0.365180E+00   0.165284E+00   0.130455E-01   0.166414E+00   0.166414E+00

   0.365940E+00   0.195981E+00   0.131122E-01   0.165846E+00   0.165846E+00

   0.366700E+00   0.176837E+00   0.131346E-01   0.165280E+00   0.165280E+00

   0.367460E+00   0.172017E+00   0.131530E-01   0.164717E+00   0.164717E+00

   0.368220E+00   0.172693E+00   0.131766E-01   0.164155E+00   0.164155E+00

   0.368980E+00   0.171633E+00   0.132417E-01   0.163595E+00   0.163595E+00

   0.369740E+00   0.171924E+00   0.132927E-01   0.163037E+00   0.163037E+00

   0.370500E+00   0.166441E+00   0.132655E-01   0.162482E+00   0.162482E+00

   0.371260E+00   0.164951E+00   0.133054E-01   0.161928E+00   0.161928E+00

   0.372020E+00   0.176875E+00   0.134040E-01   0.161376E+00   0.161376E+00

   0.372770E+00   0.169628E+00   0.135102E-01   0.160833E+00   0.160833E+00

   0.373530E+00   0.152672E+00   0.135395E-01   0.160285E+00   0.160285E+00

   0.374290E+00   0.141647E+00   0.136804E-01   0.159739E+00   0.159739E+00

   0.375050E+00   0.170888E+00   0.137392E-01   0.159195E+00   0.159195E+00

   0.375810E+00   0.138848E+00   0.138680E-01   0.158652E+00   0.158652E+00

   0.376570E+00   0.155816E+00   0.140213E-01   0.158112E+00   0.158112E+00

   0.377330E+00   0.165947E+00   0.139612E-01   0.157573E+00   0.157573E+00

   0.378090E+00   0.189172E+00   0.141074E-01   0.157036E+00   0.157036E+00

   0.378850E+00   0.166508E+00   0.142209E-01   0.156501E+00   0.156501E+00

   0.379610E+00   0.148326E+00   0.142528E-01   0.155967E+00   0.155967E+00

   0.380370E+00   0.174344E+00   0.144279E-01   0.155435E+00   0.155435E+00

   0.381130E+00   0.153021E+00   0.144525E-01   0.154905E+00   0.154905E+00

   0.381890E+00   0.121563E+00   0.145329E-01   0.154377E+00   0.154377E+00

   0.382650E+00   0.166203E+00   0.146814E-01   0.153850E+00   0.153850E+00

   0.383410E+00   0.141945E+00   0.147118E-01   0.153325E+00   0.153325E+00

   0.384170E+00   0.161103E+00   0.147633E-01   0.152802E+00   0.152802E+00

   0.384930E+00   0.177022E+00   0.148939E-01   0.152280E+00   0.152280E+00

   0.385690E+00   0.149650E+00   0.150254E-01   0.151760E+00   0.151760E+00

   0.386450E+00   0.148633E+00   0.152000E-01   0.151241E+00   0.151241E+00

   0.387210E+00   0.136597E+00   0.152300E-01   0.150724E+00   0.150724E+00

   0.387970E+00   0.139339E+00   0.156094E-01   0.150208E+00   0.150208E+00

   0.388730E+00   0.158939E+00   0.153693E-01   0.149695E+00   0.149695E+00

   0.389490E+00   0.174959E+00   0.154996E-01   0.149182E+00   0.149182E+00

   0.390250E+00   0.156399E+00   0.156490E-01   0.148671E+00   0.148671E+00

   0.391010E+00   0.152926E+00   0.156943E-01   0.148162E+00   0.148162E+00

   0.391770E+00   0.151276E+00   0.158271E-01   0.147654E+00   0.147654E+00

   0.392520E+00   0.140282E+00   0.159760E-01   0.147155E+00   0.147155E+00

   0.393280E+00   0.159820E+00   0.160034E-01   0.146650E+00   0.146650E+00

   0.394040E+00   0.119483E+00   0.161451E-01   0.146146E+00   0.146146E+00

   0.394800E+00   0.166239E+00   0.162141E-01   0.145645E+00   0.145645E+00

   0.395560E+00   0.151733E+00   0.163696E-01   0.145144E+00   0.145144E+00

   0.396320E+00   0.149948E+00   0.164103E-01   0.144645E+00   0.144645E+00

   0.397080E+00   0.145494E+00   0.166197E-01   0.144148E+00   0.144148E+00

   0.397840E+00   0.164647E+00   0.166754E-01   0.143651E+00   0.143651E+00

   0.398600E+00   0.195834E+00   0.168057E-01   0.143157E+00   0.143157E+00

   0.399360E+00   0.173617E+00   0.170247E-01   0.142664E+00   0.142664E+00

   0.400120E+00   0.167652E+00   0.168350E-01   0.142172E+00   0.142172E+00

   0.400880E+00   0.165148E+00   0.171254E-01   0.141681E+00   0.141681E+00

   0.401640E+00   0.173323E+00   0.172905E-01   0.141192E+00   0.141192E+00

   0.402400E+00   0.157278E+00   0.174132E-01   0.140705E+00   0.140705E+00

   0.403160E+00   0.155502E+00   0.175020E-01   0.140218E+00   0.140218E+00

   0.403920E+00   0.161252E+00   0.185709E+00   0.139733E+00   0.139733E+00

   0.404680E+00   0.169852E+00   0.176055E-01   0.139250E+00   0.139250E+00

   0.405440E+00   0.128498E+00   0.175229E-01   0.138768E+00   0.138768E+00

   0.406200E+00   0.137737E+00   0.177351E-01   0.138287E+00   0.138287E+00

   0.406960E+00   0.116973E+00   0.177853E-01   0.137808E+00   0.137808E+00

   0.407720E+00   0.104621E+00   0.179781E-01   0.137330E+00   0.137330E+00

   0.408480E+00   0.137002E+00   0.179501E-01   0.136853E+00   0.136853E+00

   0.409240E+00   0.149575E+00   0.181073E-01   0.136378E+00   0.136378E+00

   0.409990E+00   0.145211E+00   0.181440E-01   0.135910E+00   0.135910E+00

   0.410750E+00   0.151575E+00   0.181770E-01   0.135437E+00   0.135437E+00

   0.411510E+00   0.133810E+00   0.184150E-01   0.134966E+00   0.134966E+00

   0.412270E+00   0.109501E+00   0.182175E-01   0.134496E+00   0.134496E+00

   0.413030E+00   0.130776E+00   0.184514E-01   0.134027E+00   0.134027E+00

   0.413790E+00   0.119757E+00   0.183842E-01   0.133560E+00   0.133560E+00

   0.414550E+00   0.144636E+00   0.184027E-01   0.133094E+00   0.133094E+00

   0.415310E+00   0.168890E+00   0.184987E-01   0.132630E+00   0.132630E+00

   0.416070E+00   0.137368E+00   0.186893E-01   0.132166E+00   0.132166E+00

   0.416830E+00   0.155141E+00   0.187071E-01   0.131704E+00   0.131704E+00

   0.417590E+00   0.107933E+00   0.189781E-01   0.131244E+00   0.131244E+00

   0.418350E+00   0.147098E+00   0.189600E-01   0.130785E+00   0.130785E+00

   0.419110E+00   0.163776E+00   0.189146E-01   0.130327E+00   0.130327E+00

   0.419870E+00   0.147073E+00   0.190989E-01   0.129870E+00   0.129870E+00

   0.420630E+00   0.174386E+00   0.191861E-01   0.129415E+00   0.129415E+00

   0.421390E+00   0.152976E+00   0.193029E-01   0.128961E+00   0.128961E+00

   0.422150E+00   0.141338E+00   0.194932E-01   0.128508E+00   0.128508E+00

   0.422910E+00   0.113675E+00   0.197351E-01   0.128057E+00   0.128057E+00

   0.423670E+00   0.135698E+00   0.198893E-01   0.127607E+00   0.127607E+00

   0.424430E+00   0.128572E+00   0.199949E-01   0.127159E+00   0.127159E+00

   0.425190E+00   0.139712E+00   0.200871E-01   0.126712E+00   0.126712E+00

   0.425940E+00   0.148507E+00   0.203636E-01   0.126272E+00   0.126272E+00

   0.426700E+00   0.139880E+00   0.206752E-01   0.125827E+00   0.125827E+00

   0.427460E+00   0.141562E+00   0.209502E-01   0.125384E+00   0.125384E+00

   0.428220E+00   0.143087E+00   0.210130E-01   0.124942E+00   0.124942E+00

   0.428980E+00   0.126933E+00   0.212841E-01   0.124502E+00   0.124502E+00

   0.429740E+00   0.115336E+00   0.213973E-01   0.124063E+00   0.124063E+00

   0.430500E+00   0.173548E+00   0.213852E-01   0.123625E+00   0.123625E+00

   0.431260E+00   0.103787E+00   0.219575E-01   0.123189E+00   0.123189E+00

   0.432020E+00   0.181036E+00   0.221473E-01   0.122754E+00   0.122754E+00

   0.432780E+00   0.114321E+00   0.222950E-01   0.122320E+00   0.122320E+00

   0.433540E+00   0.116736E+00   0.224217E-01   0.121888E+00   0.121888E+00

   0.434300E+00   0.171853E+00   0.227655E-01   0.121457E+00   0.121457E+00

   0.435060E+00   0.138906E+00   0.231553E-01   0.121028E+00   0.121028E+00


           ####      Real Space Data                               ####


           Distance distribution  function of particle  


      R          P(R)      ERROR


  0.0000E+00  0.0000E+00  0.0000E+00

  0.1390E+00  0.2465E-03  0.1651E-05

  0.2781E+00  0.4863E-03  0.3200E-05

  0.4171E+00  0.7194E-03  0.4647E-05

  0.5561E+00  0.9458E-03  0.5993E-05

  0.6952E+00  0.1166E-02  0.7239E-05

  0.8342E+00  0.1379E-02  0.8386E-05

  0.9733E+00  0.1585E-02  0.9436E-05

  0.1112E+01  0.1785E-02  0.1039E-04

  0.1251E+01  0.1978E-02  0.1125E-04

  0.1390E+01  0.2165E-02  0.1201E-04

  0.1529E+01  0.2346E-02  0.1269E-04

  0.1668E+01  0.2520E-02  0.1327E-04

  0.1807E+01  0.2687E-02  0.1378E-04

  0.1947E+01  0.2848E-02  0.1419E-04

  0.2086E+01  0.3003E-02  0.1453E-04

  0.2225E+01  0.3152E-02  0.1479E-04

  0.2364E+01  0.3294E-02  0.1497E-04

  0.2503E+01  0.3431E-02  0.1509E-04

  0.2642E+01  0.3561E-02  0.1513E-04

  0.2781E+01  0.3685E-02  0.1512E-04

  0.2920E+01  0.3804E-02  0.1505E-04

  0.3059E+01  0.3917E-02  0.1492E-04

  0.3198E+01  0.4024E-02  0.1474E-04

  0.3337E+01  0.4125E-02  0.1453E-04

  0.3476E+01  0.4221E-02  0.1427E-04

  0.3615E+01  0.4311E-02  0.1399E-04

  0.3754E+01  0.4396E-02  0.1368E-04

  0.3893E+01  0.4476E-02  0.1336E-04

  0.4032E+01  0.4550E-02  0.1303E-04

  0.4171E+01  0.4620E-02  0.1270E-04

  0.4310E+01  0.4684E-02  0.1238E-04

  0.4449E+01  0.4744E-02  0.1208E-04

  0.4588E+01  0.4799E-02  0.1182E-04

  0.4727E+01  0.4849E-02  0.1159E-04

  0.4866E+01  0.4895E-02  0.1142E-04

  0.5005E+01  0.4936E-02  0.1131E-04

  0.5144E+01  0.4973E-02  0.1127E-04

  0.5283E+01  0.5006E-02  0.1130E-04

  0.5422E+01  0.5035E-02  0.1141E-04

  0.5561E+01  0.5060E-02  0.1159E-04

  0.5701E+01  0.5080E-02  0.1185E-04

  0.5840E+01  0.5098E-02  0.1218E-04

  0.5979E+01  0.5111E-02  0.1257E-04

  0.6118E+01  0.5121E-02  0.1302E-04

  0.6257E+01  0.5128E-02  0.1351E-04

  0.6396E+01  0.5131E-02  0.1405E-04

  0.6535E+01  0.5131E-02  0.1461E-04

  0.6674E+01  0.5128E-02  0.1520E-04

  0.6813E+01  0.5122E-02  0.1581E-04

  0.6952E+01  0.5113E-02  0.1643E-04

  0.7091E+01  0.5102E-02  0.1705E-04

  0.7230E+01  0.5088E-02  0.1767E-04

  0.7369E+01  0.5072E-02  0.1829E-04

  0.7508E+01  0.5053E-02  0.1889E-04

  0.7647E+01  0.5032E-02  0.1948E-04

  0.7786E+01  0.5008E-02  0.2005E-04

  0.7925E+01  0.4983E-02  0.2060E-04

  0.8064E+01  0.4956E-02  0.2112E-04

  0.8203E+01  0.4927E-02  0.2162E-04

  0.8342E+01  0.4896E-02  0.2209E-04

  0.8481E+01  0.4864E-02  0.2253E-04

  0.8620E+01  0.4830E-02  0.2294E-04

  0.8759E+01  0.4794E-02  0.2331E-04

  0.8898E+01  0.4758E-02  0.2365E-04

  0.9037E+01  0.4720E-02  0.2396E-04

  0.9176E+01  0.4681E-02  0.2422E-04

  0.9316E+01  0.4641E-02  0.2446E-04

  0.9455E+01  0.4600E-02  0.2465E-04

  0.9594E+01  0.4558E-02  0.2481E-04

  0.9733E+01  0.4515E-02  0.2494E-04

  0.9872E+01  0.4471E-02  0.2503E-04

  0.1001E+02  0.4427E-02  0.2508E-04

  0.1015E+02  0.4382E-02  0.2511E-04

  0.1029E+02  0.4337E-02  0.2510E-04

  0.1043E+02  0.4291E-02  0.2506E-04

  0.1057E+02  0.4245E-02  0.2499E-04

  0.1071E+02  0.4199E-02  0.2490E-04

  0.1084E+02  0.4152E-02  0.2478E-04

  0.1098E+02  0.4105E-02  0.2464E-04

  0.1112E+02  0.4058E-02  0.2447E-04

  0.1126E+02  0.4011E-02  0.2429E-04

  0.1140E+02  0.3964E-02  0.2410E-04

  0.1154E+02  0.3917E-02  0.2389E-04

  0.1168E+02  0.3870E-02  0.2368E-04

  0.1182E+02  0.3823E-02  0.2346E-04

  0.1196E+02  0.3776E-02  0.2324E-04

  0.1210E+02  0.3730E-02  0.2302E-04

  0.1224E+02  0.3683E-02  0.2280E-04

  0.1237E+02  0.3637E-02  0.2260E-04

  0.1251E+02  0.3591E-02  0.2240E-04

  0.1265E+02  0.3546E-02  0.2223E-04

  0.1279E+02  0.3500E-02  0.2207E-04

  0.1293E+02  0.3456E-02  0.2193E-04

  0.1307E+02  0.3411E-02  0.2182E-04

  0.1321E+02  0.3367E-02  0.2174E-04

  0.1335E+02  0.3323E-02  0.2169E-04

  0.1349E+02  0.3280E-02  0.2168E-04

  0.1363E+02  0.3237E-02  0.2169E-04

  0.1376E+02  0.3195E-02  0.2175E-04

  0.1390E+02  0.3153E-02  0.2183E-04

  0.1404E+02  0.3111E-02  0.2196E-04

  0.1418E+02  0.3070E-02  0.2212E-04

  0.1432E+02  0.3030E-02  0.2231E-04

  0.1446E+02  0.2990E-02  0.2254E-04

  0.1460E+02  0.2950E-02  0.2280E-04

  0.1474E+02  0.2911E-02  0.2309E-04

  0.1488E+02  0.2872E-02  0.2341E-04

  0.1502E+02  0.2834E-02  0.2376E-04

  0.1516E+02  0.2796E-02  0.2413E-04

  0.1529E+02  0.2759E-02  0.2451E-04

  0.1543E+02  0.2722E-02  0.2492E-04

  0.1557E+02  0.2685E-02  0.2534E-04

  0.1571E+02  0.2649E-02  0.2578E-04

  0.1585E+02  0.2613E-02  0.2622E-04

  0.1599E+02  0.2577E-02  0.2668E-04

  0.1613E+02  0.2542E-02  0.2714E-04

  0.1627E+02  0.2507E-02  0.2760E-04

  0.1641E+02  0.2473E-02  0.2807E-04

  0.1655E+02  0.2439E-02  0.2853E-04

  0.1668E+02  0.2405E-02  0.2900E-04

  0.1682E+02  0.2371E-02  0.2946E-04

  0.1696E+02  0.2338E-02  0.2992E-04

  0.1710E+02  0.2305E-02  0.3037E-04

  0.1724E+02  0.2272E-02  0.3081E-04

  0.1738E+02  0.2239E-02  0.3125E-04

  0.1752E+02  0.2207E-02  0.3167E-04

  0.1766E+02  0.2175E-02  0.3209E-04

  0.1780E+02  0.2142E-02  0.3250E-04

  0.1794E+02  0.2110E-02  0.3289E-04

  0.1807E+02  0.2078E-02  0.3328E-04

  0.1821E+02  0.2046E-02  0.3365E-04

  0.1835E+02  0.2014E-02  0.3401E-04

  0.1849E+02  0.1983E-02  0.3435E-04

  0.1863E+02  0.1951E-02  0.3469E-04

  0.1877E+02  0.1919E-02  0.3500E-04

  0.1891E+02  0.1887E-02  0.3531E-04

  0.1905E+02  0.1855E-02  0.3559E-04

  0.1919E+02  0.1823E-02  0.3587E-04

  0.1933E+02  0.1791E-02  0.3612E-04

  0.1947E+02  0.1759E-02  0.3636E-04

  0.1960E+02  0.1727E-02  0.3658E-04

  0.1974E+02  0.1695E-02  0.3679E-04

  0.1988E+02  0.1663E-02  0.3697E-04

  0.2002E+02  0.1630E-02  0.3714E-04

  0.2016E+02  0.1598E-02  0.3728E-04

  0.2030E+02  0.1565E-02  0.3741E-04

  0.2044E+02  0.1532E-02  0.3750E-04

  0.2058E+02  0.1499E-02  0.3758E-04

  0.2072E+02  0.1465E-02  0.3763E-04

  0.2086E+02  0.1432E-02  0.3765E-04

  0.2099E+02  0.1398E-02  0.3765E-04

  0.2113E+02  0.1364E-02  0.3761E-04

  0.2127E+02  0.1329E-02  0.3754E-04

  0.2141E+02  0.1295E-02  0.3744E-04

  0.2155E+02  0.1260E-02  0.3730E-04

  0.2169E+02  0.1225E-02  0.3713E-04

  0.2183E+02  0.1190E-02  0.3691E-04

  0.2197E+02  0.1154E-02  0.3665E-04

  0.2211E+02  0.1118E-02  0.3635E-04

  0.2225E+02  0.1082E-02  0.3600E-04

  0.2239E+02  0.1046E-02  0.3561E-04

  0.2252E+02  0.1009E-02  0.3516E-04

  0.2266E+02  0.9718E-03  0.3466E-04

  0.2280E+02  0.9345E-03  0.3410E-04

  0.2294E+02  0.8970E-03  0.3348E-04

  0.2308E+02  0.8591E-03  0.3280E-04

  0.2322E+02  0.8209E-03  0.3206E-04

  0.2336E+02  0.7825E-03  0.3125E-04

  0.2350E+02  0.7437E-03  0.3038E-04

  0.2364E+02  0.7047E-03  0.2943E-04

  0.2378E+02  0.6654E-03  0.2841E-04

  0.2391E+02  0.6258E-03  0.2731E-04

  0.2405E+02  0.5859E-03  0.2613E-04

  0.2419E+02  0.5457E-03  0.2487E-04

  0.2433E+02  0.5053E-03  0.2352E-04

  0.2447E+02  0.4646E-03  0.2209E-04

  0.2461E+02  0.4236E-03  0.2057E-04

  0.2475E+02  0.3824E-03  0.1896E-04

  0.2489E+02  0.3409E-03  0.1726E-04

  0.2503E+02  0.2991E-03  0.1546E-04

  0.2517E+02  0.2571E-03  0.1356E-04

  0.2530E+02  0.2148E-03  0.1156E-04

  0.2544E+02  0.1723E-03  0.9459E-05

  0.2558E+02  0.1296E-03  0.7255E-05

  0.2572E+02  0.8662E-04  0.4945E-05

  0.2586E+02  0.4342E-04  0.2527E-05

  0.2600E+02  0.0000E+00  0.0000E+00
```
