## Supplementary material for "LEA_4 motifs function alone and in conjunction with synergistic cosolutes to protect a labile enzyme during desiccation": File S1: Ornithine 6b.dat

```
### DATA:
#
# 555
#      Q             I(Q)           Error     
1.40600000E-02  6.95371467E-01  7.24557116E-01
1.48200000E-02  3.12211867E-01  5.78921581E-01
1.55800000E-02  7.37478667E-01  4.59759432E-01
1.63400000E-02  9.74044000E-01  3.38123527E-01
1.71000000E-02  6.33449600E-01  2.62532334E-01
1.78600000E-02  7.55496800E-01  1.84654735E-01
1.86200000E-02  9.03688400E-01  1.28068405E-01
1.93800000E-02  7.49288000E-01  1.01178015E-01
2.01400000E-02  7.53083467E-01  8.03636682E-02
2.09000000E-02  8.64821733E-01  6.68103142E-02
2.16600000E-02  7.85517600E-01  6.08381616E-02
2.24200000E-02  7.81628133E-01  5.51785710E-02
2.31800000E-02  8.76753067E-01  5.30471546E-02
2.39500000E-02  8.29385200E-01  5.02554529E-02
2.47100000E-02  9.33919867E-01  4.97260816E-02
2.54700000E-02  8.14629867E-01  4.69938476E-02
2.62300000E-02  8.16000533E-01  4.60696484E-02
2.69900000E-02  8.00326000E-01  4.42331071E-02
2.77500000E-02  8.07109067E-01  4.36241177E-02
2.85100000E-02  8.43383333E-01  4.26629386E-02
2.92700000E-02  8.57722267E-01  4.11217602E-02
3.00300000E-02  9.02271467E-01  4.05857204E-02
3.07900000E-02  8.23330400E-01  3.94878747E-02
3.15500000E-02  8.55744133E-01  3.87525170E-02
3.23100000E-02  8.92791067E-01  3.78915454E-02
3.30700000E-02  8.99249467E-01  3.71436246E-02
3.38300000E-02  8.91288800E-01  3.62414301E-02
3.45900000E-02  8.97149067E-01  3.56833874E-02
3.53500000E-02  8.27403200E-01  3.47459707E-02
3.61100000E-02  8.97625333E-01  3.44977475E-02
3.68700000E-02  8.64470000E-01  3.39322421E-02
3.76300000E-02  8.38494267E-01  3.36255248E-02
3.83900000E-02  8.56963600E-01  3.27191436E-02
3.91500000E-02  8.93155467E-01  3.27565493E-02
3.99100000E-02  8.65586933E-01  3.16349580E-02
4.06700000E-02  8.58968533E-01  3.14908174E-02
4.14300000E-02  8.64556800E-01  3.10542275E-02
4.21900000E-02  9.14163600E-01  3.08666398E-02
4.29500000E-02  8.86626267E-01  3.03879365E-02
4.37100000E-02  8.46442933E-01  2.96618536E-02
4.44700000E-02  9.01758133E-01  2.94006989E-02
4.52300000E-02  8.73268533E-01  2.89644028E-02
4.59900000E-02  8.62953467E-01  2.81139158E-02
4.67500000E-02  9.08810933E-01  2.78629516E-02
4.75100000E-02  8.42695600E-01  2.78821494E-02
4.82700000E-02  8.75860533E-01  2.75643797E-02
4.90300000E-02  8.67306133E-01  2.72117483E-02
4.97900000E-02  8.64445467E-01  2.69250242E-02
5.05500000E-02  8.58248133E-01  2.70088493E-02
5.13100000E-02  8.32816667E-01  2.66148591E-02
5.20700000E-02  8.92323200E-01  2.62702507E-02
5.28300000E-02  8.92391067E-01  2.62853758E-02
5.35900000E-02  8.50570667E-01  2.57849021E-02
5.43500000E-02  8.44487333E-01  2.58840895E-02
5.51100000E-02  8.59031733E-01  2.56010264E-02
5.58700000E-02  8.33490533E-01  2.52358408E-02
5.66300000E-02  8.49352800E-01  2.51579170E-02
5.73900000E-02  8.68216267E-01  2.48203420E-02
5.81500000E-02  8.68923867E-01  2.45949496E-02
5.89100000E-02  8.11192667E-01  2.43424213E-02
5.96700000E-02  8.15604000E-01  2.42747881E-02
6.04300000E-02  8.83935467E-01  2.37945238E-02
6.11900000E-02  8.38385600E-01  2.38936246E-02
6.19500000E-02  8.56589600E-01  2.36266166E-02
6.27100000E-02  8.34694667E-01  2.34992537E-02
6.34700000E-02  8.21396933E-01  2.32958837E-02
6.42300000E-02  8.78118000E-01  2.33284778E-02
6.49900000E-02  8.37132133E-01  2.29553604E-02
6.57500000E-02  8.48960533E-01  2.27161832E-02
6.65100000E-02  8.58170533E-01  2.27940151E-02
6.72700000E-02  8.60439600E-01  2.22353150E-02
6.80300000E-02  8.33853600E-01  2.22859883E-02
6.87900000E-02  8.02858267E-01  2.21583580E-02
6.95500000E-02  8.12620133E-01  2.20473233E-02
7.03100000E-02  8.68635867E-01  2.17874984E-02
7.10700000E-02  8.40116933E-01  2.17512916E-02
7.18300000E-02  8.11464667E-01  2.14498990E-02
7.25900000E-02  7.87317733E-01  2.11020608E-02
7.33500000E-02  8.01375733E-01  2.12224184E-02
7.41200000E-02  8.51942267E-01  2.11511715E-02
7.48800000E-02  8.22502533E-01  2.10086694E-02
7.56400000E-02  8.00279867E-01  2.08233235E-02
7.64000000E-02  8.29291200E-01  2.07193284E-02
7.71600000E-02  7.99799200E-01  2.06355759E-02
7.79200000E-02  8.02757467E-01  2.04721951E-02
7.86800000E-02  7.94123200E-01  2.04194601E-02
7.94400000E-02  8.14950000E-01  2.00783359E-02
8.02000000E-02  7.70718400E-01  2.02063111E-02
8.09600000E-02  7.97322933E-01  2.00067051E-02
8.17200000E-02  8.11123067E-01  1.99380231E-02
8.24800000E-02  7.50655867E-01  1.98926629E-02
8.32400000E-02  7.84403867E-01  1.97084059E-02
8.40000000E-02  8.18063867E-01  1.96236565E-02
8.47600000E-02  7.90194000E-01  1.93501799E-02
8.55200000E-02  7.62804800E-01  1.94983397E-02
8.62800000E-02  8.15187867E-01  1.96755286E-02
8.70400000E-02  7.66114533E-01  2.01302270E-02
8.78000000E-02  7.88270667E-01  2.03703802E-02
8.85600000E-02  7.46180000E-01  2.07417033E-02
8.93200000E-02  7.95120667E-01  2.09502729E-02
9.00800000E-02  7.58448000E-01  2.09622854E-02
9.08400000E-02  7.95557200E-01  2.10817004E-02
9.16000000E-02  8.03256000E-01  2.12822447E-02
9.23600000E-02  7.86764400E-01  2.13822393E-02
9.31200000E-02  7.73809200E-01  2.14393385E-02
9.38800000E-02  7.96465467E-01  2.15701137E-02
9.46400000E-02  7.86656667E-01  2.15328716E-02
9.54000000E-02  7.10800933E-01  2.15024017E-02
9.61600000E-02  7.30448133E-01  2.16885856E-02
9.69200000E-02  7.35437867E-01  2.12746101E-02
9.76800000E-02  7.42068533E-01  2.13268520E-02
9.84400000E-02  7.67690533E-01  2.14083770E-02
9.92000000E-02  7.72696000E-01  2.15037341E-02
9.99600000E-02  7.25110667E-01  2.14277317E-02
1.00720000E-01  7.27348933E-01  2.07260106E-02
1.01480000E-01  7.31910000E-01  2.01041857E-02
1.02240000E-01  7.49368267E-01  1.99873752E-02
1.03000000E-01  7.45480933E-01  1.95346292E-02
1.03760000E-01  7.23253333E-01  1.93442922E-02
1.04520000E-01  7.04679467E-01  1.93727622E-02
1.05280000E-01  7.39749067E-01  1.88482729E-02
1.06040000E-01  7.05555200E-01  1.89920544E-02
1.06800000E-01  7.10927333E-01  1.85859730E-02
1.07560000E-01  7.32964133E-01  1.85798379E-02
1.08320000E-01  6.98515600E-01  1.84591055E-02
1.09080000E-01  7.05406400E-01  1.83251452E-02
1.09840000E-01  7.18612000E-01  1.84037674E-02
1.10600000E-01  6.91256000E-01  1.85223431E-02
1.11360000E-01  7.45064267E-01  1.83678549E-02
1.12120000E-01  6.91428267E-01  1.82705236E-02
1.12880000E-01  7.03601733E-01  1.81376411E-02
1.13640000E-01  7.15931867E-01  1.78817437E-02
1.14400000E-01  6.90677067E-01  1.79159032E-02
1.15160000E-01  7.03208000E-01  1.76648133E-02
1.15920000E-01  7.05756400E-01  1.75487233E-02
1.16680000E-01  6.80536400E-01  1.74723793E-02
1.17440000E-01  6.80886133E-01  1.73996990E-02
1.18200000E-01  6.72068000E-01  1.73210570E-02
1.18960000E-01  6.62883333E-01  1.71420226E-02
1.19720000E-01  6.96087467E-01  1.71976805E-02
1.20480000E-01  6.93176800E-01  1.70568756E-02
1.21240000E-01  6.96296800E-01  1.69260862E-02
1.22000000E-01  6.76111333E-01  1.68363997E-02
1.22760000E-01  7.00224400E-01  1.68028091E-02
1.23520000E-01  6.83997467E-01  1.67012197E-02
1.24280000E-01  7.05123200E-01  1.66639355E-02
1.25040000E-01  6.63715333E-01  1.65753959E-02
1.25800000E-01  7.15697333E-01  1.62887703E-02
1.26560000E-01  6.76511333E-01  1.63337867E-02
1.27320000E-01  6.57373467E-01  1.63005499E-02
1.28080000E-01  6.55831333E-01  1.61860375E-02
1.28840000E-01  6.92095600E-01  1.61386051E-02
1.29600000E-01  6.68448400E-01  1.60054905E-02
1.30360000E-01  6.72268533E-01  1.59570951E-02
1.31120000E-01  6.68614533E-01  1.59400275E-02
1.31880000E-01  6.37139200E-01  1.57876997E-02
1.32640000E-01  6.70985733E-01  1.57617727E-02
1.33400000E-01  6.69127067E-01  1.54801969E-02
1.34160000E-01  6.38338667E-01  1.55099919E-02
1.34920000E-01  6.50214267E-01  1.52296314E-02
1.35680000E-01  6.45017067E-01  1.52675907E-02
1.36440000E-01  6.55421333E-01  1.53025039E-02
1.37200000E-01  6.16649467E-01  1.52388944E-02
1.37960000E-01  6.34406667E-01  1.50880317E-02
1.38730000E-01  6.31256800E-01  1.50577373E-02
1.39490000E-01  6.06214933E-01  1.51013118E-02
1.40250000E-01  6.19069333E-01  1.50046075E-02
1.41010000E-01  6.53399333E-01  1.49697632E-02
1.41770000E-01  6.08880667E-01  1.48807180E-02
1.42530000E-01  6.04473067E-01  1.49052235E-02
1.43290000E-01  6.29299333E-01  1.47384958E-02
1.44050000E-01  6.04564400E-01  1.47757945E-02
1.44810000E-01  6.09032667E-01  1.46115001E-02
1.45570000E-01  6.22545333E-01  1.46635112E-02
1.46330000E-01  6.15962800E-01  1.45630821E-02
1.47090000E-01  5.95042667E-01  1.46247703E-02
1.47850000E-01  6.09181733E-01  1.44796017E-02
1.48610000E-01  6.08101333E-01  1.44708870E-02
1.49370000E-01  5.74217333E-01  1.44538352E-02
1.50130000E-01  5.76825067E-01  1.43301582E-02
1.50890000E-01  5.81534933E-01  1.42480250E-02
1.51650000E-01  5.91280933E-01  1.41725234E-02
1.52410000E-01  5.84644800E-01  1.42042894E-02
1.53170000E-01  5.86877067E-01  1.41176564E-02
1.53930000E-01  5.56396267E-01  1.41119684E-02
1.54690000E-01  5.76263467E-01  1.40522689E-02
1.55450000E-01  5.62351600E-01  1.40315226E-02
1.56210000E-01  5.76578000E-01  1.39783848E-02
1.56970000E-01  6.03244000E-01  1.39333332E-02
1.57730000E-01  5.65998667E-01  1.37947000E-02
1.58490000E-01  5.56295200E-01  1.38105653E-02
1.59250000E-01  5.60524800E-01  1.38039696E-02
1.60010000E-01  5.53458267E-01  1.37588178E-02
1.60770000E-01  5.41627733E-01  1.37615049E-02
1.61530000E-01  5.41385600E-01  1.36436621E-02
1.62290000E-01  5.48886800E-01  1.36307393E-02
1.63050000E-01  5.58698933E-01  1.34792445E-02
1.63810000E-01  5.54145200E-01  1.34366377E-02
1.64570000E-01  5.34421200E-01  1.34850970E-02
1.65330000E-01  5.57166267E-01  1.34432934E-02
1.66090000E-01  5.48549733E-01  1.33933604E-02
1.66850000E-01  5.08839067E-01  1.32767489E-02
1.67610000E-01  5.44569200E-01  1.32852117E-02
1.68370000E-01  5.23836800E-01  1.32955640E-02
1.69130000E-01  5.43912933E-01  1.31766825E-02
1.69890000E-01  5.51380400E-01  1.32144602E-02
1.70650000E-01  5.13987867E-01  1.31518982E-02
1.71410000E-01  5.40909067E-01  1.30633840E-02
1.72170000E-01  5.15680933E-01  1.30634600E-02
1.72930000E-01  5.14292667E-01  1.30735806E-02
1.73690000E-01  5.00071200E-01  1.29884157E-02
1.74450000E-01  5.18917600E-01  1.30016601E-02
1.75210000E-01  5.01844400E-01  1.31255499E-02
1.75970000E-01  4.98692800E-01  1.33399855E-02
1.76730000E-01  4.71936133E-01  1.34361522E-02
1.77490000E-01  4.96951067E-01  1.34900571E-02
1.78250000E-01  5.04281467E-01  1.36747982E-02
1.79010000E-01  4.97361600E-01  1.36933850E-02
1.79770000E-01  4.94356667E-01  1.37831978E-02
1.80530000E-01  4.79880933E-01  1.37923725E-02
1.81290000E-01  4.93960800E-01  1.39109540E-02
1.82050000E-01  4.91145067E-01  1.39289082E-02
1.82810000E-01  4.78672267E-01  1.39670962E-02
1.83570000E-01  4.99730133E-01  1.40956977E-02
1.84330000E-01  4.77481200E-01  1.41802521E-02
1.85090000E-01  4.83169467E-01  1.41238214E-02
1.85850000E-01  4.65460133E-01  1.42444274E-02
1.86610000E-01  5.02395200E-01  1.41566642E-02
1.87370000E-01  4.84739333E-01  1.42938876E-02
1.88130000E-01  4.90788800E-01  1.42196395E-02
1.88890000E-01  4.66984667E-01  1.43113781E-02
1.89650000E-01  4.88996133E-01  1.42599989E-02
1.90410000E-01  4.47430933E-01  1.42961149E-02
1.91170000E-01  4.68398133E-01  1.43493507E-02
1.91930000E-01  4.51035200E-01  1.43836402E-02
1.92690000E-01  4.62578000E-01  1.44621978E-02
1.93450000E-01  4.33350400E-01  1.44453238E-02
1.94210000E-01  4.53216800E-01  1.45102026E-02
1.94970000E-01  4.64879067E-01  1.44736894E-02
1.95730000E-01  4.59268267E-01  1.45816775E-02
1.96490000E-01  4.30494667E-01  1.45266092E-02
1.97250000E-01  4.39028533E-01  1.46193575E-02
1.98010000E-01  4.32835067E-01  1.45687975E-02
1.98770000E-01  4.08660000E-01  1.46027334E-02
1.99530000E-01  4.44008533E-01  1.45785116E-02
2.00290000E-01  4.63710933E-01  1.46474547E-02
2.01050000E-01  4.42486133E-01  1.47302086E-02
2.01810000E-01  4.50902267E-01  1.45467231E-02
2.02570000E-01  4.13158400E-01  1.45751570E-02
2.03330000E-01  4.09052933E-01  1.45293488E-02
2.04090000E-01  4.31294000E-01  1.45515915E-02
2.04850000E-01  4.09614400E-01  1.45662522E-02
2.05610000E-01  4.14948133E-01  1.45836188E-02
2.06370000E-01  4.10115467E-01  1.46245925E-02
2.07130000E-01  4.28709333E-01  1.46650576E-02
2.07890000E-01  4.28188133E-01  1.47310227E-02
2.08650000E-01  4.38177333E-01  1.46162966E-02
2.09410000E-01  4.22435467E-01  1.46544449E-02
2.10170000E-01  4.42172400E-01  1.46322025E-02
2.10930000E-01  3.81043067E-01  1.46766749E-02
2.11690000E-01  3.96074000E-01  1.47776364E-02
2.12450000E-01  4.03215200E-01  1.46964630E-02
2.13210000E-01  3.86845600E-01  1.46202053E-02
2.13970000E-01  4.02058133E-01  1.44795417E-02
2.14730000E-01  3.74133867E-01  1.45002777E-02
2.15490000E-01  4.06641200E-01  1.45950257E-02
2.16250000E-01  3.70298667E-01  1.45378153E-02
2.17010000E-01  3.80249600E-01  1.45985316E-02
2.17770000E-01  4.02818800E-01  1.45332143E-02
2.18530000E-01  3.81361733E-01  1.45050762E-02
2.19290000E-01  3.93203200E-01  1.43567189E-02
2.20050000E-01  4.00514400E-01  1.44809368E-02
2.20810000E-01  4.09090400E-01  1.44038406E-02
2.21570000E-01  4.01176667E-01  1.43184723E-02
2.22330000E-01  3.84042400E-01  1.42669495E-02
2.23090000E-01  3.89484933E-01  1.42261725E-02
2.23850000E-01  3.70443333E-01  1.41802719E-02
2.24610000E-01  3.70246133E-01  1.41218298E-02
2.25370000E-01  3.79761333E-01  1.40135409E-02
2.26130000E-01  3.74400800E-01  1.38921587E-02
2.26890000E-01  3.79505067E-01  1.39928757E-02
2.27650000E-01  3.66730000E-01  1.38021487E-02
2.28410000E-01  3.77564267E-01  1.37264276E-02
2.29170000E-01  3.81607067E-01  1.36899690E-02
2.29930000E-01  3.51229600E-01  1.37342178E-02
2.30690000E-01  3.46107333E-01  1.35992330E-02
2.31450000E-01  3.54173067E-01  1.36188416E-02
2.32210000E-01  3.67397333E-01  1.35579120E-02
2.32970000E-01  3.82195867E-01  1.35287713E-02
2.33730000E-01  3.47045867E-01  1.34004474E-02
2.34490000E-01  3.57122400E-01  1.33691396E-02
2.35250000E-01  3.38046667E-01  1.33007949E-02
2.36010000E-01  3.42651067E-01  1.32632087E-02
2.36770000E-01  3.69483333E-01  1.33610850E-02
2.37530000E-01  3.55320267E-01  1.32680393E-02
2.38290000E-01  3.56754400E-01  1.31542441E-02
2.39050000E-01  3.61396933E-01  1.31426752E-02
2.39810000E-01  3.45911067E-01  1.30595872E-02
2.40570000E-01  3.33925067E-01  1.30308250E-02
2.41330000E-01  3.45415733E-01  1.30526210E-02
2.42090000E-01  3.29672933E-01  1.29215625E-02
2.42850000E-01  3.42455600E-01  1.29608347E-02
2.43610000E-01  3.40787333E-01  1.28551432E-02
2.44370000E-01  3.46874000E-01  1.28806271E-02
2.45130000E-01  3.26261733E-01  1.28101196E-02
2.45890000E-01  3.52518400E-01  1.28501746E-02
2.46650000E-01  3.33177467E-01  1.27038048E-02
2.47410000E-01  3.29952667E-01  1.26831971E-02
2.48170000E-01  3.47306933E-01  1.27053827E-02
2.48930000E-01  3.15977600E-01  1.26107439E-02
2.49690000E-01  3.53677733E-01  1.26321752E-02
2.50450000E-01  3.50116933E-01  1.25655703E-02
2.51210000E-01  3.12426000E-01  1.24939872E-02
2.51970000E-01  3.36309333E-01  1.24024977E-02
2.52730000E-01  3.05136533E-01  1.24982689E-02
2.53490000E-01  2.89436933E-01  1.22782419E-02
2.54250000E-01  3.32671200E-01  1.23223063E-02
2.55010000E-01  3.03862267E-01  1.22973572E-02
2.55770000E-01  3.09147067E-01  1.22605030E-02
2.56530000E-01  3.28639333E-01  1.22164664E-02
2.57290000E-01  2.86443733E-01  1.22351018E-02
2.58050000E-01  3.04653200E-01  1.22222605E-02
2.58810000E-01  3.27659067E-01  1.21403452E-02
2.59570000E-01  3.11583867E-01  1.21139743E-02
2.60330000E-01  3.12721867E-01  1.20345608E-02
2.61090000E-01  3.08436533E-01  1.20646385E-02
2.61850000E-01  3.09247600E-01  1.19933390E-02
2.62610000E-01  3.14543200E-01  1.20082544E-02
2.63370000E-01  2.99840267E-01  1.19080051E-02
2.64130000E-01  3.09706000E-01  1.19535748E-02
2.64890000E-01  3.17858267E-01  1.18395276E-02
2.65650000E-01  2.91222933E-01  1.18000216E-02
2.66410000E-01  2.91239467E-01  1.17415698E-02
2.67170000E-01  2.86437200E-01  1.17510570E-02
2.67930000E-01  2.87836933E-01  1.17427668E-02
2.68690000E-01  2.94064000E-01  1.17636249E-02
2.69450000E-01  3.06697867E-01  1.16995013E-02
2.70210000E-01  3.03910267E-01  1.16386693E-02
2.70970000E-01  2.93282933E-01  1.16548745E-02
2.71720000E-01  2.99347867E-01  1.15985739E-02
2.72480000E-01  2.79830000E-01  1.16351214E-02
2.73240000E-01  2.85223733E-01  1.15094427E-02
2.74000000E-01  3.02585867E-01  1.15974382E-02
2.74760000E-01  2.90842933E-01  1.14718630E-02
2.75520000E-01  2.92831867E-01  1.14719576E-02
2.76280000E-01  2.81904400E-01  1.14388477E-02
2.77040000E-01  2.87588800E-01  1.14553237E-02
2.77800000E-01  2.91421867E-01  1.13664707E-02
2.78560000E-01  2.74784667E-01  1.13683280E-02
2.79320000E-01  2.97669067E-01  1.12424397E-02
2.80080000E-01  2.87583333E-01  1.12692434E-02
2.80840000E-01  2.95426667E-01  1.12261847E-02
2.81600000E-01  2.80961467E-01  1.11967237E-02
2.82360000E-01  2.96785733E-01  1.12217452E-02
2.83120000E-01  2.65397067E-01  1.11527572E-02
2.83880000E-01  2.69163600E-01  1.11690975E-02
2.84640000E-01  2.66089467E-01  1.11720953E-02
2.85400000E-01  2.88956533E-01  1.11334977E-02
2.86160000E-01  2.87614000E-01  1.11661783E-02
2.86920000E-01  2.58928133E-01  1.11256339E-02
2.87680000E-01  2.52517467E-01  1.11499378E-02
2.88440000E-01  2.56304000E-01  1.11249980E-02
2.89200000E-01  2.84964000E-01  1.11645751E-02
2.89960000E-01  2.56805600E-01  1.11740531E-02
2.90720000E-01  2.39801200E-01  1.11016404E-02
2.91480000E-01  2.64426800E-01  1.11386486E-02
2.92240000E-01  2.62001600E-01  1.11864272E-02
2.93000000E-01  2.69052133E-01  1.12035655E-02
2.93760000E-01  2.67779200E-01  1.12587579E-02
2.94520000E-01  2.60175200E-01  1.11824851E-02
2.95280000E-01  2.55631867E-01  1.12419762E-02
2.96040000E-01  2.66207867E-01  1.12449127E-02
2.96800000E-01  2.62086133E-01  1.12020992E-02
2.97560000E-01  2.64959467E-01  1.12176623E-02
2.98320000E-01  2.58100800E-01  1.11832709E-02
2.99080000E-01  2.48222400E-01  1.12529280E-02
2.99840000E-01  2.64480400E-01  1.12456072E-02
3.00600000E-01  2.67618667E-01  1.12019955E-02
3.01360000E-01  2.63506667E-01  1.11643147E-02
3.02120000E-01  2.45672667E-01  1.11509108E-02
3.02880000E-01  2.30151467E-01  1.10855925E-02
3.03640000E-01  2.68029600E-01  1.11191734E-02
3.04400000E-01  2.45464933E-01  1.10272763E-02
3.05160000E-01  2.63216400E-01  1.11828097E-02
3.05920000E-01  2.42978133E-01  1.12161611E-02
3.06680000E-01  2.30963333E-01  1.12209836E-02
3.07440000E-01  2.68277200E-01  1.13051950E-02
3.08200000E-01  2.50038933E-01  1.12698042E-02
3.08960000E-01  2.27601467E-01  1.13373833E-02
3.09720000E-01  2.41461600E-01  1.13294031E-02
3.10480000E-01  2.53163067E-01  1.13953760E-02
3.11240000E-01  2.26473867E-01  1.13157472E-02
3.12000000E-01  2.40516800E-01  1.13410674E-02
3.12760000E-01  2.24188667E-01  1.13187773E-02
3.13520000E-01  2.30219600E-01  1.13756695E-02
3.14280000E-01  2.17417467E-01  1.13294550E-02
3.15040000E-01  2.38641867E-01  1.13079474E-02
3.15800000E-01  2.35869867E-01  1.13765434E-02
3.16560000E-01  2.29236800E-01  1.14901032E-02
3.17320000E-01  2.38744133E-01  1.15695201E-02
3.18080000E-01  2.29615867E-01  1.15948347E-02
3.18830000E-01  2.14977467E-01  1.16293095E-02
3.19590000E-01  2.28687600E-01  1.16436001E-02
3.20350000E-01  2.21806267E-01  1.17286716E-02
3.21110000E-01  2.53013067E-01  1.17388641E-02
3.21870000E-01  2.22698800E-01  1.17591674E-02
3.22630000E-01  2.30152133E-01  1.18132193E-02
3.23390000E-01  2.29861200E-01  1.18956505E-02
3.24150000E-01  2.19493467E-01  1.18197759E-02
3.24910000E-01  2.31022667E-01  1.20432927E-02
3.25670000E-01  2.09500400E-01  1.18984830E-02
3.26430000E-01  2.45819067E-01  1.19813299E-02
3.27190000E-01  2.59329867E-01  1.20196964E-02
3.27950000E-01  2.25661867E-01  1.19871515E-02
3.28710000E-01  2.24688400E-01  1.19709262E-02
3.29470000E-01  2.20137333E-01  1.19386583E-02
3.30230000E-01  2.28753467E-01  1.19860002E-02
3.30990000E-01  2.33358267E-01  1.19845844E-02
3.31750000E-01  1.98468000E-01  1.19942504E-02
3.32510000E-01  2.00843600E-01  1.19948572E-02
3.33270000E-01  1.88235333E-01  1.20369784E-02
3.34030000E-01  2.09937733E-01  1.20940186E-02
3.34790000E-01  2.21334800E-01  1.20640408E-02
3.35550000E-01  2.27883733E-01  1.21556101E-02
3.36310000E-01  2.15981600E-01  1.21093970E-02
3.37070000E-01  2.14595733E-01  1.21499450E-02
3.37830000E-01  2.12616800E-01  1.21708955E-02
3.38590000E-01  2.18641600E-01  1.21711517E-02
3.39350000E-01  2.15991467E-01  1.21676364E-02
3.40110000E-01  1.90538133E-01  1.21377138E-02
3.40870000E-01  2.20060533E-01  1.22886147E-02
3.41630000E-01  2.16474533E-01  1.22397037E-02
3.42390000E-01  2.22965733E-01  1.22776107E-02
3.43150000E-01  2.12155067E-01  1.21959399E-02
3.43910000E-01  2.12233200E-01  1.23151415E-02
3.44670000E-01  1.91501733E-01  1.22547969E-02
3.45430000E-01  2.23908800E-01  1.22735271E-02
3.46190000E-01  2.36522800E-01  1.23758695E-02
3.46950000E-01  2.11608533E-01  1.22357387E-02
3.47710000E-01  2.07966800E-01  1.23879512E-02
3.48470000E-01  1.99824800E-01  1.23255245E-02
3.49220000E-01  2.07134800E-01  1.23354227E-02
3.49980000E-01  1.99428933E-01  1.21615107E-02
3.50740000E-01  2.20199067E-01  1.20393115E-02
3.51500000E-01  2.12275333E-01  1.18880597E-02
3.52260000E-01  1.91271200E-01  1.18189972E-02
3.53020000E-01  2.02263467E-01  1.16533813E-02
3.53780000E-01  2.16904667E-01  1.17961722E-02
3.54540000E-01  2.19146933E-01  1.19352792E-02
3.55300000E-01  2.23668133E-01  1.19090388E-02
3.56060000E-01  1.95110800E-01  1.19480527E-02
3.56820000E-01  2.04698267E-01  1.19364284E-02
3.57580000E-01  2.11194533E-01  1.19856831E-02
3.58340000E-01  1.87387733E-01  1.19703111E-02
3.59100000E-01  1.84307200E-01  1.20738126E-02
3.59860000E-01  2.00301200E-01  1.20763175E-02
3.60620000E-01  2.07252000E-01  1.20474901E-02
3.61380000E-01  2.05680933E-01  1.20235643E-02
3.62140000E-01  2.05422667E-01  1.20940965E-02
3.62900000E-01  1.97575733E-01  1.21133597E-02
3.63660000E-01  1.92180267E-01  1.21550239E-02
3.64420000E-01  1.66386533E-01  1.21630431E-02
3.65180000E-01  1.73176933E-01  1.22133144E-02
3.65940000E-01  2.04226933E-01  1.22616230E-02
3.66700000E-01  1.99959067E-01  1.22821473E-02
3.67460000E-01  2.02042400E-01  1.22697932E-02
3.68220000E-01  1.90926933E-01  1.23005217E-02
3.68980000E-01  1.88948533E-01  1.23867584E-02
3.69740000E-01  1.87316933E-01  1.23860485E-02
3.70500000E-01  2.10965733E-01  1.24180634E-02
3.71260000E-01  1.83875467E-01  1.24149549E-02
3.72020000E-01  1.87153333E-01  1.25250754E-02
3.72770000E-01  1.71690400E-01  1.26334551E-02
3.73530000E-01  1.81610133E-01  1.27012919E-02
3.74290000E-01  1.79749600E-01  1.27643873E-02
3.75050000E-01  1.90746800E-01  1.28418649E-02
3.75810000E-01  1.77641467E-01  1.29353632E-02
3.76570000E-01  1.69572800E-01  1.31203408E-02
3.77330000E-01  1.86915067E-01  1.30506116E-02
3.78090000E-01  1.93254400E-01  1.32253134E-02
3.78850000E-01  1.85244533E-01  1.32917029E-02
3.79610000E-01  1.69942667E-01  1.33470596E-02
3.80370000E-01  1.91922933E-01  1.34820605E-02
3.81130000E-01  1.93344000E-01  1.34630832E-02
3.81890000E-01  1.85085067E-01  1.35919780E-02
3.82650000E-01  1.99100000E-01  1.37279762E-02
3.83410000E-01  1.59755600E-01  1.37371189E-02
3.84170000E-01  1.55850133E-01  1.38183634E-02
3.84930000E-01  1.99029867E-01  1.39612488E-02
3.85690000E-01  1.81930133E-01  1.40532924E-02
3.86450000E-01  1.90182800E-01  1.41823246E-02
3.87210000E-01  1.64312800E-01  1.42734241E-02
3.87970000E-01  1.69592800E-01  1.45403492E-02
3.88730000E-01  1.69716400E-01  1.43659524E-02
3.89490000E-01  2.03086667E-01  1.44772243E-02
3.90250000E-01  1.59993600E-01  1.46573996E-02
3.91010000E-01  1.89274000E-01  1.46832343E-02
3.91770000E-01  1.60865733E-01  1.47716442E-02
3.92520000E-01  1.60205067E-01  1.49049205E-02
3.93280000E-01  1.66768667E-01  1.49428867E-02
3.94040000E-01  1.78393067E-01  1.51067154E-02
3.94800000E-01  2.08467733E-01  1.51574536E-02
3.95560000E-01  1.63501600E-01  1.52831670E-02
3.96320000E-01  1.91877733E-01  1.53598504E-02
3.97080000E-01  1.70795200E-01  1.55412333E-02
3.97840000E-01  2.15747333E-01  1.55845947E-02
3.98600000E-01  1.86678267E-01  1.56708055E-02
3.99360000E-01  2.03087200E-01  1.58681728E-02
4.00120000E-01  1.82345867E-01  1.57875254E-02
4.00880000E-01  1.76617600E-01  1.59653037E-02
4.01640000E-01  1.95688800E-01  1.61097955E-02
4.02400000E-01  1.75410533E-01  1.62652128E-02
4.03160000E-01  1.54742933E-01  1.63311359E-02
4.03920000E-01  1.93571067E-01  1.96123612E-01
4.04680000E-01  1.68717867E-01  1.64673342E-02
4.05440000E-01  1.66768533E-01  1.63676274E-02
4.06200000E-01  1.56203467E-01  1.65863094E-02
4.06960000E-01  1.39637467E-01  1.66406947E-02
4.07720000E-01  1.72235867E-01  1.67928226E-02
4.08480000E-01  1.82671200E-01  1.67551487E-02
4.09240000E-01  1.89522533E-01  1.68173368E-02
4.09990000E-01  1.58465333E-01  1.69325193E-02
4.10750000E-01  1.63501600E-01  1.69984461E-02
4.11510000E-01  1.67828400E-01  1.71946688E-02
4.12270000E-01  1.56847600E-01  1.70352679E-02
4.13030000E-01  1.48791200E-01  1.71901290E-02
4.13790000E-01  1.91287200E-01  1.71237495E-02
4.14550000E-01  1.69438267E-01  1.71556361E-02
4.15310000E-01  1.64785867E-01  1.72636138E-02
4.16070000E-01  1.86011067E-01  1.74367187E-02
4.16830000E-01  1.63897200E-01  1.75273174E-02
4.17590000E-01  1.43447200E-01  1.77052158E-02
4.18350000E-01  1.59572267E-01  1.77907263E-02
4.19110000E-01  1.86599867E-01  1.77053955E-02
4.19870000E-01  1.73606133E-01  1.79045023E-02
4.20630000E-01  1.70210133E-01  1.79669805E-02
4.21390000E-01  1.71725467E-01  1.80402315E-02
4.22150000E-01  1.66464667E-01  1.81564697E-02
4.22910000E-01  1.33976667E-01  1.83740144E-02
4.23670000E-01  1.66594933E-01  1.85434955E-02
4.24430000E-01  1.44842133E-01  1.87197778E-02
4.25190000E-01  1.78720533E-01  1.87945379E-02
4.25940000E-01  1.87724800E-01  1.89623571E-02
4.26700000E-01  1.80777200E-01  1.92483871E-02
4.27460000E-01  1.81099733E-01  1.95638440E-02
4.28220000E-01  1.39440800E-01  1.96817998E-02
4.28980000E-01  1.72863867E-01  1.97793343E-02
4.29740000E-01  1.72863600E-01  1.99387127E-02
4.30500000E-01  1.81291067E-01  1.99855946E-02
4.31260000E-01  1.81970133E-01  2.04040941E-02
4.32020000E-01  1.98144800E-01  2.06332683E-02
4.32780000E-01  1.56658800E-01  2.07689602E-02
4.33540000E-01  1.60198667E-01  2.09887702E-02
4.34300000E-01  1.75896933E-01  2.13385959E-02
4.35060000E-01  1.69841467E-01  2.16920942E-02


### HEADER:
#
#{
#    "analysis": {},
#    "counters": {
#        "comment": ""
#    },
#    "filename": "Ornithine 6b.dat",
#    "history": {
#        "subtraction": {
#            "initial_file": [
#                "A_H4_N_Ta11_6_snap_00001",
#                {
#                    "averaged_files": [
#                        [
#                            "H4_N_Ta11_6_snap_00001.dat"
#                        ],
#                        [
#                            "H4_N_Ta11_6_snap_00002.dat"
#                        ],
#                        [
#                            "H4_N_Ta11_6_snap_00003.dat"
#                        ],
#                        [
#                            "H4_N_Ta11_6_snap_00004.dat"
#                        ],
#                        [
#                            "H4_N_Ta11_6_snap_00005.dat"
#                        ],
#                        [
#                            "H4_N_Ta11_6_snap_00006.dat"
#                        ],
#                        [
#                            "H4_N_Ta11_6_snap_00007.dat"
#                        ],
#                        [
#                            "H4_N_Ta11_6_snap_00008.dat"
#                        ],
#                        [
#                            "H4_N_Ta11_6_snap_00009.dat"
#                        ],
#                        [
#                            "H4_N_Ta11_6_snap_00010.dat"
#                        ],
#                        [
#                            "H4_N_Ta11_6_snap_00011.dat"
#                        ],
#                        [
#                            "H4_N_Ta11_6_snap_00012.dat"
#                        ],
#                        [
#                            "H4_N_Ta11_6_snap_00013.dat"
#                        ],
#                        [
#                            "H4_N_Ta11_6_snap_00015.dat"
#                        ],
#                        [
#                            "H4_N_Ta11_6_snap_00017.dat"
#                        ]
#                    ]
#                }
#            ],
#            "subtracted_file": [
#                "A_H6_No_Acetylornithine_snap_00001",
#                {
#                    "averaged_files": [
#                        [
#                            "H6_No_Acetylornithine_snap_00001.dat"
#                        ],
#                        [
#                            "H6_No_Acetylornithine_snap_00002.dat"
#                        ],
#                        [
#                            "H6_No_Acetylornithine_snap_00003.dat"
#                        ],
#                        [
#                            "H6_No_Acetylornithine_snap_00004.dat"
#                        ],
#                        [
#                            "H6_No_Acetylornithine_snap_00005.dat"
#                        ],
#                        [
#                            "H6_No_Acetylornithine_snap_00006.dat"
#                        ],
#                        [
#                            "H6_No_Acetylornithine_snap_00007.dat"
#                        ],
#                        [
#                            "H6_No_Acetylornithine_snap_00008.dat"
#                        ],
#                        [
#                            "H6_No_Acetylornithine_snap_00009.dat"
#                        ],
#                        [
#                            "H6_No_Acetylornithine_snap_00010.dat"
#                        ],
#                        [
#                            "H6_No_Acetylornithine_snap_00011.dat"
#                        ],
#                        [
#                            "H6_No_Acetylornithine_snap_00012.dat"
#                        ],
#                        [
#                            "H6_No_Acetylornithine_snap_00013.dat"
#                        ],
#                        [
#                            "H6_No_Acetylornithine_snap_00014.dat"
#                        ],
#                        [
#                            "H6_No_Acetylornithine_snap_00015.dat"
#                        ],
#                        [
#                            "H6_No_Acetylornithine_snap_00016.dat"
#                        ],
#                        [
#                            "H6_No_Acetylornithine_snap_00017.dat"
#                        ],
#                        [
#                            "H6_No_Acetylornithine_snap_00018.dat"
#                        ],
#                        [
#                            "H6_No_Acetylornithine_snap_00019.dat"
#                        ],
#                        [
#                            "H6_No_Acetylornithine_snap_00020.dat"
#                        ],
#                        [
#                            "H6_No_Acetylornithine_snap_00021.dat"
#                        ],
#                        [
#                            "H6_No_Acetylornithine_snap_00022.dat"
#                        ],
#                        [
#                            "H6_No_Acetylornithine_snap_00023.dat"
#                        ],
#                        [
#                            "H6_No_Acetylornithine_snap_00024.dat"
#                        ],
#                        [
#                            "H6_No_Acetylornithine_snap_00028.dat"
#                        ]
#                    ]
#                }
#            ]
#        }
#    }
#}
```
