## Supplementary material for "LEA_4 motifs function alone and in conjunction with synergistic cosolutes to protect a labile enzyme during desiccation": File S1: Ornithine 6b.out

```
####      G N O M             Version 5.0 (r14832)      ####

                                               Fri Jan  6 16:30:02 2023


           ####      Configuration                                 ####


    System Type:                   arbitrary monodisperse (job = 0)

    Minimum characteristic size:         0.0000

    Maximum characteristic size:        26.0000

    rad56:                               0.0000

    Force 0.0 at r = rmin:                  yes

    Force 0.0 at r = rmax:                  yes

    Initial alpha:                       0.0000

    Initial random seed:     132142418547790040

    Points in real space:                   188


    Input  1:                      Ornithine 6b.dat

    First data point used:                    1

    Last data point used:                   555

    Scaling coefficient:             0.1000E+01

    Experimental setup:            point collimation


           ####      Results                                       ####


    Parameter    DISCRP  OSCILL  STABIL  SYSDEV  POSITV  VALCEN  SMOOTH

    Weight        1.000   3.000   3.000   3.000   1.000   1.000   1.000

    Sigma         0.300   0.600   0.120   0.120   0.120   0.120   0.600

    Ideal         0.700   1.100   0.000   1.000   1.000   0.950   0.000

    Current       0.606   1.525   0.025   0.978   1.000   0.754   0.226

               --------------------------------------------------------

    Estimate      0.907   0.605   0.959   1.000   1.000   0.070   0.868


    Angular range:                       0.0141 to       0.4351

    Reciprocal space Rg:             0.7881E+01

    Reciprocal space I(0):           0.9112E+00


    Real space range:                    0.0000 to      26.0000

    Real space Rg:                   0.7882E+01 +-   0.4594E-01

    Real space I(0):                 0.9112E+00 +-   0.3121E-02


    Highest ALPHA (theor):           0.5703E+02

    Current ALPHA:                   0.1277E+01


    Total Estimate:                      0.8105 (a GOOD solution)


           ####      Experimental Data and Fit                     ####


      S          J EXP       ERROR       J REG       I REG


   0.000000E+00                                                0.911245E+00

   0.740000E-03                                                0.911235E+00

   0.148000E-02                                                0.911204E+00

   0.222000E-02                                                0.911152E+00

   0.296000E-02                                                0.911080E+00

   0.370000E-02                                                0.910987E+00

   0.444000E-02                                                0.910873E+00

   0.518000E-02                                                0.910739E+00

   0.592000E-02                                                0.910584E+00

   0.666000E-02                                                0.910409E+00

   0.740000E-02                                                0.910213E+00

   0.814000E-02                                                0.909996E+00

   0.888000E-02                                                0.909759E+00

   0.962000E-02                                                0.909501E+00

   0.103600E-01                                                0.909223E+00

   0.111000E-01                                                0.908924E+00

   0.118400E-01                                                0.908605E+00

   0.125800E-01                                                0.908265E+00

   0.133200E-01                                                0.907905E+00

   0.140600E-01   0.695371E+00   0.724557E+00   0.907524E+00   0.907524E+00

   0.148200E-01   0.312212E+00   0.578922E+00   0.907112E+00   0.907112E+00

   0.155800E-01   0.737479E+00   0.459759E+00   0.906679E+00   0.906679E+00

   0.163400E-01   0.974044E+00   0.338124E+00   0.906224E+00   0.906224E+00

   0.171000E-01   0.633450E+00   0.262532E+00   0.905748E+00   0.905748E+00

   0.178600E-01   0.755497E+00   0.184655E+00   0.905250E+00   0.905250E+00

   0.186200E-01   0.903688E+00   0.128068E+00   0.904732E+00   0.904732E+00

   0.193800E-01   0.749288E+00   0.101178E+00   0.904192E+00   0.904192E+00

   0.201400E-01   0.753083E+00   0.803637E-01   0.903630E+00   0.903630E+00

   0.209000E-01   0.864822E+00   0.668103E-01   0.903048E+00   0.903048E+00

   0.216600E-01   0.785518E+00   0.608382E-01   0.902445E+00   0.902445E+00

   0.224200E-01   0.781628E+00   0.551786E-01   0.901820E+00   0.901820E+00

   0.231800E-01   0.876753E+00   0.530472E-01   0.901175E+00   0.901175E+00

   0.239500E-01   0.829385E+00   0.502555E-01   0.900500E+00   0.900500E+00

   0.247100E-01   0.933920E+00   0.497261E-01   0.899812E+00   0.899812E+00

   0.254700E-01   0.814630E+00   0.469938E-01   0.899104E+00   0.899104E+00

   0.262300E-01   0.816001E+00   0.460696E-01   0.898375E+00   0.898375E+00

   0.269900E-01   0.800326E+00   0.442331E-01   0.897626E+00   0.897626E+00

   0.277500E-01   0.807109E+00   0.436241E-01   0.896856E+00   0.896856E+00

   0.285100E-01   0.843383E+00   0.426629E-01   0.896065E+00   0.896065E+00

   0.292700E-01   0.857722E+00   0.411218E-01   0.895254E+00   0.895254E+00

   0.300300E-01   0.902271E+00   0.405857E-01   0.894422E+00   0.894422E+00

   0.307900E-01   0.823330E+00   0.394879E-01   0.893570E+00   0.893570E+00

   0.315500E-01   0.855744E+00   0.387525E-01   0.892698E+00   0.892698E+00

   0.323100E-01   0.892791E+00   0.378915E-01   0.891806E+00   0.891806E+00

   0.330700E-01   0.899249E+00   0.371436E-01   0.890893E+00   0.890893E+00

   0.338300E-01   0.891289E+00   0.362414E-01   0.889961E+00   0.889961E+00

   0.345900E-01   0.897149E+00   0.356834E-01   0.889008E+00   0.889008E+00

   0.353500E-01   0.827403E+00   0.347460E-01   0.888036E+00   0.888036E+00

   0.361100E-01   0.897625E+00   0.344977E-01   0.887044E+00   0.887044E+00

   0.368700E-01   0.864470E+00   0.339322E-01   0.886032E+00   0.886032E+00

   0.376300E-01   0.838494E+00   0.336255E-01   0.885001E+00   0.885001E+00

   0.383900E-01   0.856964E+00   0.327191E-01   0.883950E+00   0.883950E+00

   0.391500E-01   0.893155E+00   0.327565E-01   0.882880E+00   0.882880E+00

   0.399100E-01   0.865587E+00   0.316350E-01   0.881790E+00   0.881790E+00

   0.406700E-01   0.858969E+00   0.314908E-01   0.880682E+00   0.880682E+00

   0.414300E-01   0.864557E+00   0.310542E-01   0.879554E+00   0.879554E+00

   0.421900E-01   0.914164E+00   0.308666E-01   0.878407E+00   0.878407E+00

   0.429500E-01   0.886626E+00   0.303879E-01   0.877241E+00   0.877241E+00

   0.437100E-01   0.846443E+00   0.296619E-01   0.876056E+00   0.876056E+00

   0.444700E-01   0.901758E+00   0.294007E-01   0.874853E+00   0.874853E+00

   0.452300E-01   0.873269E+00   0.289644E-01   0.873631E+00   0.873631E+00

   0.459900E-01   0.862953E+00   0.281139E-01   0.872390E+00   0.872390E+00

   0.467500E-01   0.908811E+00   0.278630E-01   0.871131E+00   0.871131E+00

   0.475100E-01   0.842696E+00   0.278821E-01   0.869854E+00   0.869854E+00

   0.482700E-01   0.875861E+00   0.275644E-01   0.868558E+00   0.868558E+00

   0.490300E-01   0.867306E+00   0.272117E-01   0.867245E+00   0.867245E+00

   0.497900E-01   0.864445E+00   0.269250E-01   0.865913E+00   0.865913E+00

   0.505500E-01   0.858248E+00   0.270088E-01   0.864564E+00   0.864564E+00

   0.513100E-01   0.832817E+00   0.266149E-01   0.863196E+00   0.863196E+00

   0.520700E-01   0.892323E+00   0.262703E-01   0.861812E+00   0.861812E+00

   0.528300E-01   0.892391E+00   0.262854E-01   0.860409E+00   0.860409E+00

   0.535900E-01   0.850571E+00   0.257849E-01   0.858989E+00   0.858989E+00

   0.543500E-01   0.844487E+00   0.258841E-01   0.857552E+00   0.857552E+00

   0.551100E-01   0.859032E+00   0.256010E-01   0.856098E+00   0.856098E+00

   0.558700E-01   0.833491E+00   0.252358E-01   0.854627E+00   0.854627E+00

   0.566300E-01   0.849353E+00   0.251579E-01   0.853139E+00   0.853139E+00

   0.573900E-01   0.868216E+00   0.248203E-01   0.851634E+00   0.851634E+00

   0.581500E-01   0.868924E+00   0.245949E-01   0.850112E+00   0.850112E+00

   0.589100E-01   0.811193E+00   0.243424E-01   0.848574E+00   0.848574E+00

   0.596700E-01   0.815604E+00   0.242748E-01   0.847019E+00   0.847019E+00

   0.604300E-01   0.883935E+00   0.237945E-01   0.845449E+00   0.845449E+00

   0.611900E-01   0.838386E+00   0.238936E-01   0.843862E+00   0.843862E+00

   0.619500E-01   0.856590E+00   0.236266E-01   0.842259E+00   0.842259E+00

   0.627100E-01   0.834695E+00   0.234993E-01   0.840640E+00   0.840640E+00

   0.634700E-01   0.821397E+00   0.232959E-01   0.839005E+00   0.839005E+00

   0.642300E-01   0.878118E+00   0.233285E-01   0.837355E+00   0.837355E+00

   0.649900E-01   0.837132E+00   0.229554E-01   0.835689E+00   0.835689E+00

   0.657500E-01   0.848961E+00   0.227162E-01   0.834008E+00   0.834008E+00

   0.665100E-01   0.858171E+00   0.227940E-01   0.832312E+00   0.832312E+00

   0.672700E-01   0.860440E+00   0.222353E-01   0.830601E+00   0.830601E+00

   0.680300E-01   0.833854E+00   0.222860E-01   0.828875E+00   0.828875E+00

   0.687900E-01   0.802858E+00   0.221584E-01   0.827134E+00   0.827134E+00

   0.695500E-01   0.812620E+00   0.220473E-01   0.825379E+00   0.825379E+00

   0.703100E-01   0.868636E+00   0.217875E-01   0.823609E+00   0.823609E+00

   0.710700E-01   0.840117E+00   0.217513E-01   0.821824E+00   0.821824E+00

   0.718300E-01   0.811465E+00   0.214499E-01   0.820026E+00   0.820026E+00

   0.725900E-01   0.787318E+00   0.211021E-01   0.818213E+00   0.818213E+00

   0.733500E-01   0.801376E+00   0.212224E-01   0.816387E+00   0.816387E+00

   0.741200E-01   0.851942E+00   0.211512E-01   0.814522E+00   0.814522E+00

   0.748800E-01   0.822503E+00   0.210087E-01   0.812668E+00   0.812668E+00

   0.756400E-01   0.800280E+00   0.208233E-01   0.810801E+00   0.810801E+00

   0.764000E-01   0.829291E+00   0.207193E-01   0.808920E+00   0.808920E+00

   0.771600E-01   0.799799E+00   0.206356E-01   0.807026E+00   0.807026E+00

   0.779200E-01   0.802757E+00   0.204722E-01   0.805119E+00   0.805119E+00

   0.786800E-01   0.794123E+00   0.204195E-01   0.803200E+00   0.803200E+00

   0.794400E-01   0.814950E+00   0.200783E-01   0.801267E+00   0.801267E+00

   0.802000E-01   0.770718E+00   0.202063E-01   0.799322E+00   0.799322E+00

   0.809600E-01   0.797323E+00   0.200067E-01   0.797365E+00   0.797365E+00

   0.817200E-01   0.811123E+00   0.199380E-01   0.795395E+00   0.795395E+00

   0.824800E-01   0.750656E+00   0.198927E-01   0.793414E+00   0.793414E+00

   0.832400E-01   0.784404E+00   0.197084E-01   0.791420E+00   0.791420E+00

   0.840000E-01   0.818064E+00   0.196237E-01   0.789415E+00   0.789415E+00

   0.847600E-01   0.790194E+00   0.193502E-01   0.787398E+00   0.787398E+00

   0.855200E-01   0.762805E+00   0.194983E-01   0.785370E+00   0.785370E+00

   0.862800E-01   0.815188E+00   0.196755E-01   0.783331E+00   0.783331E+00

   0.870400E-01   0.766115E+00   0.201302E-01   0.781280E+00   0.781280E+00

   0.878000E-01   0.788271E+00   0.203704E-01   0.779219E+00   0.779219E+00

   0.885600E-01   0.746180E+00   0.207417E-01   0.777146E+00   0.777146E+00

   0.893200E-01   0.795121E+00   0.209503E-01   0.775063E+00   0.775063E+00

   0.900800E-01   0.758448E+00   0.209623E-01   0.772970E+00   0.772970E+00

   0.908400E-01   0.795557E+00   0.210817E-01   0.770866E+00   0.770866E+00

   0.916000E-01   0.803256E+00   0.212822E-01   0.768753E+00   0.768753E+00

   0.923600E-01   0.786764E+00   0.213822E-01   0.766629E+00   0.766629E+00

   0.931200E-01   0.773809E+00   0.214393E-01   0.764495E+00   0.764495E+00

   0.938800E-01   0.796465E+00   0.215701E-01   0.762352E+00   0.762352E+00

   0.946400E-01   0.786657E+00   0.215329E-01   0.760199E+00   0.760199E+00

   0.954000E-01   0.710801E+00   0.215024E-01   0.758037E+00   0.758037E+00

   0.961600E-01   0.730448E+00   0.216886E-01   0.755866E+00   0.755866E+00

   0.969200E-01   0.735438E+00   0.212746E-01   0.753686E+00   0.753686E+00

   0.976800E-01   0.742069E+00   0.213269E-01   0.751497E+00   0.751497E+00

   0.984400E-01   0.767691E+00   0.214084E-01   0.749299E+00   0.749299E+00

   0.992000E-01   0.772696E+00   0.215037E-01   0.747093E+00   0.747093E+00

   0.999600E-01   0.725111E+00   0.214277E-01   0.744878E+00   0.744878E+00

   0.100720E+00   0.727349E+00   0.207260E-01   0.742656E+00   0.742656E+00

   0.101480E+00   0.731910E+00   0.201042E-01   0.740425E+00   0.740425E+00

   0.102240E+00   0.749368E+00   0.199874E-01   0.738187E+00   0.738187E+00

   0.103000E+00   0.745481E+00   0.195346E-01   0.735941E+00   0.735941E+00

   0.103760E+00   0.723253E+00   0.193443E-01   0.733687E+00   0.733687E+00

   0.104520E+00   0.704679E+00   0.193728E-01   0.731426E+00   0.731426E+00

   0.105280E+00   0.739749E+00   0.188483E-01   0.729158E+00   0.729158E+00

   0.106040E+00   0.705555E+00   0.189921E-01   0.726883E+00   0.726883E+00

   0.106800E+00   0.710927E+00   0.185860E-01   0.724601E+00   0.724601E+00

   0.107560E+00   0.732964E+00   0.185798E-01   0.722312E+00   0.722312E+00

   0.108320E+00   0.698516E+00   0.184591E-01   0.720017E+00   0.720017E+00

   0.109080E+00   0.705406E+00   0.183251E-01   0.717716E+00   0.717716E+00

   0.109840E+00   0.718612E+00   0.184038E-01   0.715408E+00   0.715408E+00

   0.110600E+00   0.691256E+00   0.185223E-01   0.713095E+00   0.713095E+00

   0.111360E+00   0.745064E+00   0.183679E-01   0.710775E+00   0.710775E+00

   0.112120E+00   0.691428E+00   0.182705E-01   0.708450E+00   0.708450E+00

   0.112880E+00   0.703602E+00   0.181376E-01   0.706120E+00   0.706120E+00

   0.113640E+00   0.715932E+00   0.178817E-01   0.703784E+00   0.703784E+00

   0.114400E+00   0.690677E+00   0.179159E-01   0.701443E+00   0.701443E+00

   0.115160E+00   0.703208E+00   0.176648E-01   0.699097E+00   0.699097E+00

   0.115920E+00   0.705756E+00   0.175487E-01   0.696746E+00   0.696746E+00

   0.116680E+00   0.680536E+00   0.174724E-01   0.694391E+00   0.694391E+00

   0.117440E+00   0.680886E+00   0.173997E-01   0.692031E+00   0.692031E+00

   0.118200E+00   0.672068E+00   0.173211E-01   0.689666E+00   0.689666E+00

   0.118960E+00   0.662883E+00   0.171420E-01   0.687298E+00   0.687298E+00

   0.119720E+00   0.696087E+00   0.171977E-01   0.684925E+00   0.684925E+00

   0.120480E+00   0.693177E+00   0.170569E-01   0.682549E+00   0.682549E+00

   0.121240E+00   0.696297E+00   0.169261E-01   0.680169E+00   0.680169E+00

   0.122000E+00   0.676111E+00   0.168364E-01   0.677785E+00   0.677785E+00

   0.122760E+00   0.700224E+00   0.168028E-01   0.675398E+00   0.675398E+00

   0.123520E+00   0.683997E+00   0.167012E-01   0.673008E+00   0.673008E+00

   0.124280E+00   0.705123E+00   0.166639E-01   0.670614E+00   0.670614E+00

   0.125040E+00   0.663715E+00   0.165754E-01   0.668218E+00   0.668218E+00

   0.125800E+00   0.715697E+00   0.162888E-01   0.665820E+00   0.665820E+00

   0.126560E+00   0.676511E+00   0.163338E-01   0.663418E+00   0.663418E+00

   0.127320E+00   0.657373E+00   0.163005E-01   0.661014E+00   0.661014E+00

   0.128080E+00   0.655831E+00   0.161860E-01   0.658608E+00   0.658608E+00

   0.128840E+00   0.692096E+00   0.161386E-01   0.656200E+00   0.656200E+00

   0.129600E+00   0.668448E+00   0.160055E-01   0.653790E+00   0.653790E+00

   0.130360E+00   0.672269E+00   0.159571E-01   0.651378E+00   0.651378E+00

   0.131120E+00   0.668615E+00   0.159400E-01   0.648965E+00   0.648965E+00

   0.131880E+00   0.637139E+00   0.157877E-01   0.646550E+00   0.646550E+00

   0.132640E+00   0.670986E+00   0.157618E-01   0.644134E+00   0.644134E+00

   0.133400E+00   0.669127E+00   0.154802E-01   0.641716E+00   0.641716E+00

   0.134160E+00   0.638339E+00   0.155100E-01   0.639298E+00   0.639298E+00

   0.134920E+00   0.650214E+00   0.152296E-01   0.636879E+00   0.636879E+00

   0.135680E+00   0.645017E+00   0.152676E-01   0.634459E+00   0.634459E+00

   0.136440E+00   0.655421E+00   0.153025E-01   0.632039E+00   0.632039E+00

   0.137200E+00   0.616649E+00   0.152389E-01   0.629618E+00   0.629618E+00

   0.137960E+00   0.634407E+00   0.150880E-01   0.627197E+00   0.627197E+00

   0.138730E+00   0.631257E+00   0.150577E-01   0.624744E+00   0.624744E+00

   0.139490E+00   0.606215E+00   0.151013E-01   0.622323E+00   0.622323E+00

   0.140250E+00   0.619069E+00   0.150046E-01   0.619902E+00   0.619902E+00

   0.141010E+00   0.653399E+00   0.149698E-01   0.617481E+00   0.617481E+00

   0.141770E+00   0.608881E+00   0.148807E-01   0.615061E+00   0.615061E+00

   0.142530E+00   0.604473E+00   0.149052E-01   0.612642E+00   0.612642E+00

   0.143290E+00   0.629299E+00   0.147385E-01   0.610223E+00   0.610223E+00

   0.144050E+00   0.604564E+00   0.147758E-01   0.607806E+00   0.607806E+00

   0.144810E+00   0.609033E+00   0.146115E-01   0.605389E+00   0.605389E+00

   0.145570E+00   0.622545E+00   0.146635E-01   0.602974E+00   0.602974E+00

   0.146330E+00   0.615963E+00   0.145631E-01   0.600560E+00   0.600560E+00

   0.147090E+00   0.595043E+00   0.146248E-01   0.598147E+00   0.598147E+00

   0.147850E+00   0.609182E+00   0.144796E-01   0.595737E+00   0.595737E+00

   0.148610E+00   0.608101E+00   0.144709E-01   0.593328E+00   0.593328E+00

   0.149370E+00   0.574217E+00   0.144538E-01   0.590920E+00   0.590920E+00

   0.150130E+00   0.576825E+00   0.143302E-01   0.588515E+00   0.588515E+00

   0.150890E+00   0.581535E+00   0.142480E-01   0.586112E+00   0.586112E+00

   0.151650E+00   0.591281E+00   0.141725E-01   0.583712E+00   0.583712E+00

   0.152410E+00   0.584645E+00   0.142043E-01   0.581314E+00   0.581314E+00

   0.153170E+00   0.586877E+00   0.141177E-01   0.578918E+00   0.578918E+00

   0.153930E+00   0.556396E+00   0.141120E-01   0.576526E+00   0.576526E+00

   0.154690E+00   0.576263E+00   0.140523E-01   0.574136E+00   0.574136E+00

   0.155450E+00   0.562352E+00   0.140315E-01   0.571749E+00   0.571749E+00

   0.156210E+00   0.576578E+00   0.139784E-01   0.569365E+00   0.569365E+00

   0.156970E+00   0.603244E+00   0.139333E-01   0.566984E+00   0.566984E+00

   0.157730E+00   0.565999E+00   0.137947E-01   0.564607E+00   0.564607E+00

   0.158490E+00   0.556295E+00   0.138106E-01   0.562233E+00   0.562233E+00

   0.159250E+00   0.560525E+00   0.138040E-01   0.559863E+00   0.559863E+00

   0.160010E+00   0.553458E+00   0.137588E-01   0.557496E+00   0.557496E+00

   0.160770E+00   0.541628E+00   0.137615E-01   0.555134E+00   0.555134E+00

   0.161530E+00   0.541386E+00   0.136437E-01   0.552775E+00   0.552775E+00

   0.162290E+00   0.548887E+00   0.136307E-01   0.550421E+00   0.550421E+00

   0.163050E+00   0.558699E+00   0.134792E-01   0.548070E+00   0.548070E+00

   0.163810E+00   0.554145E+00   0.134366E-01   0.545724E+00   0.545724E+00

   0.164570E+00   0.534421E+00   0.134851E-01   0.543383E+00   0.543383E+00

   0.165330E+00   0.557166E+00   0.134433E-01   0.541046E+00   0.541046E+00

   0.166090E+00   0.548550E+00   0.133934E-01   0.538714E+00   0.538714E+00

   0.166850E+00   0.508839E+00   0.132767E-01   0.536386E+00   0.536386E+00

   0.167610E+00   0.544569E+00   0.132852E-01   0.534063E+00   0.534063E+00

   0.168370E+00   0.523837E+00   0.132956E-01   0.531746E+00   0.531746E+00

   0.169130E+00   0.543913E+00   0.131767E-01   0.529433E+00   0.529433E+00

   0.169890E+00   0.551380E+00   0.132145E-01   0.527126E+00   0.527126E+00

   0.170650E+00   0.513988E+00   0.131519E-01   0.524824E+00   0.524824E+00

   0.171410E+00   0.540909E+00   0.130634E-01   0.522527E+00   0.522527E+00

   0.172170E+00   0.515681E+00   0.130635E-01   0.520236E+00   0.520236E+00

   0.172930E+00   0.514293E+00   0.130736E-01   0.517951E+00   0.517951E+00

   0.173690E+00   0.500071E+00   0.129884E-01   0.515671E+00   0.515671E+00

   0.174450E+00   0.518918E+00   0.130017E-01   0.513398E+00   0.513398E+00

   0.175210E+00   0.501844E+00   0.131255E-01   0.511130E+00   0.511130E+00

   0.175970E+00   0.498693E+00   0.133400E-01   0.508868E+00   0.508868E+00

   0.176730E+00   0.471936E+00   0.134362E-01   0.506612E+00   0.506612E+00

   0.177490E+00   0.496951E+00   0.134901E-01   0.504363E+00   0.504363E+00

   0.178250E+00   0.504281E+00   0.136748E-01   0.502119E+00   0.502119E+00

   0.179010E+00   0.497362E+00   0.136934E-01   0.499883E+00   0.499883E+00

   0.179770E+00   0.494357E+00   0.137832E-01   0.497652E+00   0.497652E+00

   0.180530E+00   0.479881E+00   0.137924E-01   0.495429E+00   0.495429E+00

   0.181290E+00   0.493961E+00   0.139110E-01   0.493212E+00   0.493212E+00

   0.182050E+00   0.491145E+00   0.139289E-01   0.491001E+00   0.491001E+00

   0.182810E+00   0.478672E+00   0.139671E-01   0.488798E+00   0.488798E+00

   0.183570E+00   0.499730E+00   0.140957E-01   0.486601E+00   0.486601E+00

   0.184330E+00   0.477481E+00   0.141803E-01   0.484412E+00   0.484412E+00

   0.185090E+00   0.483169E+00   0.141238E-01   0.482230E+00   0.482230E+00

   0.185850E+00   0.465460E+00   0.142444E-01   0.480054E+00   0.480054E+00

   0.186610E+00   0.502395E+00   0.141567E-01   0.477886E+00   0.477886E+00

   0.187370E+00   0.484739E+00   0.142939E-01   0.475726E+00   0.475726E+00

   0.188130E+00   0.490789E+00   0.142196E-01   0.473573E+00   0.473573E+00

   0.188890E+00   0.466985E+00   0.143114E-01   0.471427E+00   0.471427E+00

   0.189650E+00   0.488996E+00   0.142600E-01   0.469289E+00   0.469289E+00

   0.190410E+00   0.447431E+00   0.142961E-01   0.467158E+00   0.467158E+00

   0.191170E+00   0.468398E+00   0.143494E-01   0.465035E+00   0.465035E+00

   0.191930E+00   0.451035E+00   0.143836E-01   0.462920E+00   0.462920E+00

   0.192690E+00   0.462578E+00   0.144622E-01   0.460813E+00   0.460813E+00

   0.193450E+00   0.433350E+00   0.144453E-01   0.458714E+00   0.458714E+00

   0.194210E+00   0.453217E+00   0.145102E-01   0.456622E+00   0.456622E+00

   0.194970E+00   0.464879E+00   0.144737E-01   0.454539E+00   0.454539E+00

   0.195730E+00   0.459268E+00   0.145817E-01   0.452464E+00   0.452464E+00

   0.196490E+00   0.430495E+00   0.145266E-01   0.450397E+00   0.450397E+00

   0.197250E+00   0.439029E+00   0.146194E-01   0.448338E+00   0.448338E+00

   0.198010E+00   0.432835E+00   0.145688E-01   0.446287E+00   0.446287E+00

   0.198770E+00   0.408660E+00   0.146027E-01   0.444245E+00   0.444245E+00

   0.199530E+00   0.444009E+00   0.145785E-01   0.442211E+00   0.442211E+00

   0.200290E+00   0.463711E+00   0.146475E-01   0.440186E+00   0.440186E+00

   0.201050E+00   0.442486E+00   0.147302E-01   0.438169E+00   0.438169E+00

   0.201810E+00   0.450902E+00   0.145467E-01   0.436161E+00   0.436161E+00

   0.202570E+00   0.413158E+00   0.145752E-01   0.434161E+00   0.434161E+00

   0.203330E+00   0.409053E+00   0.145293E-01   0.432170E+00   0.432170E+00

   0.204090E+00   0.431294E+00   0.145516E-01   0.430187E+00   0.430187E+00

   0.204850E+00   0.409614E+00   0.145663E-01   0.428214E+00   0.428214E+00

   0.205610E+00   0.414948E+00   0.145836E-01   0.426249E+00   0.426249E+00

   0.206370E+00   0.410115E+00   0.146246E-01   0.424293E+00   0.424293E+00

   0.207130E+00   0.428709E+00   0.146651E-01   0.422345E+00   0.422345E+00

   0.207890E+00   0.428188E+00   0.147310E-01   0.420407E+00   0.420407E+00

   0.208650E+00   0.438177E+00   0.146163E-01   0.418478E+00   0.418478E+00

   0.209410E+00   0.422435E+00   0.146544E-01   0.416557E+00   0.416557E+00

   0.210170E+00   0.442172E+00   0.146322E-01   0.414646E+00   0.414646E+00

   0.210930E+00   0.381043E+00   0.146767E-01   0.412744E+00   0.412744E+00

   0.211690E+00   0.396074E+00   0.147776E-01   0.410851E+00   0.410851E+00

   0.212450E+00   0.403215E+00   0.146965E-01   0.408967E+00   0.408967E+00

   0.213210E+00   0.386846E+00   0.146202E-01   0.407092E+00   0.407092E+00

   0.213970E+00   0.402058E+00   0.144795E-01   0.405226E+00   0.405226E+00

   0.214730E+00   0.374134E+00   0.145003E-01   0.403370E+00   0.403370E+00

   0.215490E+00   0.406641E+00   0.145950E-01   0.401523E+00   0.401523E+00

   0.216250E+00   0.370299E+00   0.145378E-01   0.399685E+00   0.399685E+00

   0.217010E+00   0.380250E+00   0.145985E-01   0.397856E+00   0.397856E+00

   0.217770E+00   0.402819E+00   0.145332E-01   0.396037E+00   0.396037E+00

   0.218530E+00   0.381362E+00   0.145051E-01   0.394227E+00   0.394227E+00

   0.219290E+00   0.393203E+00   0.143567E-01   0.392427E+00   0.392427E+00

   0.220050E+00   0.400514E+00   0.144809E-01   0.390636E+00   0.390636E+00

   0.220810E+00   0.409090E+00   0.144038E-01   0.388854E+00   0.388854E+00

   0.221570E+00   0.401177E+00   0.143185E-01   0.387082E+00   0.387082E+00

   0.222330E+00   0.384042E+00   0.142669E-01   0.385319E+00   0.385319E+00

   0.223090E+00   0.389485E+00   0.142262E-01   0.383565E+00   0.383565E+00

   0.223850E+00   0.370443E+00   0.141803E-01   0.381822E+00   0.381822E+00

   0.224610E+00   0.370246E+00   0.141218E-01   0.380087E+00   0.380087E+00

   0.225370E+00   0.379761E+00   0.140135E-01   0.378362E+00   0.378362E+00

   0.226130E+00   0.374401E+00   0.138922E-01   0.376647E+00   0.376647E+00

   0.226890E+00   0.379505E+00   0.139929E-01   0.374941E+00   0.374941E+00

   0.227650E+00   0.366730E+00   0.138021E-01   0.373245E+00   0.373245E+00

   0.228410E+00   0.377564E+00   0.137264E-01   0.371558E+00   0.371558E+00

   0.229170E+00   0.381607E+00   0.136900E-01   0.369881E+00   0.369881E+00

   0.229930E+00   0.351230E+00   0.137342E-01   0.368214E+00   0.368214E+00

   0.230690E+00   0.346107E+00   0.135992E-01   0.366556E+00   0.366556E+00

   0.231450E+00   0.354173E+00   0.136188E-01   0.364907E+00   0.364907E+00

   0.232210E+00   0.367397E+00   0.135579E-01   0.363268E+00   0.363268E+00

   0.232970E+00   0.382196E+00   0.135288E-01   0.361639E+00   0.361639E+00

   0.233730E+00   0.347046E+00   0.134004E-01   0.360019E+00   0.360019E+00

   0.234490E+00   0.357122E+00   0.133691E-01   0.358409E+00   0.358409E+00

   0.235250E+00   0.338047E+00   0.133008E-01   0.356808E+00   0.356808E+00

   0.236010E+00   0.342651E+00   0.132632E-01   0.355217E+00   0.355217E+00

   0.236770E+00   0.369483E+00   0.133611E-01   0.353635E+00   0.353635E+00

   0.237530E+00   0.355320E+00   0.132680E-01   0.352063E+00   0.352063E+00

   0.238290E+00   0.356754E+00   0.131542E-01   0.350501E+00   0.350501E+00

   0.239050E+00   0.361397E+00   0.131427E-01   0.348948E+00   0.348948E+00

   0.239810E+00   0.345911E+00   0.130596E-01   0.347404E+00   0.347404E+00

   0.240570E+00   0.333925E+00   0.130308E-01   0.345871E+00   0.345871E+00

   0.241330E+00   0.345416E+00   0.130526E-01   0.344346E+00   0.344346E+00

   0.242090E+00   0.329673E+00   0.129216E-01   0.342831E+00   0.342831E+00

   0.242850E+00   0.342456E+00   0.129608E-01   0.341326E+00   0.341326E+00

   0.243610E+00   0.340787E+00   0.128551E-01   0.339830E+00   0.339830E+00

   0.244370E+00   0.346874E+00   0.128806E-01   0.338343E+00   0.338343E+00

   0.245130E+00   0.326262E+00   0.128101E-01   0.336866E+00   0.336866E+00

   0.245890E+00   0.352518E+00   0.128502E-01   0.335398E+00   0.335398E+00

   0.246650E+00   0.333177E+00   0.127038E-01   0.333940E+00   0.333940E+00

   0.247410E+00   0.329953E+00   0.126832E-01   0.332491E+00   0.332491E+00

   0.248170E+00   0.347307E+00   0.127054E-01   0.331051E+00   0.331051E+00

   0.248930E+00   0.315978E+00   0.126107E-01   0.329621E+00   0.329621E+00

   0.249690E+00   0.353678E+00   0.126322E-01   0.328200E+00   0.328200E+00

   0.250450E+00   0.350117E+00   0.125656E-01   0.326788E+00   0.326788E+00

   0.251210E+00   0.312426E+00   0.124940E-01   0.325386E+00   0.325386E+00

   0.251970E+00   0.336309E+00   0.124025E-01   0.323993E+00   0.323993E+00

   0.252730E+00   0.305137E+00   0.124983E-01   0.322609E+00   0.322609E+00

   0.253490E+00   0.289437E+00   0.122782E-01   0.321234E+00   0.321234E+00

   0.254250E+00   0.332671E+00   0.123223E-01   0.319868E+00   0.319868E+00

   0.255010E+00   0.303862E+00   0.122974E-01   0.318512E+00   0.318512E+00

   0.255770E+00   0.309147E+00   0.122605E-01   0.317164E+00   0.317164E+00

   0.256530E+00   0.328639E+00   0.122165E-01   0.315826E+00   0.315826E+00

   0.257290E+00   0.286444E+00   0.122351E-01   0.314497E+00   0.314497E+00

   0.258050E+00   0.304653E+00   0.122223E-01   0.313177E+00   0.313177E+00

   0.258810E+00   0.327659E+00   0.121403E-01   0.311865E+00   0.311865E+00

   0.259570E+00   0.311584E+00   0.121140E-01   0.310563E+00   0.310563E+00

   0.260330E+00   0.312722E+00   0.120346E-01   0.309270E+00   0.309270E+00

   0.261090E+00   0.308437E+00   0.120646E-01   0.307985E+00   0.307985E+00

   0.261850E+00   0.309248E+00   0.119933E-01   0.306709E+00   0.306709E+00

   0.262610E+00   0.314543E+00   0.120083E-01   0.305442E+00   0.305442E+00

   0.263370E+00   0.299840E+00   0.119080E-01   0.304184E+00   0.304184E+00

   0.264130E+00   0.309706E+00   0.119536E-01   0.302935E+00   0.302935E+00

   0.264890E+00   0.317858E+00   0.118395E-01   0.301694E+00   0.301694E+00

   0.265650E+00   0.291223E+00   0.118000E-01   0.300462E+00   0.300462E+00

   0.266410E+00   0.291239E+00   0.117416E-01   0.299239E+00   0.299239E+00

   0.267170E+00   0.286437E+00   0.117511E-01   0.298024E+00   0.298024E+00

   0.267930E+00   0.287837E+00   0.117428E-01   0.296818E+00   0.296818E+00

   0.268690E+00   0.294064E+00   0.117636E-01   0.295620E+00   0.295620E+00

   0.269450E+00   0.306698E+00   0.116995E-01   0.294431E+00   0.294431E+00

   0.270210E+00   0.303910E+00   0.116387E-01   0.293250E+00   0.293250E+00

   0.270970E+00   0.293283E+00   0.116549E-01   0.292077E+00   0.292077E+00

   0.271720E+00   0.299348E+00   0.115986E-01   0.290928E+00   0.290928E+00

   0.272480E+00   0.279830E+00   0.116351E-01   0.289772E+00   0.289772E+00

   0.273240E+00   0.285224E+00   0.115094E-01   0.288625E+00   0.288625E+00

   0.274000E+00   0.302586E+00   0.115974E-01   0.287485E+00   0.287485E+00

   0.274760E+00   0.290843E+00   0.114719E-01   0.286354E+00   0.286354E+00

   0.275520E+00   0.292832E+00   0.114720E-01   0.285230E+00   0.285230E+00

   0.276280E+00   0.281904E+00   0.114388E-01   0.284115E+00   0.284115E+00

   0.277040E+00   0.287589E+00   0.114553E-01   0.283008E+00   0.283008E+00

   0.277800E+00   0.291422E+00   0.113665E-01   0.281909E+00   0.281909E+00

   0.278560E+00   0.274785E+00   0.113683E-01   0.280817E+00   0.280817E+00

   0.279320E+00   0.297669E+00   0.112424E-01   0.279734E+00   0.279734E+00

   0.280080E+00   0.287583E+00   0.112692E-01   0.278658E+00   0.278658E+00

   0.280840E+00   0.295427E+00   0.112262E-01   0.277591E+00   0.277591E+00

   0.281600E+00   0.280961E+00   0.111967E-01   0.276530E+00   0.276530E+00

   0.282360E+00   0.296786E+00   0.112217E-01   0.275478E+00   0.275478E+00

   0.283120E+00   0.265397E+00   0.111528E-01   0.274433E+00   0.274433E+00

   0.283880E+00   0.269164E+00   0.111691E-01   0.273396E+00   0.273396E+00

   0.284640E+00   0.266089E+00   0.111721E-01   0.272366E+00   0.272366E+00

   0.285400E+00   0.288957E+00   0.111335E-01   0.271344E+00   0.271344E+00

   0.286160E+00   0.287614E+00   0.111662E-01   0.270329E+00   0.270329E+00

   0.286920E+00   0.258928E+00   0.111256E-01   0.269322E+00   0.269322E+00

   0.287680E+00   0.252517E+00   0.111499E-01   0.268321E+00   0.268321E+00

   0.288440E+00   0.256304E+00   0.111250E-01   0.267328E+00   0.267328E+00

   0.289200E+00   0.284964E+00   0.111646E-01   0.266343E+00   0.266343E+00

   0.289960E+00   0.256806E+00   0.111741E-01   0.265364E+00   0.265364E+00

   0.290720E+00   0.239801E+00   0.111016E-01   0.264393E+00   0.264393E+00

   0.291480E+00   0.264427E+00   0.111386E-01   0.263428E+00   0.263428E+00

   0.292240E+00   0.262002E+00   0.111864E-01   0.262471E+00   0.262471E+00

   0.293000E+00   0.269052E+00   0.112036E-01   0.261521E+00   0.261521E+00

   0.293760E+00   0.267779E+00   0.112588E-01   0.260577E+00   0.260577E+00

   0.294520E+00   0.260175E+00   0.111825E-01   0.259640E+00   0.259640E+00

   0.295280E+00   0.255632E+00   0.112420E-01   0.258710E+00   0.258710E+00

   0.296040E+00   0.266208E+00   0.112449E-01   0.257787E+00   0.257787E+00

   0.296800E+00   0.262086E+00   0.112021E-01   0.256870E+00   0.256870E+00

   0.297560E+00   0.264959E+00   0.112177E-01   0.255960E+00   0.255960E+00

   0.298320E+00   0.258101E+00   0.111833E-01   0.255057E+00   0.255057E+00

   0.299080E+00   0.248222E+00   0.112529E-01   0.254160E+00   0.254160E+00

   0.299840E+00   0.264480E+00   0.112456E-01   0.253270E+00   0.253270E+00

   0.300600E+00   0.267619E+00   0.112020E-01   0.252386E+00   0.252386E+00

   0.301360E+00   0.263507E+00   0.111643E-01   0.251508E+00   0.251508E+00

   0.302120E+00   0.245673E+00   0.111509E-01   0.250636E+00   0.250636E+00

   0.302880E+00   0.230151E+00   0.110856E-01   0.249771E+00   0.249771E+00

   0.303640E+00   0.268030E+00   0.111192E-01   0.248912E+00   0.248912E+00

   0.304400E+00   0.245465E+00   0.110273E-01   0.248059E+00   0.248059E+00

   0.305160E+00   0.263216E+00   0.111828E-01   0.247212E+00   0.247212E+00

   0.305920E+00   0.242978E+00   0.112162E-01   0.246371E+00   0.246371E+00

   0.306680E+00   0.230963E+00   0.112210E-01   0.245536E+00   0.245536E+00

   0.307440E+00   0.268277E+00   0.113052E-01   0.244707E+00   0.244707E+00

   0.308200E+00   0.250039E+00   0.112698E-01   0.243884E+00   0.243884E+00

   0.308960E+00   0.227601E+00   0.113374E-01   0.243066E+00   0.243066E+00

   0.309720E+00   0.241462E+00   0.113294E-01   0.242254E+00   0.242254E+00

   0.310480E+00   0.253163E+00   0.113954E-01   0.241448E+00   0.241448E+00

   0.311240E+00   0.226474E+00   0.113157E-01   0.240647E+00   0.240647E+00

   0.312000E+00   0.240517E+00   0.113411E-01   0.239852E+00   0.239852E+00

   0.312760E+00   0.224189E+00   0.113188E-01   0.239063E+00   0.239063E+00

   0.313520E+00   0.230220E+00   0.113757E-01   0.238278E+00   0.238278E+00

   0.314280E+00   0.217417E+00   0.113295E-01   0.237500E+00   0.237500E+00

   0.315040E+00   0.238642E+00   0.113079E-01   0.236726E+00   0.236726E+00

   0.315800E+00   0.235870E+00   0.113765E-01   0.235958E+00   0.235958E+00

   0.316560E+00   0.229237E+00   0.114901E-01   0.235195E+00   0.235195E+00

   0.317320E+00   0.238744E+00   0.115695E-01   0.234437E+00   0.234437E+00

   0.318080E+00   0.229616E+00   0.115948E-01   0.233684E+00   0.233684E+00

   0.318830E+00   0.214977E+00   0.116293E-01   0.232946E+00   0.232946E+00

   0.319590E+00   0.228688E+00   0.116436E-01   0.232203E+00   0.232203E+00

   0.320350E+00   0.221806E+00   0.117287E-01   0.231465E+00   0.231465E+00

   0.321110E+00   0.253013E+00   0.117389E-01   0.230732E+00   0.230732E+00

   0.321870E+00   0.222699E+00   0.117592E-01   0.230004E+00   0.230004E+00

   0.322630E+00   0.230152E+00   0.118132E-01   0.229280E+00   0.229280E+00

   0.323390E+00   0.229861E+00   0.118957E-01   0.228562E+00   0.228562E+00

   0.324150E+00   0.219493E+00   0.118198E-01   0.227847E+00   0.227847E+00

   0.324910E+00   0.231023E+00   0.120433E-01   0.227138E+00   0.227138E+00

   0.325670E+00   0.209500E+00   0.118985E-01   0.226433E+00   0.226433E+00

   0.326430E+00   0.245819E+00   0.119813E-01   0.225732E+00   0.225732E+00

   0.327190E+00   0.259330E+00   0.120197E-01   0.225036E+00   0.225036E+00

   0.327950E+00   0.225662E+00   0.119872E-01   0.224344E+00   0.224344E+00

   0.328710E+00   0.224688E+00   0.119709E-01   0.223657E+00   0.223657E+00

   0.329470E+00   0.220137E+00   0.119387E-01   0.222973E+00   0.222973E+00

   0.330230E+00   0.228753E+00   0.119860E-01   0.222294E+00   0.222294E+00

   0.330990E+00   0.233358E+00   0.119846E-01   0.221619E+00   0.221619E+00

   0.331750E+00   0.198468E+00   0.119943E-01   0.220949E+00   0.220949E+00

   0.332510E+00   0.200844E+00   0.119949E-01   0.220282E+00   0.220282E+00

   0.333270E+00   0.188235E+00   0.120370E-01   0.219619E+00   0.219619E+00

   0.334030E+00   0.209938E+00   0.120940E-01   0.218961E+00   0.218961E+00

   0.334790E+00   0.221335E+00   0.120640E-01   0.218306E+00   0.218306E+00

   0.335550E+00   0.227884E+00   0.121556E-01   0.217655E+00   0.217655E+00

   0.336310E+00   0.215982E+00   0.121094E-01   0.217007E+00   0.217007E+00

   0.337070E+00   0.214596E+00   0.121499E-01   0.216364E+00   0.216364E+00

   0.337830E+00   0.212617E+00   0.121709E-01   0.215724E+00   0.215724E+00

   0.338590E+00   0.218642E+00   0.121712E-01   0.215088E+00   0.215088E+00

   0.339350E+00   0.215991E+00   0.121676E-01   0.214455E+00   0.214455E+00

   0.340110E+00   0.190538E+00   0.121377E-01   0.213826E+00   0.213826E+00

   0.340870E+00   0.220061E+00   0.122886E-01   0.213201E+00   0.213201E+00

   0.341630E+00   0.216475E+00   0.122397E-01   0.212579E+00   0.212579E+00

   0.342390E+00   0.222966E+00   0.122776E-01   0.211960E+00   0.211960E+00

   0.343150E+00   0.212155E+00   0.121959E-01   0.211345E+00   0.211345E+00

   0.343910E+00   0.212233E+00   0.123151E-01   0.210733E+00   0.210733E+00

   0.344670E+00   0.191502E+00   0.122548E-01   0.210124E+00   0.210124E+00

   0.345430E+00   0.223909E+00   0.122735E-01   0.209518E+00   0.209518E+00

   0.346190E+00   0.236523E+00   0.123759E-01   0.208916E+00   0.208916E+00

   0.346950E+00   0.211609E+00   0.122357E-01   0.208317E+00   0.208317E+00

   0.347710E+00   0.207967E+00   0.123880E-01   0.207721E+00   0.207721E+00

   0.348470E+00   0.199825E+00   0.123255E-01   0.207127E+00   0.207127E+00

   0.349220E+00   0.207135E+00   0.123354E-01   0.206545E+00   0.206545E+00

   0.349980E+00   0.199429E+00   0.121615E-01   0.205957E+00   0.205957E+00

   0.350740E+00   0.220199E+00   0.120393E-01   0.205373E+00   0.205373E+00

   0.351500E+00   0.212275E+00   0.118881E-01   0.204791E+00   0.204791E+00

   0.352260E+00   0.191271E+00   0.118190E-01   0.204212E+00   0.204212E+00

   0.353020E+00   0.202263E+00   0.116534E-01   0.203636E+00   0.203636E+00

   0.353780E+00   0.216905E+00   0.117962E-01   0.203063E+00   0.203063E+00

   0.354540E+00   0.219147E+00   0.119353E-01   0.202492E+00   0.202492E+00

   0.355300E+00   0.223668E+00   0.119090E-01   0.201924E+00   0.201924E+00

   0.356060E+00   0.195111E+00   0.119481E-01   0.201359E+00   0.201359E+00

   0.356820E+00   0.204698E+00   0.119364E-01   0.200796E+00   0.200796E+00

   0.357580E+00   0.211195E+00   0.119857E-01   0.200235E+00   0.200235E+00

   0.358340E+00   0.187388E+00   0.119703E-01   0.199677E+00   0.199677E+00

   0.359100E+00   0.184307E+00   0.120738E-01   0.199122E+00   0.199122E+00

   0.359860E+00   0.200301E+00   0.120763E-01   0.198569E+00   0.198569E+00

   0.360620E+00   0.207252E+00   0.120475E-01   0.198018E+00   0.198018E+00

   0.361380E+00   0.205681E+00   0.120236E-01   0.197469E+00   0.197469E+00

   0.362140E+00   0.205423E+00   0.120941E-01   0.196923E+00   0.196923E+00

   0.362900E+00   0.197576E+00   0.121134E-01   0.196379E+00   0.196379E+00

   0.363660E+00   0.192180E+00   0.121550E-01   0.195837E+00   0.195837E+00

   0.364420E+00   0.166387E+00   0.121630E-01   0.195298E+00   0.195298E+00

   0.365180E+00   0.173177E+00   0.122133E-01   0.194760E+00   0.194760E+00

   0.365940E+00   0.204227E+00   0.122616E-01   0.194225E+00   0.194225E+00

   0.366700E+00   0.199959E+00   0.122821E-01   0.193691E+00   0.193691E+00

   0.367460E+00   0.202042E+00   0.122698E-01   0.193160E+00   0.193160E+00

   0.368220E+00   0.190927E+00   0.123005E-01   0.192630E+00   0.192630E+00

   0.368980E+00   0.188949E+00   0.123868E-01   0.192103E+00   0.192103E+00

   0.369740E+00   0.187317E+00   0.123860E-01   0.191577E+00   0.191577E+00

   0.370500E+00   0.210966E+00   0.124181E-01   0.191053E+00   0.191053E+00

   0.371260E+00   0.183875E+00   0.124150E-01   0.190532E+00   0.190532E+00

   0.372020E+00   0.187153E+00   0.125251E-01   0.190012E+00   0.190012E+00

   0.372770E+00   0.171690E+00   0.126335E-01   0.189500E+00   0.189500E+00

   0.373530E+00   0.181610E+00   0.127013E-01   0.188984E+00   0.188984E+00

   0.374290E+00   0.179750E+00   0.127644E-01   0.188469E+00   0.188469E+00

   0.375050E+00   0.190747E+00   0.128419E-01   0.187956E+00   0.187956E+00

   0.375810E+00   0.177641E+00   0.129354E-01   0.187444E+00   0.187444E+00

   0.376570E+00   0.169573E+00   0.131203E-01   0.186934E+00   0.186934E+00

   0.377330E+00   0.186915E+00   0.130506E-01   0.186426E+00   0.186426E+00

   0.378090E+00   0.193254E+00   0.132253E-01   0.185919E+00   0.185919E+00

   0.378850E+00   0.185245E+00   0.132917E-01   0.185414E+00   0.185414E+00

   0.379610E+00   0.169943E+00   0.133471E-01   0.184910E+00   0.184910E+00

   0.380370E+00   0.191923E+00   0.134821E-01   0.184408E+00   0.184408E+00

   0.381130E+00   0.193344E+00   0.134631E-01   0.183908E+00   0.183908E+00

   0.381890E+00   0.185085E+00   0.135920E-01   0.183408E+00   0.183408E+00

   0.382650E+00   0.199100E+00   0.137280E-01   0.182911E+00   0.182911E+00

   0.383410E+00   0.159756E+00   0.137371E-01   0.182414E+00   0.182414E+00

   0.384170E+00   0.155850E+00   0.138184E-01   0.181919E+00   0.181919E+00

   0.384930E+00   0.199030E+00   0.139612E-01   0.181425E+00   0.181425E+00

   0.385690E+00   0.181930E+00   0.140533E-01   0.180933E+00   0.180933E+00

   0.386450E+00   0.190183E+00   0.141823E-01   0.180442E+00   0.180442E+00

   0.387210E+00   0.164313E+00   0.142734E-01   0.179952E+00   0.179952E+00

   0.387970E+00   0.169593E+00   0.145403E-01   0.179463E+00   0.179463E+00

   0.388730E+00   0.169716E+00   0.143660E-01   0.178976E+00   0.178976E+00

   0.389490E+00   0.203087E+00   0.144772E-01   0.178489E+00   0.178489E+00

   0.390250E+00   0.159994E+00   0.146574E-01   0.178004E+00   0.178004E+00

   0.391010E+00   0.189274E+00   0.146832E-01   0.177520E+00   0.177520E+00

   0.391770E+00   0.160866E+00   0.147716E-01   0.177037E+00   0.177037E+00

   0.392520E+00   0.160205E+00   0.149049E-01   0.176562E+00   0.176562E+00

   0.393280E+00   0.166769E+00   0.149429E-01   0.176082E+00   0.176082E+00

   0.394040E+00   0.178393E+00   0.151067E-01   0.175602E+00   0.175602E+00

   0.394800E+00   0.208468E+00   0.151575E-01   0.175124E+00   0.175124E+00

   0.395560E+00   0.163502E+00   0.152832E-01   0.174646E+00   0.174646E+00

   0.396320E+00   0.191878E+00   0.153599E-01   0.174170E+00   0.174170E+00

   0.397080E+00   0.170795E+00   0.155412E-01   0.173694E+00   0.173694E+00

   0.397840E+00   0.215747E+00   0.155846E-01   0.173220E+00   0.173220E+00

   0.398600E+00   0.186678E+00   0.156708E-01   0.172747E+00   0.172747E+00

   0.399360E+00   0.203087E+00   0.158682E-01   0.172274E+00   0.172274E+00

   0.400120E+00   0.182346E+00   0.157875E-01   0.171802E+00   0.171802E+00

   0.400880E+00   0.176618E+00   0.159653E-01   0.171332E+00   0.171332E+00

   0.401640E+00   0.195689E+00   0.161098E-01   0.170862E+00   0.170862E+00

   0.402400E+00   0.175411E+00   0.162652E-01   0.170393E+00   0.170393E+00

   0.403160E+00   0.154743E+00   0.163311E-01   0.169925E+00   0.169925E+00

   0.403920E+00   0.193571E+00   0.196124E+00   0.169458E+00   0.169458E+00

   0.404680E+00   0.168718E+00   0.164673E-01   0.168992E+00   0.168992E+00

   0.405440E+00   0.166769E+00   0.163676E-01   0.168527E+00   0.168527E+00

   0.406200E+00   0.156203E+00   0.165863E-01   0.168062E+00   0.168062E+00

   0.406960E+00   0.139637E+00   0.166407E-01   0.167599E+00   0.167599E+00

   0.407720E+00   0.172236E+00   0.167928E-01   0.167136E+00   0.167136E+00

   0.408480E+00   0.182671E+00   0.167551E-01   0.166674E+00   0.166674E+00

   0.409240E+00   0.189523E+00   0.168173E-01   0.166212E+00   0.166212E+00

   0.409990E+00   0.158465E+00   0.169325E-01   0.165758E+00   0.165758E+00

   0.410750E+00   0.163502E+00   0.169984E-01   0.165298E+00   0.165298E+00

   0.411510E+00   0.167828E+00   0.171947E-01   0.164839E+00   0.164839E+00

   0.412270E+00   0.156848E+00   0.170353E-01   0.164381E+00   0.164381E+00

   0.413030E+00   0.148791E+00   0.171901E-01   0.163923E+00   0.163923E+00

   0.413790E+00   0.191287E+00   0.171237E-01   0.163466E+00   0.163466E+00

   0.414550E+00   0.169438E+00   0.171556E-01   0.163010E+00   0.163010E+00

   0.415310E+00   0.164786E+00   0.172636E-01   0.162555E+00   0.162555E+00

   0.416070E+00   0.186011E+00   0.174367E-01   0.162100E+00   0.162100E+00

   0.416830E+00   0.163897E+00   0.175273E-01   0.161646E+00   0.161646E+00

   0.417590E+00   0.143447E+00   0.177052E-01   0.161193E+00   0.161193E+00

   0.418350E+00   0.159572E+00   0.177907E-01   0.160741E+00   0.160741E+00

   0.419110E+00   0.186600E+00   0.177054E-01   0.160289E+00   0.160289E+00

   0.419870E+00   0.173606E+00   0.179045E-01   0.159837E+00   0.159837E+00

   0.420630E+00   0.170210E+00   0.179670E-01   0.159387E+00   0.159387E+00

   0.421390E+00   0.171725E+00   0.180402E-01   0.158937E+00   0.158937E+00

   0.422150E+00   0.166465E+00   0.181565E-01   0.158488E+00   0.158488E+00

   0.422910E+00   0.133977E+00   0.183740E-01   0.158039E+00   0.158039E+00

   0.423670E+00   0.166595E+00   0.185435E-01   0.157591E+00   0.157591E+00

   0.424430E+00   0.144842E+00   0.187198E-01   0.157144E+00   0.157144E+00

   0.425190E+00   0.178721E+00   0.187945E-01   0.156698E+00   0.156698E+00

   0.425940E+00   0.187725E+00   0.189624E-01   0.156258E+00   0.156258E+00

   0.426700E+00   0.180777E+00   0.192484E-01   0.155812E+00   0.155812E+00

   0.427460E+00   0.181100E+00   0.195638E-01   0.155368E+00   0.155368E+00

   0.428220E+00   0.139441E+00   0.196818E-01   0.154924E+00   0.154924E+00

   0.428980E+00   0.172864E+00   0.197793E-01   0.154480E+00   0.154480E+00

   0.429740E+00   0.172864E+00   0.199387E-01   0.154037E+00   0.154037E+00

   0.430500E+00   0.181291E+00   0.199856E-01   0.153595E+00   0.153595E+00

   0.431260E+00   0.181970E+00   0.204041E-01   0.153154E+00   0.153154E+00

   0.432020E+00   0.198145E+00   0.206333E-01   0.152713E+00   0.152713E+00

   0.432780E+00   0.156659E+00   0.207690E-01   0.152273E+00   0.152273E+00

   0.433540E+00   0.160199E+00   0.209888E-01   0.151833E+00   0.151833E+00

   0.434300E+00   0.175897E+00   0.213386E-01   0.151394E+00   0.151394E+00

   0.435060E+00   0.169841E+00   0.216921E-01   0.150956E+00   0.150956E+00


           ####      Real Space Data                               ####


           Distance distribution  function of particle  


      R          P(R)      ERROR


  0.0000E+00  0.0000E+00  0.0000E+00

  0.1390E+00  0.3131E-03  0.4666E-05

  0.2781E+00  0.6156E-03  0.8997E-05

  0.4171E+00  0.9076E-03  0.1299E-04

  0.5561E+00  0.1189E-02  0.1666E-04

  0.6952E+00  0.1460E-02  0.1999E-04

  0.8342E+00  0.1721E-02  0.2300E-04

  0.9733E+00  0.1971E-02  0.2569E-04

  0.1112E+01  0.2211E-02  0.2805E-04

  0.1251E+01  0.2440E-02  0.3011E-04

  0.1390E+01  0.2660E-02  0.3186E-04

  0.1529E+01  0.2869E-02  0.3331E-04

  0.1668E+01  0.3069E-02  0.3446E-04

  0.1807E+01  0.3258E-02  0.3533E-04

  0.1947E+01  0.3438E-02  0.3593E-04

  0.2086E+01  0.3609E-02  0.3626E-04

  0.2225E+01  0.3770E-02  0.3633E-04

  0.2364E+01  0.3921E-02  0.3615E-04

  0.2503E+01  0.4064E-02  0.3574E-04

  0.2642E+01  0.4197E-02  0.3511E-04

  0.2781E+01  0.4322E-02  0.3426E-04

  0.2920E+01  0.4438E-02  0.3322E-04

  0.3059E+01  0.4546E-02  0.3199E-04

  0.3198E+01  0.4645E-02  0.3060E-04

  0.3337E+01  0.4736E-02  0.2905E-04

  0.3476E+01  0.4820E-02  0.2738E-04

  0.3615E+01  0.4896E-02  0.2560E-04

  0.3754E+01  0.4964E-02  0.2373E-04

  0.3893E+01  0.5025E-02  0.2182E-04

  0.4032E+01  0.5079E-02  0.1989E-04

  0.4171E+01  0.5127E-02  0.1800E-04

  0.4310E+01  0.5167E-02  0.1622E-04

  0.4449E+01  0.5202E-02  0.1465E-04

  0.4588E+01  0.5230E-02  0.1341E-04

  0.4727E+01  0.5253E-02  0.1264E-04

  0.4866E+01  0.5270E-02  0.1246E-04

  0.5005E+01  0.5281E-02  0.1292E-04

  0.5144E+01  0.5287E-02  0.1396E-04

  0.5283E+01  0.5289E-02  0.1547E-04

  0.5422E+01  0.5285E-02  0.1731E-04

  0.5561E+01  0.5277E-02  0.1938E-04

  0.5701E+01  0.5265E-02  0.2160E-04

  0.5840E+01  0.5249E-02  0.2389E-04

  0.5979E+01  0.5229E-02  0.2623E-04

  0.6118E+01  0.5206E-02  0.2856E-04

  0.6257E+01  0.5179E-02  0.3087E-04

  0.6396E+01  0.5149E-02  0.3313E-04

  0.6535E+01  0.5117E-02  0.3534E-04

  0.6674E+01  0.5081E-02  0.3746E-04

  0.6813E+01  0.5043E-02  0.3949E-04

  0.6952E+01  0.5003E-02  0.4142E-04

  0.7091E+01  0.4961E-02  0.4323E-04

  0.7230E+01  0.4917E-02  0.4493E-04

  0.7369E+01  0.4872E-02  0.4650E-04

  0.7508E+01  0.4825E-02  0.4793E-04

  0.7647E+01  0.4776E-02  0.4922E-04

  0.7786E+01  0.4727E-02  0.5037E-04

  0.7925E+01  0.4677E-02  0.5137E-04

  0.8064E+01  0.4625E-02  0.5222E-04

  0.8203E+01  0.4574E-02  0.5291E-04

  0.8342E+01  0.4522E-02  0.5345E-04

  0.8481E+01  0.4469E-02  0.5383E-04

  0.8620E+01  0.4416E-02  0.5405E-04

  0.8759E+01  0.4364E-02  0.5411E-04

  0.8898E+01  0.4311E-02  0.5402E-04

  0.9037E+01  0.4259E-02  0.5378E-04

  0.9176E+01  0.4206E-02  0.5339E-04

  0.9316E+01  0.4155E-02  0.5286E-04

  0.9455E+01  0.4103E-02  0.5218E-04

  0.9594E+01  0.4053E-02  0.5137E-04

  0.9733E+01  0.4003E-02  0.5044E-04

  0.9872E+01  0.3954E-02  0.4938E-04

  0.1001E+02  0.3905E-02  0.4821E-04

  0.1015E+02  0.3857E-02  0.4695E-04

  0.1029E+02  0.3811E-02  0.4559E-04

  0.1043E+02  0.3765E-02  0.4416E-04

  0.1057E+02  0.3720E-02  0.4267E-04

  0.1071E+02  0.3677E-02  0.4114E-04

  0.1084E+02  0.3634E-02  0.3959E-04

  0.1098E+02  0.3593E-02  0.3803E-04

  0.1112E+02  0.3552E-02  0.3650E-04

  0.1126E+02  0.3513E-02  0.3502E-04

  0.1140E+02  0.3475E-02  0.3363E-04

  0.1154E+02  0.3437E-02  0.3235E-04

  0.1168E+02  0.3401E-02  0.3123E-04

  0.1182E+02  0.3366E-02  0.3030E-04

  0.1196E+02  0.3332E-02  0.2959E-04

  0.1210E+02  0.3299E-02  0.2914E-04

  0.1224E+02  0.3267E-02  0.2897E-04

  0.1237E+02  0.3236E-02  0.2909E-04

  0.1251E+02  0.3206E-02  0.2949E-04

  0.1265E+02  0.3177E-02  0.3018E-04

  0.1279E+02  0.3149E-02  0.3112E-04

  0.1293E+02  0.3121E-02  0.3228E-04

  0.1307E+02  0.3094E-02  0.3364E-04

  0.1321E+02  0.3068E-02  0.3515E-04

  0.1335E+02  0.3042E-02  0.3679E-04

  0.1349E+02  0.3017E-02  0.3851E-04

  0.1363E+02  0.2993E-02  0.4030E-04

  0.1376E+02  0.2968E-02  0.4213E-04

  0.1390E+02  0.2945E-02  0.4397E-04

  0.1404E+02  0.2921E-02  0.4580E-04

  0.1418E+02  0.2898E-02  0.4760E-04

  0.1432E+02  0.2875E-02  0.4936E-04

  0.1446E+02  0.2852E-02  0.5107E-04

  0.1460E+02  0.2829E-02  0.5270E-04

  0.1474E+02  0.2806E-02  0.5426E-04

  0.1488E+02  0.2783E-02  0.5572E-04

  0.1502E+02  0.2760E-02  0.5708E-04

  0.1516E+02  0.2737E-02  0.5834E-04

  0.1529E+02  0.2714E-02  0.5948E-04

  0.1543E+02  0.2690E-02  0.6049E-04

  0.1557E+02  0.2665E-02  0.6139E-04

  0.1571E+02  0.2641E-02  0.6215E-04

  0.1585E+02  0.2616E-02  0.6278E-04

  0.1599E+02  0.2590E-02  0.6327E-04

  0.1613E+02  0.2564E-02  0.6363E-04

  0.1627E+02  0.2537E-02  0.6385E-04

  0.1641E+02  0.2509E-02  0.6393E-04

  0.1655E+02  0.2481E-02  0.6387E-04

  0.1668E+02  0.2452E-02  0.6367E-04

  0.1682E+02  0.2422E-02  0.6334E-04

  0.1696E+02  0.2391E-02  0.6288E-04

  0.1710E+02  0.2360E-02  0.6229E-04

  0.1724E+02  0.2328E-02  0.6158E-04

  0.1738E+02  0.2295E-02  0.6075E-04

  0.1752E+02  0.2261E-02  0.5981E-04

  0.1766E+02  0.2226E-02  0.5878E-04

  0.1780E+02  0.2190E-02  0.5765E-04

  0.1794E+02  0.2153E-02  0.5644E-04

  0.1807E+02  0.2116E-02  0.5517E-04

  0.1821E+02  0.2077E-02  0.5384E-04

  0.1835E+02  0.2038E-02  0.5248E-04

  0.1849E+02  0.1998E-02  0.5110E-04

  0.1863E+02  0.1956E-02  0.4972E-04

  0.1877E+02  0.1915E-02  0.4836E-04

  0.1891E+02  0.1872E-02  0.4706E-04

  0.1905E+02  0.1828E-02  0.4583E-04

  0.1919E+02  0.1784E-02  0.4471E-04

  0.1933E+02  0.1739E-02  0.4371E-04

  0.1947E+02  0.1693E-02  0.4289E-04

  0.1960E+02  0.1647E-02  0.4225E-04

  0.1974E+02  0.1600E-02  0.4183E-04

  0.1988E+02  0.1553E-02  0.4164E-04

  0.2002E+02  0.1505E-02  0.4170E-04

  0.2016E+02  0.1457E-02  0.4202E-04

  0.2030E+02  0.1408E-02  0.4260E-04

  0.2044E+02  0.1359E-02  0.4342E-04

  0.2058E+02  0.1310E-02  0.4447E-04

  0.2072E+02  0.1261E-02  0.4572E-04

  0.2086E+02  0.1211E-02  0.4717E-04

  0.2099E+02  0.1162E-02  0.4876E-04

  0.2113E+02  0.1112E-02  0.5048E-04

  0.2127E+02  0.1063E-02  0.5230E-04

  0.2141E+02  0.1013E-02  0.5418E-04

  0.2155E+02  0.9644E-03  0.5610E-04

  0.2169E+02  0.9157E-03  0.5803E-04

  0.2183E+02  0.8674E-03  0.5995E-04

  0.2197E+02  0.8196E-03  0.6182E-04

  0.2211E+02  0.7724E-03  0.6362E-04

  0.2225E+02  0.7258E-03  0.6534E-04

  0.2239E+02  0.6799E-03  0.6694E-04

  0.2252E+02  0.6349E-03  0.6841E-04

  0.2266E+02  0.5907E-03  0.6972E-04

  0.2280E+02  0.5475E-03  0.7085E-04

  0.2294E+02  0.5053E-03  0.7178E-04

  0.2308E+02  0.4643E-03  0.7250E-04

  0.2322E+02  0.4245E-03  0.7297E-04

  0.2336E+02  0.3860E-03  0.7319E-04

  0.2350E+02  0.3488E-03  0.7312E-04

  0.2364E+02  0.3131E-03  0.7275E-04

  0.2378E+02  0.2790E-03  0.7206E-04

  0.2391E+02  0.2464E-03  0.7103E-04

  0.2405E+02  0.2156E-03  0.6963E-04

  0.2419E+02  0.1865E-03  0.6785E-04

  0.2433E+02  0.1592E-03  0.6567E-04

  0.2447E+02  0.1338E-03  0.6306E-04

  0.2461E+02  0.1104E-03  0.6000E-04

  0.2475E+02  0.8909E-04  0.5648E-04

  0.2489E+02  0.6987E-04  0.5246E-04

  0.2503E+02  0.5283E-04  0.4793E-04

  0.2517E+02  0.3804E-04  0.4287E-04

  0.2530E+02  0.2557E-04  0.3725E-04

  0.2544E+02  0.1547E-04  0.3105E-04

  0.2558E+02  0.7802E-05  0.2425E-04

  0.2572E+02  0.2632E-05  0.1682E-04

  0.2586E+02  0.1226E-07  0.8745E-05

  0.2600E+02  0.0000E+00  0.0000E+00
```
