## Supplementary material for "LEA_4 motifs function alone and in conjunction with synergistic cosolutes to protect a labile enzyme during desiccation": File S1: Ornithine 8.dat

```
### DATA:
#
# 555
#      Q             I(Q)           Error     
1.40600000E-02  1.26201563E+00  7.74977640E-01
1.48200000E-02  1.11905771E+00  6.01725344E-01
1.55800000E-02  1.09525417E+00  4.80834851E-01
1.63400000E-02  9.29670625E-01  3.58646640E-01
1.71000000E-02  1.00429951E+00  2.82509808E-01
1.78600000E-02  1.21255306E+00  1.94794221E-01
1.86200000E-02  1.28927910E+00  1.34038779E-01
1.93800000E-02  1.12757118E+00  1.04547177E-01
2.01400000E-02  1.10539625E+00  8.21609735E-02
2.09000000E-02  1.14453146E+00  7.01293421E-02
2.16600000E-02  1.20857715E+00  6.33268769E-02
2.24200000E-02  1.24775806E+00  5.81688158E-02
2.31800000E-02  1.34798688E+00  5.56060782E-02
2.39500000E-02  1.26473667E+00  5.17424830E-02
2.47100000E-02  1.19679118E+00  5.21430543E-02
2.54700000E-02  1.22727389E+00  4.98908470E-02
2.62300000E-02  1.27471528E+00  4.83470123E-02
2.69900000E-02  1.30576187E+00  4.67120235E-02
2.77500000E-02  1.23749438E+00  4.57183695E-02
2.85100000E-02  1.28447340E+00  4.49356573E-02
2.92700000E-02  1.21913181E+00  4.37888890E-02
3.00300000E-02  1.34724806E+00  4.24809638E-02
3.07900000E-02  1.27910729E+00  4.18463538E-02
3.15500000E-02  1.26975549E+00  4.08497773E-02
3.23100000E-02  1.18988958E+00  3.95931107E-02
3.30700000E-02  1.21000687E+00  3.90187662E-02
3.38300000E-02  1.16930410E+00  3.82394609E-02
3.45900000E-02  1.20062938E+00  3.73109441E-02
3.53500000E-02  1.29654333E+00  3.72833944E-02
3.61100000E-02  1.18081604E+00  3.63032649E-02
3.68700000E-02  1.22960056E+00  3.56097148E-02
3.76300000E-02  1.28829104E+00  3.51964693E-02
3.83900000E-02  1.23692826E+00  3.45535283E-02
3.91500000E-02  1.23108965E+00  3.44741286E-02
3.99100000E-02  1.19382694E+00  3.34547436E-02
4.06700000E-02  1.18598153E+00  3.34698369E-02
4.14300000E-02  1.23174306E+00  3.26766652E-02
4.21900000E-02  1.19957576E+00  3.25169568E-02
4.29500000E-02  1.20734632E+00  3.22052141E-02
4.37100000E-02  1.25105458E+00  3.15586369E-02
4.44700000E-02  1.20877479E+00  3.06572603E-02
4.52300000E-02  1.15995118E+00  3.05721260E-02
4.59900000E-02  1.23885562E+00  2.95862831E-02
4.67500000E-02  1.16268063E+00  2.92764515E-02
4.75100000E-02  1.24703486E+00  2.92694739E-02
4.82700000E-02  1.18662021E+00  2.89640509E-02
4.90300000E-02  1.16164076E+00  2.88930966E-02
4.97900000E-02  1.16998701E+00  2.87133080E-02
5.05500000E-02  1.20813000E+00  2.83555418E-02
5.13100000E-02  1.17590306E+00  2.79815416E-02
5.20700000E-02  1.22989090E+00  2.78351406E-02
5.28300000E-02  1.16494889E+00  2.77254972E-02
5.35900000E-02  1.16500354E+00  2.73345684E-02
5.43500000E-02  1.16684465E+00  2.71038084E-02
5.51100000E-02  1.18626160E+00  2.67443662E-02
5.58700000E-02  1.20588049E+00  2.68202757E-02
5.66300000E-02  1.16562819E+00  2.67457521E-02
5.73900000E-02  1.12132146E+00  2.62206560E-02
5.81500000E-02  1.18704521E+00  2.60173640E-02
5.89100000E-02  1.23443278E+00  2.56181088E-02
5.96700000E-02  1.14232062E+00  2.56068845E-02
6.04300000E-02  1.18762208E+00  2.51797095E-02
6.11900000E-02  1.18325840E+00  2.53183537E-02
6.19500000E-02  1.17630271E+00  2.48066151E-02
6.27100000E-02  1.15379215E+00  2.50289614E-02
6.34700000E-02  1.14068451E+00  2.45413125E-02
6.42300000E-02  1.22765771E+00  2.44692598E-02
6.49900000E-02  1.14426076E+00  2.42666720E-02
6.57500000E-02  1.11593799E+00  2.40711231E-02
6.65100000E-02  1.13164257E+00  2.40270175E-02
6.72700000E-02  1.16355153E+00  2.34375640E-02
6.80300000E-02  1.12904028E+00  2.36083539E-02
6.87900000E-02  1.14460944E+00  2.34839138E-02
6.95500000E-02  1.14531722E+00  2.33486776E-02
7.03100000E-02  1.12194340E+00  2.30601940E-02
7.10700000E-02  1.06816979E+00  2.29933390E-02
7.18300000E-02  1.12621917E+00  2.25905625E-02
7.25900000E-02  1.12542569E+00  2.23126312E-02
7.33500000E-02  1.07498951E+00  2.24089157E-02
7.41200000E-02  1.08487368E+00  2.22085890E-02
7.48800000E-02  1.08591028E+00  2.21200656E-02
7.56400000E-02  1.08032528E+00  2.21068950E-02
7.64000000E-02  1.11606576E+00  2.19393571E-02
7.71600000E-02  1.10246896E+00  2.17717976E-02
7.79200000E-02  1.10000118E+00  2.15815099E-02
7.86800000E-02  1.04356306E+00  2.16556503E-02
7.94400000E-02  1.07930104E+00  2.14113251E-02
8.02000000E-02  1.05368611E+00  2.12744156E-02
8.09600000E-02  1.06400458E+00  2.11030178E-02
8.17200000E-02  1.09197986E+00  2.10392607E-02
8.24800000E-02  1.08241882E+00  2.10379796E-02
8.32400000E-02  1.05099528E+00  2.08569733E-02
8.40000000E-02  1.05059458E+00  2.06762998E-02
8.47600000E-02  1.03538264E+00  2.04890667E-02
8.55200000E-02  1.09669868E+00  2.06243700E-02
8.62800000E-02  1.04529465E+00  2.07614005E-02
8.70400000E-02  9.88093819E-01  2.12511782E-02
8.78000000E-02  1.02924778E+00  2.16012806E-02
8.85600000E-02  1.04731056E+00  2.18410742E-02
8.93200000E-02  1.04574674E+00  2.19266242E-02
9.00800000E-02  1.00979458E+00  2.21765464E-02
9.08400000E-02  1.05588285E+00  2.22663273E-02
9.16000000E-02  1.01868903E+00  2.23233726E-02
9.23600000E-02  1.01995035E+00  2.26440654E-02
9.31200000E-02  1.03102674E+00  2.24999488E-02
9.38800000E-02  1.03859215E+00  2.27641237E-02
9.46400000E-02  9.83488958E-01  2.28131290E-02
9.54000000E-02  9.90105278E-01  2.27735256E-02
9.61600000E-02  9.85655764E-01  2.29936121E-02
9.69200000E-02  1.02436875E+00  2.24273503E-02
9.76800000E-02  9.97675556E-01  2.25207619E-02
9.84400000E-02  1.00641729E+00  2.24880500E-02
9.92000000E-02  9.92889444E-01  2.26438427E-02
9.99600000E-02  9.91404375E-01  2.26973378E-02
1.00720000E-01  9.89080278E-01  2.19654075E-02
1.01480000E-01  1.00036104E+00  2.12355014E-02
1.02240000E-01  9.84803264E-01  2.10854304E-02
1.03000000E-01  1.00161146E+00  2.06603521E-02
1.03760000E-01  9.52700208E-01  2.06034527E-02
1.04520000E-01  9.87653333E-01  2.03756972E-02
1.05280000E-01  9.49813125E-01  2.00681358E-02
1.06040000E-01  9.30903194E-01  2.00120069E-02
1.06800000E-01  9.45641597E-01  1.96501883E-02
1.07560000E-01  9.51427361E-01  1.95946004E-02
1.08320000E-01  9.44071389E-01  1.94285324E-02
1.09080000E-01  9.11100139E-01  1.92839758E-02
1.09840000E-01  9.05474514E-01  1.93860853E-02
1.10600000E-01  9.50130625E-01  1.95215448E-02
1.11360000E-01  9.26512361E-01  1.94677851E-02
1.12120000E-01  9.53738125E-01  1.93074899E-02
1.12880000E-01  9.29685625E-01  1.91804356E-02
1.13640000E-01  9.39029792E-01  1.89128538E-02
1.14400000E-01  9.61287639E-01  1.89135260E-02
1.15160000E-01  9.28234167E-01  1.86576668E-02
1.15920000E-01  9.18865417E-01  1.86371203E-02
1.16680000E-01  9.03838264E-01  1.85012880E-02
1.17440000E-01  9.12853750E-01  1.83935386E-02
1.18200000E-01  9.23228681E-01  1.83335471E-02
1.18960000E-01  9.28947847E-01  1.81309411E-02
1.19720000E-01  8.78933889E-01  1.81499595E-02
1.20480000E-01  9.12648333E-01  1.80068368E-02
1.21240000E-01  8.78830972E-01  1.78095175E-02
1.22000000E-01  9.09033750E-01  1.77643656E-02
1.22760000E-01  8.97407014E-01  1.76563898E-02
1.23520000E-01  8.89449236E-01  1.76558136E-02
1.24280000E-01  8.85164167E-01  1.75373084E-02
1.25040000E-01  8.84455278E-01  1.74358115E-02
1.25800000E-01  8.76033472E-01  1.72643290E-02
1.26560000E-01  8.66518264E-01  1.72632245E-02
1.27320000E-01  8.70916181E-01  1.72069235E-02
1.28080000E-01  8.72712708E-01  1.70710961E-02
1.28840000E-01  8.47710833E-01  1.69946963E-02
1.29600000E-01  8.66592014E-01  1.68836525E-02
1.30360000E-01  8.61406250E-01  1.67959495E-02
1.31120000E-01  8.77926250E-01  1.66900119E-02
1.31880000E-01  8.62540486E-01  1.66502281E-02
1.32640000E-01  8.82943819E-01  1.66421283E-02
1.33400000E-01  8.35057569E-01  1.63030299E-02
1.34160000E-01  8.43555694E-01  1.63732107E-02
1.34920000E-01  8.28733750E-01  1.60995030E-02
1.35680000E-01  8.39038750E-01  1.61226629E-02
1.36440000E-01  8.46693056E-01  1.61834404E-02
1.37200000E-01  8.39439861E-01  1.61078282E-02
1.37960000E-01  8.03253125E-01  1.60202537E-02
1.38730000E-01  8.45824792E-01  1.58870357E-02
1.39490000E-01  8.29724236E-01  1.58516774E-02
1.40250000E-01  8.44584722E-01  1.57983679E-02
1.41010000E-01  8.16025903E-01  1.57793391E-02
1.41770000E-01  7.97770694E-01  1.57422654E-02
1.42530000E-01  8.24545139E-01  1.57354499E-02
1.43290000E-01  7.85217500E-01  1.55710360E-02
1.44050000E-01  7.93370069E-01  1.55767993E-02
1.44810000E-01  7.99021597E-01  1.53615385E-02
1.45570000E-01  8.00945764E-01  1.54697622E-02
1.46330000E-01  7.86470486E-01  1.53081910E-02
1.47090000E-01  7.86271875E-01  1.54031102E-02
1.47850000E-01  7.89057778E-01  1.53451693E-02
1.48610000E-01  7.82115833E-01  1.54063227E-02
1.49370000E-01  7.75187431E-01  1.52610024E-02
1.50130000E-01  7.64451250E-01  1.50923440E-02
1.50890000E-01  7.60153264E-01  1.50692774E-02
1.51650000E-01  7.93928056E-01  1.49381394E-02
1.52410000E-01  7.60582431E-01  1.49918811E-02
1.53170000E-01  7.78290833E-01  1.49125388E-02
1.53930000E-01  7.32484861E-01  1.49172621E-02
1.54690000E-01  7.49257708E-01  1.48172858E-02
1.55450000E-01  7.51187431E-01  1.48075751E-02
1.56210000E-01  7.33179097E-01  1.47414876E-02
1.56970000E-01  7.14196458E-01  1.47514541E-02
1.57730000E-01  7.26907500E-01  1.46582119E-02
1.58490000E-01  7.40377431E-01  1.45923756E-02
1.59250000E-01  7.01148264E-01  1.45174831E-02
1.60010000E-01  7.27988403E-01  1.45053783E-02
1.60770000E-01  7.24234097E-01  1.44760017E-02
1.61530000E-01  7.09160625E-01  1.43728676E-02
1.62290000E-01  6.72366944E-01  1.43669392E-02
1.63050000E-01  7.03255417E-01  1.42586880E-02
1.63810000E-01  6.86380625E-01  1.42219874E-02
1.64570000E-01  6.91336806E-01  1.42395758E-02
1.65330000E-01  6.89709444E-01  1.41404062E-02
1.66090000E-01  7.37292847E-01  1.41458168E-02
1.66850000E-01  7.11468750E-01  1.40155670E-02
1.67610000E-01  6.95393542E-01  1.40848179E-02
1.68370000E-01  6.87345972E-01  1.39673847E-02
1.69130000E-01  6.95927292E-01  1.39188111E-02
1.69890000E-01  6.94267639E-01  1.39484593E-02
1.70650000E-01  6.60178056E-01  1.38464405E-02
1.71410000E-01  6.71221042E-01  1.37889079E-02
1.72170000E-01  6.86649514E-01  1.37729013E-02
1.72930000E-01  6.70118056E-01  1.37885335E-02
1.73690000E-01  6.72327778E-01  1.37399467E-02
1.74450000E-01  6.70587708E-01  1.36453127E-02
1.75210000E-01  6.76932500E-01  1.38146581E-02
1.75970000E-01  6.19529861E-01  1.39695161E-02
1.76730000E-01  6.51955208E-01  1.41959355E-02
1.77490000E-01  6.73536944E-01  1.42267742E-02
1.78250000E-01  6.57771458E-01  1.44459449E-02
1.79010000E-01  6.35719931E-01  1.44739587E-02
1.79770000E-01  6.15609583E-01  1.46233847E-02
1.80530000E-01  6.42429028E-01  1.46203570E-02
1.81290000E-01  6.24733542E-01  1.46963660E-02
1.82050000E-01  6.35813194E-01  1.47549887E-02
1.82810000E-01  6.19071181E-01  1.47701594E-02
1.83570000E-01  6.20268819E-01  1.48595769E-02
1.84330000E-01  5.99683958E-01  1.49325610E-02
1.85090000E-01  6.50607222E-01  1.49055197E-02
1.85850000E-01  6.23281806E-01  1.50559697E-02
1.86610000E-01  6.23014097E-01  1.50070779E-02
1.87370000E-01  5.96130000E-01  1.50669557E-02
1.88130000E-01  6.22806806E-01  1.50369991E-02
1.88890000E-01  6.31913889E-01  1.50744405E-02
1.89650000E-01  5.90014375E-01  1.50927446E-02
1.90410000E-01  6.00608819E-01  1.50826439E-02
1.91170000E-01  5.86765278E-01  1.51735389E-02
1.91930000E-01  5.84792014E-01  1.52295186E-02
1.92690000E-01  6.00904097E-01  1.52667322E-02
1.93450000E-01  6.09042292E-01  1.52610989E-02
1.94210000E-01  5.96426458E-01  1.53455531E-02
1.94970000E-01  5.70243750E-01  1.52533237E-02
1.95730000E-01  5.54097986E-01  1.53737025E-02
1.96490000E-01  5.97272153E-01  1.53544231E-02
1.97250000E-01  5.93844792E-01  1.54781075E-02
1.98010000E-01  5.67308264E-01  1.53100638E-02
1.98770000E-01  5.46136111E-01  1.54492829E-02
1.99530000E-01  5.63559653E-01  1.54565112E-02
2.00290000E-01  5.75728194E-01  1.54640856E-02
2.01050000E-01  5.63435278E-01  1.54656232E-02
2.01810000E-01  5.50721042E-01  1.53445069E-02
2.02570000E-01  5.46814375E-01  1.53418758E-02
2.03330000E-01  5.59254028E-01  1.53753002E-02
2.04090000E-01  5.67066389E-01  1.54296144E-02
2.04850000E-01  5.46122153E-01  1.53459502E-02
2.05610000E-01  5.59547083E-01  1.54398582E-02
2.06370000E-01  5.45139653E-01  1.54604064E-02
2.07130000E-01  5.45705694E-01  1.54417911E-02
2.07890000E-01  5.34957778E-01  1.54505063E-02
2.08650000E-01  5.41727083E-01  1.54907790E-02
2.09410000E-01  5.32317292E-01  1.54992814E-02
2.10170000E-01  5.08248681E-01  1.54326486E-02
2.10930000E-01  5.21672639E-01  1.54887239E-02
2.11690000E-01  5.17841736E-01  1.54825398E-02
2.12450000E-01  5.41970486E-01  1.54429518E-02
2.13210000E-01  5.10855347E-01  1.54177187E-02
2.13970000E-01  5.14712569E-01  1.52841465E-02
2.14730000E-01  5.16100833E-01  1.53424041E-02
2.15490000E-01  5.10887708E-01  1.53543251E-02
2.16250000E-01  5.28237014E-01  1.54357150E-02
2.17010000E-01  4.79237847E-01  1.54417620E-02
2.17770000E-01  5.11470556E-01  1.52927671E-02
2.18530000E-01  4.87748403E-01  1.52849603E-02
2.19290000E-01  5.07942500E-01  1.52431967E-02
2.20050000E-01  5.02295139E-01  1.52399838E-02
2.20810000E-01  4.96246458E-01  1.51305687E-02
2.21570000E-01  4.82450764E-01  1.51325700E-02
2.22330000E-01  5.14909444E-01  1.50272245E-02
2.23090000E-01  5.04076250E-01  1.49555380E-02
2.23850000E-01  4.71091250E-01  1.48956565E-02
2.24610000E-01  5.05935486E-01  1.49301476E-02
2.25370000E-01  4.84005000E-01  1.49073371E-02
2.26130000E-01  4.87052431E-01  1.46666521E-02
2.26890000E-01  4.93282986E-01  1.47472738E-02
2.27650000E-01  4.73485833E-01  1.46233603E-02
2.28410000E-01  4.60598819E-01  1.45426773E-02
2.29170000E-01  4.44976875E-01  1.44651683E-02
2.29930000E-01  4.60108056E-01  1.44862289E-02
2.30690000E-01  4.72111111E-01  1.43745285E-02
2.31450000E-01  4.83379931E-01  1.43458649E-02
2.32210000E-01  4.65301111E-01  1.43268502E-02
2.32970000E-01  4.12024861E-01  1.42753018E-02
2.33730000E-01  4.59252500E-01  1.42106899E-02
2.34490000E-01  4.62587639E-01  1.40730826E-02
2.35250000E-01  4.50349306E-01  1.40601813E-02
2.36010000E-01  4.43361528E-01  1.41236596E-02
2.36770000E-01  4.45903056E-01  1.40749179E-02
2.37530000E-01  4.37929861E-01  1.39532209E-02
2.38290000E-01  4.38613819E-01  1.38961649E-02
2.39050000E-01  4.11002847E-01  1.38018766E-02
2.39810000E-01  4.45684653E-01  1.37627330E-02
2.40570000E-01  4.43148472E-01  1.37602756E-02
2.41330000E-01  4.48325069E-01  1.37438599E-02
2.42090000E-01  4.47230694E-01  1.36102948E-02
2.42850000E-01  4.36161944E-01  1.36378399E-02
2.43610000E-01  4.21017431E-01  1.35810419E-02
2.44370000E-01  4.41709583E-01  1.36276543E-02
2.45130000E-01  4.29840764E-01  1.34729987E-02
2.45890000E-01  4.10426458E-01  1.35252933E-02
2.46650000E-01  4.35322153E-01  1.34275480E-02
2.47410000E-01  4.17201736E-01  1.33845519E-02
2.48170000E-01  4.35631806E-01  1.33181873E-02
2.48930000E-01  4.01245347E-01  1.33044449E-02
2.49690000E-01  4.03728194E-01  1.32690148E-02
2.50450000E-01  4.15809514E-01  1.31765292E-02
2.51210000E-01  4.44162153E-01  1.32606805E-02
2.51970000E-01  4.10223750E-01  1.30809316E-02
2.52730000E-01  4.33496389E-01  1.31483256E-02
2.53490000E-01  4.07708125E-01  1.30105644E-02
2.54250000E-01  3.93578403E-01  1.29392488E-02
2.55010000E-01  4.20336944E-01  1.29491087E-02
2.55770000E-01  4.01745139E-01  1.29191756E-02
2.56530000E-01  3.88610417E-01  1.28678188E-02
2.57290000E-01  4.00724931E-01  1.29006249E-02
2.58050000E-01  4.05194653E-01  1.28154145E-02
2.58810000E-01  3.80288889E-01  1.27713424E-02
2.59570000E-01  3.91022569E-01  1.27419351E-02
2.60330000E-01  3.79933889E-01  1.26934527E-02
2.61090000E-01  3.88037708E-01  1.27311114E-02
2.61850000E-01  3.75957986E-01  1.26611071E-02
2.62610000E-01  3.92126944E-01  1.26028316E-02
2.63370000E-01  3.87859861E-01  1.25735293E-02
2.64130000E-01  3.93711875E-01  1.25916432E-02
2.64890000E-01  3.75068333E-01  1.24441870E-02
2.65650000E-01  3.62956111E-01  1.24693335E-02
2.66410000E-01  3.93452014E-01  1.23886442E-02
2.67170000E-01  4.00790764E-01  1.24055743E-02
2.67930000E-01  3.92384236E-01  1.23755591E-02
2.68690000E-01  3.65599236E-01  1.24324410E-02
2.69450000E-01  3.62279931E-01  1.23525137E-02
2.70210000E-01  3.62177153E-01  1.22710514E-02
2.70970000E-01  3.70746111E-01  1.22992942E-02
2.71720000E-01  3.40213611E-01  1.21807236E-02
2.72480000E-01  3.52317986E-01  1.22637622E-02
2.73240000E-01  3.85107361E-01  1.21456106E-02
2.74000000E-01  3.50412917E-01  1.21726125E-02
2.74760000E-01  3.70396528E-01  1.20701528E-02
2.75520000E-01  3.60291806E-01  1.21301996E-02
2.76280000E-01  3.78349236E-01  1.20378359E-02
2.77040000E-01  3.55081944E-01  1.20419149E-02
2.77800000E-01  3.43722500E-01  1.20158379E-02
2.78560000E-01  3.48604375E-01  1.19541410E-02
2.79320000E-01  3.34279306E-01  1.18754445E-02
2.80080000E-01  3.55199653E-01  1.18393168E-02
2.80840000E-01  3.43675347E-01  1.18926127E-02
2.81600000E-01  3.40767986E-01  1.18402818E-02
2.82360000E-01  3.59530278E-01  1.18543684E-02
2.83120000E-01  3.67549653E-01  1.17624280E-02
2.83880000E-01  3.46824028E-01  1.17182437E-02
2.84640000E-01  3.55686806E-01  1.17644048E-02
2.85400000E-01  3.59198819E-01  1.17403007E-02
2.86160000E-01  3.34178681E-01  1.17902222E-02
2.86920000E-01  3.42167014E-01  1.17421883E-02
2.87680000E-01  3.37638542E-01  1.18027954E-02
2.88440000E-01  3.41321944E-01  1.17928965E-02
2.89200000E-01  3.17136458E-01  1.17691963E-02
2.89960000E-01  3.23333611E-01  1.17978842E-02
2.90720000E-01  3.42967569E-01  1.17045618E-02
2.91480000E-01  3.57050208E-01  1.17734576E-02
2.92240000E-01  3.13115278E-01  1.18265780E-02
2.93000000E-01  3.23423125E-01  1.17994532E-02
2.93760000E-01  3.27499375E-01  1.18648525E-02
2.94520000E-01  3.18037431E-01  1.18528571E-02
2.95280000E-01  3.28674167E-01  1.18413124E-02
2.96040000E-01  3.30074861E-01  1.18606960E-02
2.96800000E-01  3.23028403E-01  1.18563005E-02
2.97560000E-01  3.28220833E-01  1.18562553E-02
2.98320000E-01  3.19863264E-01  1.18455561E-02
2.99080000E-01  3.26393264E-01  1.18539360E-02
2.99840000E-01  3.12993264E-01  1.18149831E-02
3.00600000E-01  3.17982292E-01  1.18296477E-02
3.01360000E-01  3.30133125E-01  1.17896101E-02
3.02120000E-01  3.22168125E-01  1.18138279E-02
3.02880000E-01  2.96744653E-01  1.16749161E-02
3.03640000E-01  3.00030694E-01  1.17259923E-02
3.04400000E-01  3.01824583E-01  1.16354117E-02
3.05160000E-01  2.98949514E-01  1.17837859E-02
3.05920000E-01  2.95003750E-01  1.18214818E-02
3.06680000E-01  2.95304653E-01  1.18365619E-02
3.07440000E-01  2.99643750E-01  1.19045221E-02
3.08200000E-01  3.07008194E-01  1.18969071E-02
3.08960000E-01  2.99686597E-01  1.19881946E-02
3.09720000E-01  2.82446389E-01  1.19631895E-02
3.10480000E-01  2.89035764E-01  1.19766540E-02
3.11240000E-01  2.84821875E-01  1.19583969E-02
3.12000000E-01  2.76850486E-01  1.19666270E-02
3.12760000E-01  2.84665625E-01  1.19787355E-02
3.13520000E-01  2.87054306E-01  1.19284521E-02
3.14280000E-01  2.98226319E-01  1.20122445E-02
3.15040000E-01  2.95069583E-01  1.19490566E-02
3.15800000E-01  2.67121667E-01  1.19849685E-02
3.16560000E-01  2.67157153E-01  1.21169858E-02
3.17320000E-01  2.95363333E-01  1.22203443E-02
3.18080000E-01  2.89616319E-01  1.22557023E-02
3.18830000E-01  3.20728125E-01  1.21909019E-02
3.19590000E-01  2.80989236E-01  1.23337315E-02
3.20350000E-01  3.06767986E-01  1.23575718E-02
3.21110000E-01  2.71553958E-01  1.23996253E-02
3.21870000E-01  2.85017708E-01  1.24444728E-02
3.22630000E-01  2.88256250E-01  1.24419829E-02
3.23390000E-01  2.70462917E-01  1.25536513E-02
3.24150000E-01  2.58157708E-01  1.25145285E-02
3.24910000E-01  2.69525347E-01  1.26772960E-02
3.25670000E-01  2.67152014E-01  1.25521085E-02
3.26430000E-01  2.99693819E-01  1.26214077E-02
3.27190000E-01  2.70884583E-01  1.26549713E-02
3.27950000E-01  2.68338611E-01  1.26600351E-02
3.28710000E-01  2.68793125E-01  1.26253845E-02
3.29470000E-01  2.86911250E-01  1.26131862E-02
3.30230000E-01  2.50437639E-01  1.26329346E-02
3.30990000E-01  2.73545972E-01  1.25905657E-02
3.31750000E-01  2.59500972E-01  1.26352496E-02
3.32510000E-01  2.63281319E-01  1.26522644E-02
3.33270000E-01  2.54153194E-01  1.26773362E-02
3.34030000E-01  2.58142708E-01  1.27151366E-02
3.34790000E-01  2.49501667E-01  1.26876780E-02
3.35550000E-01  2.74019583E-01  1.27876598E-02
3.36310000E-01  2.54182500E-01  1.26977118E-02
3.37070000E-01  2.68649653E-01  1.27958797E-02
3.37830000E-01  2.36685625E-01  1.27751453E-02
3.38590000E-01  2.51670972E-01  1.28370875E-02
3.39350000E-01  2.41556181E-01  1.28670510E-02
3.40110000E-01  2.52077222E-01  1.28764850E-02
3.40870000E-01  2.47730417E-01  1.29892100E-02
3.41630000E-01  2.48131042E-01  1.28637210E-02
3.42390000E-01  2.71763125E-01  1.29014427E-02
3.43150000E-01  2.50770069E-01  1.29430254E-02
3.43910000E-01  2.60211181E-01  1.29960384E-02
3.44670000E-01  2.75179653E-01  1.29672979E-02
3.45430000E-01  2.40210625E-01  1.29749753E-02
3.46190000E-01  2.69032569E-01  1.30279808E-02
3.46950000E-01  2.65495208E-01  1.29216027E-02
3.47710000E-01  2.61963681E-01  1.30588296E-02
3.48470000E-01  2.51760972E-01  1.29515939E-02
3.49220000E-01  2.48827778E-01  1.30642984E-02
3.49980000E-01  2.48891944E-01  1.28037881E-02
3.50740000E-01  2.41502431E-01  1.26590195E-02
3.51500000E-01  2.51518333E-01  1.25287840E-02
3.52260000E-01  2.58106042E-01  1.23758937E-02
3.53020000E-01  2.39700972E-01  1.23053739E-02
3.53780000E-01  2.37107361E-01  1.24074587E-02
3.54540000E-01  2.35377014E-01  1.25862503E-02
3.55300000E-01  2.33583264E-01  1.26039304E-02
3.56060000E-01  2.50066806E-01  1.26315000E-02
3.56820000E-01  2.50614931E-01  1.26420996E-02
3.57580000E-01  2.41512083E-01  1.26651209E-02
3.58340000E-01  2.44027222E-01  1.26281708E-02
3.59100000E-01  2.50769861E-01  1.26877939E-02
3.59860000E-01  2.58412778E-01  1.27527069E-02
3.60620000E-01  2.39109931E-01  1.26654275E-02
3.61380000E-01  2.59995139E-01  1.26936822E-02
3.62140000E-01  2.29271181E-01  1.26181263E-02
3.62900000E-01  2.22744028E-01  1.27465373E-02
3.63660000E-01  2.51432431E-01  1.27873327E-02
3.64420000E-01  2.19463750E-01  1.27860220E-02
3.65180000E-01  2.42313611E-01  1.28254261E-02
3.65940000E-01  2.40364861E-01  1.29016591E-02
3.66700000E-01  2.29049514E-01  1.29465903E-02
3.67460000E-01  2.29865208E-01  1.28956203E-02
3.68220000E-01  2.51000208E-01  1.29611826E-02
3.68980000E-01  2.38710903E-01  1.30907651E-02
3.69740000E-01  2.36639236E-01  1.30816989E-02
3.70500000E-01  2.05789931E-01  1.30183171E-02
3.71260000E-01  2.28599514E-01  1.31267472E-02
3.72020000E-01  2.37315347E-01  1.32098151E-02
3.72770000E-01  2.33180278E-01  1.33149682E-02
3.73530000E-01  2.20626875E-01  1.33288984E-02
3.74290000E-01  2.22271042E-01  1.34714080E-02
3.75050000E-01  2.23335000E-01  1.35579643E-02
3.75810000E-01  2.02861250E-01  1.36890250E-02
3.76570000E-01  2.38975000E-01  1.38172284E-02
3.77330000E-01  2.28791806E-01  1.38283959E-02
3.78090000E-01  2.37480278E-01  1.38819023E-02
3.78850000E-01  2.24911181E-01  1.39956961E-02
3.79610000E-01  2.22277500E-01  1.40904917E-02
3.80370000E-01  2.25276319E-01  1.42124870E-02
3.81130000E-01  2.02809306E-01  1.43213736E-02
3.81890000E-01  1.96674792E-01  1.43342473E-02
3.82650000E-01  2.16707917E-01  1.44106402E-02
3.83410000E-01  2.04096667E-01  1.45620177E-02
3.84170000E-01  2.29084792E-01  1.46055283E-02
3.84930000E-01  2.36972083E-01  1.46943045E-02
3.85690000E-01  2.28736806E-01  1.48399421E-02
3.86450000E-01  1.93213264E-01  1.48776908E-02
3.87210000E-01  2.14878611E-01  1.50070719E-02
3.87970000E-01  2.06731319E-01  1.53493030E-02
3.88730000E-01  2.05295972E-01  1.51742244E-02
3.89490000E-01  2.19804375E-01  1.52662184E-02
3.90250000E-01  2.43473333E-01  1.54239809E-02
3.91010000E-01  2.24562361E-01  1.53973632E-02
3.91770000E-01  2.27456528E-01  1.55703666E-02
3.92520000E-01  2.13768681E-01  1.57132742E-02
3.93280000E-01  2.23851944E-01  1.58300849E-02
3.94040000E-01  1.63961042E-01  1.58961775E-02
3.94800000E-01  2.05540417E-01  1.59444042E-02
3.95560000E-01  2.14521597E-01  1.61527143E-02
3.96320000E-01  1.86625625E-01  1.61100867E-02
3.97080000E-01  1.97051597E-01  1.63497834E-02
3.97840000E-01  2.16455417E-01  1.64074198E-02
3.98600000E-01  2.35200556E-01  1.65247081E-02
3.99360000E-01  2.09676319E-01  1.66905843E-02
4.00120000E-01  2.10629236E-01  1.65924975E-02
4.00880000E-01  2.01535694E-01  1.68702974E-02
4.01640000E-01  2.00643750E-01  1.70831646E-02
4.02400000E-01  1.97650556E-01  1.71420668E-02
4.03160000E-01  2.39695139E-01  1.72769687E-02
4.03920000E-01  2.25340694E-01  1.43132439E-01
4.04680000E-01  2.25498889E-01  1.73381612E-02
4.05440000E-01  1.99063750E-01  1.73171511E-02
4.06200000E-01  1.95576319E-01  1.74948147E-02
4.06960000E-01  1.81410208E-01  1.74853396E-02
4.07720000E-01  1.57376944E-01  1.76340090E-02
4.08480000E-01  1.85819028E-01  1.76074639E-02
4.09240000E-01  1.73537222E-01  1.78554747E-02
4.09990000E-01  1.78113889E-01  1.79311661E-02
4.10750000E-01  2.12939861E-01  1.79078556E-02
4.11510000E-01  1.91006181E-01  1.81196684E-02
4.12270000E-01  1.57419861E-01  1.79937891E-02
4.13030000E-01  1.85906389E-01  1.82521822E-02
4.13790000E-01  1.57295417E-01  1.81527268E-02
4.14550000E-01  2.01624375E-01  1.81777918E-02
4.15310000E-01  1.83124653E-01  1.82178176E-02
4.16070000E-01  1.56030278E-01  1.83662145E-02
4.16830000E-01  2.16881319E-01  1.83847207E-02
4.17590000E-01  1.77386597E-01  1.86072340E-02
4.18350000E-01  2.28343264E-01  1.87202986E-02
4.19110000E-01  2.06991319E-01  1.86514582E-02
4.19870000E-01  2.08244097E-01  1.87916761E-02
4.20630000E-01  2.14483750E-01  1.89348795E-02
4.21390000E-01  2.07797778E-01  1.89596133E-02
4.22150000E-01  1.72397778E-01  1.92459440E-02
4.22910000E-01  1.63855625E-01  1.92893457E-02
4.23670000E-01  1.78790417E-01  1.95440645E-02
4.24430000E-01  1.88810903E-01  1.97662088E-02
4.25190000E-01  1.90925000E-01  1.98559804E-02
4.25940000E-01  2.03972361E-01  2.01768669E-02
4.26700000E-01  1.60478611E-01  2.02692772E-02
4.27460000E-01  1.79628472E-01  2.04963242E-02
4.28220000E-01  2.05210347E-01  2.06451432E-02
4.28980000E-01  1.51620347E-01  2.08033551E-02
4.29740000E-01  1.95564583E-01  2.11077243E-02
4.30500000E-01  2.13061597E-01  2.10165207E-02
4.31260000E-01  1.30709097E-01  2.15070341E-02
4.32020000E-01  1.90072847E-01  2.17811940E-02
4.32780000E-01  1.93933472E-01  2.19872660E-02
4.33540000E-01  1.65699792E-01  2.21320235E-02
4.34300000E-01  1.84212361E-01  2.23210585E-02
4.35060000E-01  1.48878819E-01  2.26350702E-02


### HEADER:
#
#{
#    "analysis": {},
#    "counters": {
#        "comment": ""
#    },
#    "filename": "Ornithine 8.dat",
#    "history": {
#        "subtraction": {
#            "initial_file": [
#                "A_H5_N_Ta11_8_snap_00001",
#                {
#                    "averaged_files": [
#                        [
#                            "H5_N_Ta11_8_snap_00001.dat"
#                        ],
#                        [
#                            "H5_N_Ta11_8_snap_00002.dat"
#                        ],
#                        [
#                            "H5_N_Ta11_8_snap_00003.dat"
#                        ],
#                        [
#                            "H5_N_Ta11_8_snap_00004.dat"
#                        ],
#                        [
#                            "H5_N_Ta11_8_snap_00005.dat"
#                        ],
#                        [
#                            "H5_N_Ta11_8_snap_00006.dat"
#                        ],
#                        [
#                            "H5_N_Ta11_8_snap_00007.dat"
#                        ],
#                        [
#                            "H5_N_Ta11_8_snap_00008.dat"
#                        ],
#                        [
#                            "H5_N_Ta11_8_snap_00009.dat"
#                        ],
#                        [
#                            "H5_N_Ta11_8_snap_00010.dat"
#                        ],
#                        [
#                            "H5_N_Ta11_8_snap_00011.dat"
#                        ],
#                        [
#                            "H5_N_Ta11_8_snap_00012.dat"
#                        ],
#                        [
#                            "H5_N_Ta11_8_snap_00014.dat"
#                        ],
#                        [
#                            "H5_N_Ta11_8_snap_00015.dat"
#                        ],
#                        [
#                            "H5_N_Ta11_8_snap_00016.dat"
#                        ],
#                        [
#                            "H5_N_Ta11_8_snap_00018.dat"
#                        ]
#                    ]
#                }
#            ],
#            "subtracted_file": [
#                "A_H2_No_Acetylornithine_snap_00001",
#                {
#                    "averaged_files": [
#                        [
#                            "H2_No_Acetylornithine_snap_00001.dat"
#                        ],
#                        [
#                            "H2_No_Acetylornithine_snap_00002.dat"
#                        ],
#                        [
#                            "H2_No_Acetylornithine_snap_00003.dat"
#                        ],
#                        [
#                            "H2_No_Acetylornithine_snap_00004.dat"
#                        ],
#                        [
#                            "H2_No_Acetylornithine_snap_00005.dat"
#                        ],
#                        [
#                            "H2_No_Acetylornithine_snap_00006.dat"
#                        ],
#                        [
#                            "H2_No_Acetylornithine_snap_00007.dat"
#                        ],
#                        [
#                            "H2_No_Acetylornithine_snap_00008.dat"
#                        ],
#                        [
#                            "H2_No_Acetylornithine_snap_00009.dat"
#                        ],
#                        [
#                            "H2_No_Acetylornithine_snap_00010.dat"
#                        ],
#                        [
#                            "H2_No_Acetylornithine_snap_00011.dat"
#                        ],
#                        [
#                            "H2_No_Acetylornithine_snap_00012.dat"
#                        ],
#                        [
#                            "H2_No_Acetylornithine_snap_00013.dat"
#                        ],
#                        [
#                            "H2_No_Acetylornithine_snap_00015.dat"
#                        ],
#                        [
#                            "H2_No_Acetylornithine_snap_00017.dat"
#                        ],
#                        [
#                            "H2_No_Acetylornithine_snap_00018.dat"
#                        ],
#                        [
#                            "H2_No_Acetylornithine_snap_00020.dat"
#                        ],
#                        [
#                            "H2_No_Acetylornithine_snap_00024.dat"
#                        ]
#                    ]
#                }
#            ]
#        }
#    }
#}
```
