## Supplementary material for "LEA_4 motifs function alone and in conjunction with synergistic cosolutes to protect a labile enzyme during desiccation": File S1: Ornithine 8.out

```
####      G N O M             Version 5.0 (r14832)      ####

                                               Fri Jan  6 16:58:08 2023


           ####      Configuration                                 ####


    System Type:                   arbitrary monodisperse (job = 0)

    Minimum characteristic size:         0.0000

    Maximum characteristic size:        26.0000

    rad56:                               0.0000

    Force 0.0 at r = rmin:                  yes

    Force 0.0 at r = rmax:                  yes

    Initial alpha:                       0.0000

    Initial random seed:     133247540824460572

    Points in real space:                   188


    Input  1:                      Ornithine 8.dat

    First data point used:                    1

    Last data point used:                   555

    Scaling coefficient:             0.1000E+01

    Experimental setup:            point collimation


           ####      Results                                       ####


    Parameter    DISCRP  OSCILL  STABIL  SYSDEV  POSITV  VALCEN  SMOOTH

    Weight        1.000   3.000   3.000   3.000   1.000   1.000   1.000

    Sigma         0.300   0.600   0.120   0.120   0.120   0.120   0.600

    Ideal         0.700   1.100   0.000   1.000   1.000   0.950   0.000

    Current       0.617   1.396   0.020   0.928   1.000   0.784   2.744

               --------------------------------------------------------

    Estimate      0.927   0.784   0.972   0.696   1.000   0.147   0.000


    Angular range:                       0.0141 to       0.4351

    Reciprocal space Rg:             0.8348E+01

    Reciprocal space I(0):           0.1251E+01


    Real space range:                    0.0000 to      26.0000

    Real space Rg:                   0.8350E+01 +-   0.3644E-01

    Real space I(0):                 0.1251E+01 +-   0.3511E-02


    Highest ALPHA (theor):           0.9811E+02

    Current ALPHA:                   0.8993E+00


    Total Estimate:                      0.7254 (a REASONABLE solution)


           ####      Experimental Data and Fit                     ####


      S          J EXP       ERROR       J REG       I REG


   0.000000E+00                                                0.125128E+01

   0.740000E-03                                                0.125126E+01

   0.148000E-02                                                0.125121E+01

   0.222000E-02                                                0.125113E+01

   0.296000E-02                                                0.125102E+01

   0.370000E-02                                                0.125088E+01

   0.444000E-02                                                0.125070E+01

   0.518000E-02                                                0.125050E+01

   0.592000E-02                                                0.125026E+01

   0.666000E-02                                                0.124999E+01

   0.740000E-02                                                0.124969E+01

   0.814000E-02                                                0.124935E+01

   0.888000E-02                                                0.124899E+01

   0.962000E-02                                                0.124859E+01

   0.103600E-01                                                0.124816E+01

   0.111000E-01                                                0.124770E+01

   0.118400E-01                                                0.124721E+01

   0.125800E-01                                                0.124669E+01

   0.133200E-01                                                0.124613E+01

   0.140600E-01   0.126202E+01   0.774978E+00   0.124555E+01   0.124555E+01

   0.148200E-01   0.111906E+01   0.601725E+00   0.124491E+01   0.124491E+01

   0.155800E-01   0.109525E+01   0.480835E+00   0.124424E+01   0.124424E+01

   0.163400E-01   0.929671E+00   0.358647E+00   0.124354E+01   0.124354E+01

   0.171000E-01   0.100430E+01   0.282510E+00   0.124281E+01   0.124281E+01

   0.178600E-01   0.121255E+01   0.194794E+00   0.124204E+01   0.124204E+01

   0.186200E-01   0.128928E+01   0.134039E+00   0.124125E+01   0.124125E+01

   0.193800E-01   0.112757E+01   0.104547E+00   0.124041E+01   0.124041E+01

   0.201400E-01   0.110540E+01   0.821610E-01   0.123955E+01   0.123955E+01

   0.209000E-01   0.114453E+01   0.701293E-01   0.123865E+01   0.123865E+01

   0.216600E-01   0.120858E+01   0.633269E-01   0.123773E+01   0.123773E+01

   0.224200E-01   0.124776E+01   0.581688E-01   0.123677E+01   0.123677E+01

   0.231800E-01   0.134799E+01   0.556061E-01   0.123577E+01   0.123577E+01

   0.239500E-01   0.126474E+01   0.517425E-01   0.123473E+01   0.123473E+01

   0.247100E-01   0.119679E+01   0.521431E-01   0.123368E+01   0.123368E+01

   0.254700E-01   0.122727E+01   0.498908E-01   0.123259E+01   0.123259E+01

   0.262300E-01   0.127472E+01   0.483470E-01   0.123147E+01   0.123147E+01

   0.269900E-01   0.130576E+01   0.467120E-01   0.123031E+01   0.123031E+01

   0.277500E-01   0.123749E+01   0.457184E-01   0.122913E+01   0.122913E+01

   0.285100E-01   0.128447E+01   0.449357E-01   0.122792E+01   0.122792E+01

   0.292700E-01   0.121913E+01   0.437889E-01   0.122667E+01   0.122667E+01

   0.300300E-01   0.134725E+01   0.424810E-01   0.122539E+01   0.122539E+01

   0.307900E-01   0.127911E+01   0.418464E-01   0.122408E+01   0.122408E+01

   0.315500E-01   0.126976E+01   0.408498E-01   0.122274E+01   0.122274E+01

   0.323100E-01   0.118989E+01   0.395931E-01   0.122137E+01   0.122137E+01

   0.330700E-01   0.121001E+01   0.390188E-01   0.121997E+01   0.121997E+01

   0.338300E-01   0.116930E+01   0.382395E-01   0.121854E+01   0.121854E+01

   0.345900E-01   0.120063E+01   0.373109E-01   0.121708E+01   0.121708E+01

   0.353500E-01   0.129654E+01   0.372834E-01   0.121559E+01   0.121559E+01

   0.361100E-01   0.118082E+01   0.363033E-01   0.121406E+01   0.121406E+01

   0.368700E-01   0.122960E+01   0.356097E-01   0.121251E+01   0.121251E+01

   0.376300E-01   0.128829E+01   0.351965E-01   0.121093E+01   0.121093E+01

   0.383900E-01   0.123693E+01   0.345535E-01   0.120932E+01   0.120932E+01

   0.391500E-01   0.123109E+01   0.344741E-01   0.120768E+01   0.120768E+01

   0.399100E-01   0.119383E+01   0.334547E-01   0.120601E+01   0.120601E+01

   0.406700E-01   0.118598E+01   0.334698E-01   0.120431E+01   0.120431E+01

   0.414300E-01   0.123174E+01   0.326767E-01   0.120258E+01   0.120258E+01

   0.421900E-01   0.119958E+01   0.325170E-01   0.120082E+01   0.120082E+01

   0.429500E-01   0.120735E+01   0.322052E-01   0.119904E+01   0.119904E+01

   0.437100E-01   0.125105E+01   0.315586E-01   0.119722E+01   0.119722E+01

   0.444700E-01   0.120877E+01   0.306573E-01   0.119538E+01   0.119538E+01

   0.452300E-01   0.115995E+01   0.305721E-01   0.119351E+01   0.119351E+01

   0.459900E-01   0.123886E+01   0.295863E-01   0.119161E+01   0.119161E+01

   0.467500E-01   0.116268E+01   0.292765E-01   0.118968E+01   0.118968E+01

   0.475100E-01   0.124703E+01   0.292695E-01   0.118773E+01   0.118773E+01

   0.482700E-01   0.118662E+01   0.289641E-01   0.118575E+01   0.118575E+01

   0.490300E-01   0.116164E+01   0.288931E-01   0.118374E+01   0.118374E+01

   0.497900E-01   0.116999E+01   0.287133E-01   0.118170E+01   0.118170E+01

   0.505500E-01   0.120813E+01   0.283555E-01   0.117964E+01   0.117964E+01

   0.513100E-01   0.117590E+01   0.279815E-01   0.117755E+01   0.117755E+01

   0.520700E-01   0.122989E+01   0.278351E-01   0.117544E+01   0.117544E+01

   0.528300E-01   0.116495E+01   0.277255E-01   0.117330E+01   0.117330E+01

   0.535900E-01   0.116500E+01   0.273346E-01   0.117113E+01   0.117113E+01

   0.543500E-01   0.116684E+01   0.271038E-01   0.116894E+01   0.116894E+01

   0.551100E-01   0.118626E+01   0.267444E-01   0.116672E+01   0.116672E+01

   0.558700E-01   0.120588E+01   0.268203E-01   0.116447E+01   0.116447E+01

   0.566300E-01   0.116563E+01   0.267458E-01   0.116220E+01   0.116220E+01

   0.573900E-01   0.112132E+01   0.262207E-01   0.115991E+01   0.115991E+01

   0.581500E-01   0.118705E+01   0.260174E-01   0.115759E+01   0.115759E+01

   0.589100E-01   0.123443E+01   0.256181E-01   0.115525E+01   0.115525E+01

   0.596700E-01   0.114232E+01   0.256069E-01   0.115288E+01   0.115288E+01

   0.604300E-01   0.118762E+01   0.251797E-01   0.115049E+01   0.115049E+01

   0.611900E-01   0.118326E+01   0.253184E-01   0.114807E+01   0.114807E+01

   0.619500E-01   0.117630E+01   0.248066E-01   0.114563E+01   0.114563E+01

   0.627100E-01   0.115379E+01   0.250290E-01   0.114317E+01   0.114317E+01

   0.634700E-01   0.114068E+01   0.245413E-01   0.114068E+01   0.114068E+01

   0.642300E-01   0.122766E+01   0.244693E-01   0.113818E+01   0.113818E+01

   0.649900E-01   0.114426E+01   0.242667E-01   0.113564E+01   0.113564E+01

   0.657500E-01   0.111594E+01   0.240711E-01   0.113309E+01   0.113309E+01

   0.665100E-01   0.113164E+01   0.240270E-01   0.113051E+01   0.113051E+01

   0.672700E-01   0.116355E+01   0.234376E-01   0.112792E+01   0.112792E+01

   0.680300E-01   0.112904E+01   0.236084E-01   0.112530E+01   0.112530E+01

   0.687900E-01   0.114461E+01   0.234839E-01   0.112266E+01   0.112266E+01

   0.695500E-01   0.114532E+01   0.233487E-01   0.111999E+01   0.111999E+01

   0.703100E-01   0.112194E+01   0.230602E-01   0.111731E+01   0.111731E+01

   0.710700E-01   0.106817E+01   0.229933E-01   0.111460E+01   0.111460E+01

   0.718300E-01   0.112622E+01   0.225906E-01   0.111188E+01   0.111188E+01

   0.725900E-01   0.112543E+01   0.223126E-01   0.110913E+01   0.110913E+01

   0.733500E-01   0.107499E+01   0.224089E-01   0.110637E+01   0.110637E+01

   0.741200E-01   0.108487E+01   0.222086E-01   0.110355E+01   0.110355E+01

   0.748800E-01   0.108591E+01   0.221201E-01   0.110074E+01   0.110074E+01

   0.756400E-01   0.108033E+01   0.221069E-01   0.109792E+01   0.109792E+01

   0.764000E-01   0.111607E+01   0.219394E-01   0.109508E+01   0.109508E+01

   0.771600E-01   0.110247E+01   0.217718E-01   0.109221E+01   0.109221E+01

   0.779200E-01   0.110000E+01   0.215815E-01   0.108933E+01   0.108933E+01

   0.786800E-01   0.104356E+01   0.216557E-01   0.108643E+01   0.108643E+01

   0.794400E-01   0.107930E+01   0.214113E-01   0.108352E+01   0.108352E+01

   0.802000E-01   0.105369E+01   0.212744E-01   0.108058E+01   0.108058E+01

   0.809600E-01   0.106400E+01   0.211030E-01   0.107763E+01   0.107763E+01

   0.817200E-01   0.109198E+01   0.210393E-01   0.107466E+01   0.107466E+01

   0.824800E-01   0.108242E+01   0.210380E-01   0.107168E+01   0.107168E+01

   0.832400E-01   0.105100E+01   0.208570E-01   0.106867E+01   0.106867E+01

   0.840000E-01   0.105059E+01   0.206763E-01   0.106565E+01   0.106565E+01

   0.847600E-01   0.103538E+01   0.204891E-01   0.106262E+01   0.106262E+01

   0.855200E-01   0.109670E+01   0.206244E-01   0.105957E+01   0.105957E+01

   0.862800E-01   0.104529E+01   0.207614E-01   0.105650E+01   0.105650E+01

   0.870400E-01   0.988094E+00   0.212512E-01   0.105342E+01   0.105342E+01

   0.878000E-01   0.102925E+01   0.216013E-01   0.105032E+01   0.105032E+01

   0.885600E-01   0.104731E+01   0.218411E-01   0.104721E+01   0.104721E+01

   0.893200E-01   0.104575E+01   0.219266E-01   0.104408E+01   0.104408E+01

   0.900800E-01   0.100979E+01   0.221765E-01   0.104094E+01   0.104094E+01

   0.908400E-01   0.105588E+01   0.222663E-01   0.103779E+01   0.103779E+01

   0.916000E-01   0.101869E+01   0.223234E-01   0.103462E+01   0.103462E+01

   0.923600E-01   0.101995E+01   0.226441E-01   0.103143E+01   0.103143E+01

   0.931200E-01   0.103103E+01   0.224999E-01   0.102824E+01   0.102824E+01

   0.938800E-01   0.103859E+01   0.227641E-01   0.102503E+01   0.102503E+01

   0.946400E-01   0.983489E+00   0.228131E-01   0.102181E+01   0.102181E+01

   0.954000E-01   0.990105E+00   0.227735E-01   0.101858E+01   0.101858E+01

   0.961600E-01   0.985656E+00   0.229936E-01   0.101533E+01   0.101533E+01

   0.969200E-01   0.102437E+01   0.224274E-01   0.101207E+01   0.101207E+01

   0.976800E-01   0.997676E+00   0.225208E-01   0.100880E+01   0.100880E+01

   0.984400E-01   0.100642E+01   0.224881E-01   0.100552E+01   0.100552E+01

   0.992000E-01   0.992889E+00   0.226438E-01   0.100223E+01   0.100223E+01

   0.999600E-01   0.991404E+00   0.226973E-01   0.998929E+00   0.998929E+00

   0.100720E+00   0.989080E+00   0.219654E-01   0.995616E+00   0.995616E+00

   0.101480E+00   0.100036E+01   0.212355E-01   0.992293E+00   0.992293E+00

   0.102240E+00   0.984803E+00   0.210854E-01   0.988960E+00   0.988960E+00

   0.103000E+00   0.100161E+01   0.206604E-01   0.985617E+00   0.985617E+00

   0.103760E+00   0.952700E+00   0.206035E-01   0.982265E+00   0.982265E+00

   0.104520E+00   0.987653E+00   0.203757E-01   0.978903E+00   0.978903E+00

   0.105280E+00   0.949813E+00   0.200681E-01   0.975533E+00   0.975533E+00

   0.106040E+00   0.930903E+00   0.200120E-01   0.972154E+00   0.972154E+00

   0.106800E+00   0.945642E+00   0.196502E-01   0.968767E+00   0.968767E+00

   0.107560E+00   0.951427E+00   0.195946E-01   0.965372E+00   0.965372E+00

   0.108320E+00   0.944071E+00   0.194285E-01   0.961969E+00   0.961969E+00

   0.109080E+00   0.911100E+00   0.192840E-01   0.958558E+00   0.958558E+00

   0.109840E+00   0.905475E+00   0.193861E-01   0.955140E+00   0.955140E+00

   0.110600E+00   0.950131E+00   0.195215E-01   0.951715E+00   0.951715E+00

   0.111360E+00   0.926512E+00   0.194678E-01   0.948283E+00   0.948283E+00

   0.112120E+00   0.953738E+00   0.193075E-01   0.944845E+00   0.944845E+00

   0.112880E+00   0.929686E+00   0.191804E-01   0.941401E+00   0.941401E+00

   0.113640E+00   0.939030E+00   0.189129E-01   0.937950E+00   0.937950E+00

   0.114400E+00   0.961288E+00   0.189135E-01   0.934494E+00   0.934494E+00

   0.115160E+00   0.928234E+00   0.186577E-01   0.931033E+00   0.931033E+00

   0.115920E+00   0.918865E+00   0.186371E-01   0.927566E+00   0.927566E+00

   0.116680E+00   0.903838E+00   0.185013E-01   0.924094E+00   0.924094E+00

   0.117440E+00   0.912854E+00   0.183935E-01   0.920618E+00   0.920618E+00

   0.118200E+00   0.923229E+00   0.183335E-01   0.917138E+00   0.917138E+00

   0.118960E+00   0.928948E+00   0.181309E-01   0.913653E+00   0.913653E+00

   0.119720E+00   0.878934E+00   0.181500E-01   0.910164E+00   0.910164E+00

   0.120480E+00   0.912648E+00   0.180068E-01   0.906672E+00   0.906672E+00

   0.121240E+00   0.878831E+00   0.178095E-01   0.903177E+00   0.903177E+00

   0.122000E+00   0.909034E+00   0.177644E-01   0.899678E+00   0.899678E+00

   0.122760E+00   0.897407E+00   0.176564E-01   0.896177E+00   0.896177E+00

   0.123520E+00   0.889449E+00   0.176558E-01   0.892673E+00   0.892673E+00

   0.124280E+00   0.885164E+00   0.175373E-01   0.889166E+00   0.889166E+00

   0.125040E+00   0.884455E+00   0.174358E-01   0.885658E+00   0.885658E+00

   0.125800E+00   0.876033E+00   0.172643E-01   0.882148E+00   0.882148E+00

   0.126560E+00   0.866518E+00   0.172632E-01   0.878636E+00   0.878636E+00

   0.127320E+00   0.870916E+00   0.172069E-01   0.875123E+00   0.875123E+00

   0.128080E+00   0.872713E+00   0.170711E-01   0.871608E+00   0.871608E+00

   0.128840E+00   0.847711E+00   0.169947E-01   0.868093E+00   0.868093E+00

   0.129600E+00   0.866592E+00   0.168837E-01   0.864577E+00   0.864577E+00

   0.130360E+00   0.861406E+00   0.167959E-01   0.861061E+00   0.861061E+00

   0.131120E+00   0.877926E+00   0.166900E-01   0.857545E+00   0.857545E+00

   0.131880E+00   0.862540E+00   0.166502E-01   0.854029E+00   0.854029E+00

   0.132640E+00   0.882944E+00   0.166421E-01   0.850513E+00   0.850513E+00

   0.133400E+00   0.835058E+00   0.163030E-01   0.846998E+00   0.846998E+00

   0.134160E+00   0.843556E+00   0.163732E-01   0.843484E+00   0.843484E+00

   0.134920E+00   0.828734E+00   0.160995E-01   0.839970E+00   0.839970E+00

   0.135680E+00   0.839039E+00   0.161227E-01   0.836458E+00   0.836458E+00

   0.136440E+00   0.846693E+00   0.161834E-01   0.832948E+00   0.832948E+00

   0.137200E+00   0.839440E+00   0.161078E-01   0.829439E+00   0.829439E+00

   0.137960E+00   0.803253E+00   0.160203E-01   0.825932E+00   0.825932E+00

   0.138730E+00   0.845825E+00   0.158870E-01   0.822382E+00   0.822382E+00

   0.139490E+00   0.829724E+00   0.158517E-01   0.818879E+00   0.818879E+00

   0.140250E+00   0.844585E+00   0.157984E-01   0.815380E+00   0.815380E+00

   0.141010E+00   0.816026E+00   0.157793E-01   0.811883E+00   0.811883E+00

   0.141770E+00   0.797771E+00   0.157423E-01   0.808390E+00   0.808390E+00

   0.142530E+00   0.824545E+00   0.157354E-01   0.804900E+00   0.804900E+00

   0.143290E+00   0.785218E+00   0.155710E-01   0.801413E+00   0.801413E+00

   0.144050E+00   0.793370E+00   0.155768E-01   0.797930E+00   0.797930E+00

   0.144810E+00   0.799022E+00   0.153615E-01   0.794451E+00   0.794451E+00

   0.145570E+00   0.800946E+00   0.154698E-01   0.790976E+00   0.790976E+00

   0.146330E+00   0.786470E+00   0.153082E-01   0.787506E+00   0.787506E+00

   0.147090E+00   0.786272E+00   0.154031E-01   0.784040E+00   0.784040E+00

   0.147850E+00   0.789058E+00   0.153452E-01   0.780579E+00   0.780579E+00

   0.148610E+00   0.782116E+00   0.154063E-01   0.777123E+00   0.777123E+00

   0.149370E+00   0.775187E+00   0.152610E-01   0.773672E+00   0.773672E+00

   0.150130E+00   0.764451E+00   0.150923E-01   0.770226E+00   0.770226E+00

   0.150890E+00   0.760153E+00   0.150693E-01   0.766786E+00   0.766786E+00

   0.151650E+00   0.793928E+00   0.149381E-01   0.763352E+00   0.763352E+00

   0.152410E+00   0.760582E+00   0.149919E-01   0.759923E+00   0.759923E+00

   0.153170E+00   0.778291E+00   0.149125E-01   0.756501E+00   0.756501E+00

   0.153930E+00   0.732485E+00   0.149173E-01   0.753085E+00   0.753085E+00

   0.154690E+00   0.749258E+00   0.148173E-01   0.749676E+00   0.749676E+00

   0.155450E+00   0.751187E+00   0.148076E-01   0.746273E+00   0.746273E+00

   0.156210E+00   0.733179E+00   0.147415E-01   0.742878E+00   0.742878E+00

   0.156970E+00   0.714196E+00   0.147515E-01   0.739489E+00   0.739489E+00

   0.157730E+00   0.726908E+00   0.146582E-01   0.736107E+00   0.736107E+00

   0.158490E+00   0.740377E+00   0.145924E-01   0.732733E+00   0.732733E+00

   0.159250E+00   0.701148E+00   0.145175E-01   0.729367E+00   0.729367E+00

   0.160010E+00   0.727988E+00   0.145054E-01   0.726008E+00   0.726008E+00

   0.160770E+00   0.724234E+00   0.144760E-01   0.722658E+00   0.722658E+00

   0.161530E+00   0.709161E+00   0.143729E-01   0.719315E+00   0.719315E+00

   0.162290E+00   0.672367E+00   0.143669E-01   0.715981E+00   0.715981E+00

   0.163050E+00   0.703255E+00   0.142587E-01   0.712655E+00   0.712655E+00

   0.163810E+00   0.686381E+00   0.142220E-01   0.709338E+00   0.709338E+00

   0.164570E+00   0.691337E+00   0.142396E-01   0.706029E+00   0.706029E+00

   0.165330E+00   0.689709E+00   0.141404E-01   0.702729E+00   0.702729E+00

   0.166090E+00   0.737293E+00   0.141458E-01   0.699439E+00   0.699439E+00

   0.166850E+00   0.711469E+00   0.140156E-01   0.696157E+00   0.696157E+00

   0.167610E+00   0.695394E+00   0.140848E-01   0.692885E+00   0.692885E+00

   0.168370E+00   0.687346E+00   0.139674E-01   0.689623E+00   0.689623E+00

   0.169130E+00   0.695927E+00   0.139188E-01   0.686370E+00   0.686370E+00

   0.169890E+00   0.694268E+00   0.139485E-01   0.683127E+00   0.683127E+00

   0.170650E+00   0.660178E+00   0.138464E-01   0.679894E+00   0.679894E+00

   0.171410E+00   0.671221E+00   0.137889E-01   0.676671E+00   0.676671E+00

   0.172170E+00   0.686650E+00   0.137729E-01   0.673458E+00   0.673458E+00

   0.172930E+00   0.670118E+00   0.137885E-01   0.670255E+00   0.670255E+00

   0.173690E+00   0.672328E+00   0.137399E-01   0.667063E+00   0.667063E+00

   0.174450E+00   0.670588E+00   0.136453E-01   0.663882E+00   0.663882E+00

   0.175210E+00   0.676933E+00   0.138147E-01   0.660711E+00   0.660711E+00

   0.175970E+00   0.619530E+00   0.139695E-01   0.657551E+00   0.657551E+00

   0.176730E+00   0.651955E+00   0.141959E-01   0.654403E+00   0.654403E+00

   0.177490E+00   0.673537E+00   0.142268E-01   0.651265E+00   0.651265E+00

   0.178250E+00   0.657771E+00   0.144459E-01   0.648138E+00   0.648138E+00

   0.179010E+00   0.635720E+00   0.144740E-01   0.645023E+00   0.645023E+00

   0.179770E+00   0.615610E+00   0.146234E-01   0.641919E+00   0.641919E+00

   0.180530E+00   0.642429E+00   0.146204E-01   0.638827E+00   0.638827E+00

   0.181290E+00   0.624734E+00   0.146964E-01   0.635746E+00   0.635746E+00

   0.182050E+00   0.635813E+00   0.147550E-01   0.632678E+00   0.632678E+00

   0.182810E+00   0.619071E+00   0.147702E-01   0.629621E+00   0.629621E+00

   0.183570E+00   0.620269E+00   0.148596E-01   0.626576E+00   0.626576E+00

   0.184330E+00   0.599684E+00   0.149326E-01   0.623543E+00   0.623543E+00

   0.185090E+00   0.650607E+00   0.149055E-01   0.620522E+00   0.620522E+00

   0.185850E+00   0.623282E+00   0.150560E-01   0.617514E+00   0.617514E+00

   0.186610E+00   0.623014E+00   0.150071E-01   0.614518E+00   0.614518E+00

   0.187370E+00   0.596130E+00   0.150670E-01   0.611534E+00   0.611534E+00

   0.188130E+00   0.622807E+00   0.150370E-01   0.608563E+00   0.608563E+00

   0.188890E+00   0.631914E+00   0.150744E-01   0.605604E+00   0.605604E+00

   0.189650E+00   0.590014E+00   0.150927E-01   0.602658E+00   0.602658E+00

   0.190410E+00   0.600609E+00   0.150826E-01   0.599725E+00   0.599725E+00

   0.191170E+00   0.586765E+00   0.151735E-01   0.596805E+00   0.596805E+00

   0.191930E+00   0.584792E+00   0.152295E-01   0.593898E+00   0.593898E+00

   0.192690E+00   0.600904E+00   0.152667E-01   0.591004E+00   0.591004E+00

   0.193450E+00   0.609042E+00   0.152611E-01   0.588122E+00   0.588122E+00

   0.194210E+00   0.596426E+00   0.153456E-01   0.585254E+00   0.585254E+00

   0.194970E+00   0.570244E+00   0.152533E-01   0.582400E+00   0.582400E+00

   0.195730E+00   0.554098E+00   0.153737E-01   0.579558E+00   0.579558E+00

   0.196490E+00   0.597272E+00   0.153544E-01   0.576730E+00   0.576730E+00

   0.197250E+00   0.593845E+00   0.154781E-01   0.573915E+00   0.573915E+00

   0.198010E+00   0.567308E+00   0.153101E-01   0.571114E+00   0.571114E+00

   0.198770E+00   0.546136E+00   0.154493E-01   0.568326E+00   0.568326E+00

   0.199530E+00   0.563560E+00   0.154565E-01   0.565551E+00   0.565551E+00

   0.200290E+00   0.575728E+00   0.154641E-01   0.562791E+00   0.562791E+00

   0.201050E+00   0.563435E+00   0.154656E-01   0.560044E+00   0.560044E+00

   0.201810E+00   0.550721E+00   0.153445E-01   0.557310E+00   0.557310E+00

   0.202570E+00   0.546814E+00   0.153419E-01   0.554591E+00   0.554591E+00

   0.203330E+00   0.559254E+00   0.153753E-01   0.551885E+00   0.551885E+00

   0.204090E+00   0.567066E+00   0.154296E-01   0.549193E+00   0.549193E+00

   0.204850E+00   0.546122E+00   0.153460E-01   0.546515E+00   0.546515E+00

   0.205610E+00   0.559547E+00   0.154399E-01   0.543851E+00   0.543851E+00

   0.206370E+00   0.545140E+00   0.154604E-01   0.541201E+00   0.541201E+00

   0.207130E+00   0.545706E+00   0.154418E-01   0.538565E+00   0.538565E+00

   0.207890E+00   0.534958E+00   0.154505E-01   0.535943E+00   0.535943E+00

   0.208650E+00   0.541727E+00   0.154908E-01   0.533334E+00   0.533334E+00

   0.209410E+00   0.532317E+00   0.154993E-01   0.530740E+00   0.530740E+00

   0.210170E+00   0.508249E+00   0.154326E-01   0.528160E+00   0.528160E+00

   0.210930E+00   0.521673E+00   0.154887E-01   0.525594E+00   0.525594E+00

   0.211690E+00   0.517842E+00   0.154825E-01   0.523042E+00   0.523042E+00

   0.212450E+00   0.541970E+00   0.154430E-01   0.520505E+00   0.520505E+00

   0.213210E+00   0.510855E+00   0.154177E-01   0.517981E+00   0.517981E+00

   0.213970E+00   0.514713E+00   0.152841E-01   0.515472E+00   0.515472E+00

   0.214730E+00   0.516101E+00   0.153424E-01   0.512977E+00   0.512977E+00

   0.215490E+00   0.510888E+00   0.153543E-01   0.510496E+00   0.510496E+00

   0.216250E+00   0.528237E+00   0.154357E-01   0.508029E+00   0.508029E+00

   0.217010E+00   0.479238E+00   0.154418E-01   0.505577E+00   0.505577E+00

   0.217770E+00   0.511471E+00   0.152928E-01   0.503138E+00   0.503138E+00

   0.218530E+00   0.487748E+00   0.152850E-01   0.500714E+00   0.500714E+00

   0.219290E+00   0.507942E+00   0.152432E-01   0.498304E+00   0.498304E+00

   0.220050E+00   0.502295E+00   0.152400E-01   0.495908E+00   0.495908E+00

   0.220810E+00   0.496246E+00   0.151306E-01   0.493527E+00   0.493527E+00

   0.221570E+00   0.482451E+00   0.151326E-01   0.491159E+00   0.491159E+00

   0.222330E+00   0.514909E+00   0.150272E-01   0.488806E+00   0.488806E+00

   0.223090E+00   0.504076E+00   0.149555E-01   0.486467E+00   0.486467E+00

   0.223850E+00   0.471091E+00   0.148957E-01   0.484142E+00   0.484142E+00

   0.224610E+00   0.505935E+00   0.149301E-01   0.481832E+00   0.481832E+00

   0.225370E+00   0.484005E+00   0.149073E-01   0.479535E+00   0.479535E+00

   0.226130E+00   0.487052E+00   0.146667E-01   0.477253E+00   0.477253E+00

   0.226890E+00   0.493283E+00   0.147473E-01   0.474984E+00   0.474984E+00

   0.227650E+00   0.473486E+00   0.146234E-01   0.472730E+00   0.472730E+00

   0.228410E+00   0.460599E+00   0.145427E-01   0.470490E+00   0.470490E+00

   0.229170E+00   0.444977E+00   0.144652E-01   0.468264E+00   0.468264E+00

   0.229930E+00   0.460108E+00   0.144862E-01   0.466052E+00   0.466052E+00

   0.230690E+00   0.472111E+00   0.143745E-01   0.463854E+00   0.463854E+00

   0.231450E+00   0.483380E+00   0.143459E-01   0.461669E+00   0.461669E+00

   0.232210E+00   0.465301E+00   0.143269E-01   0.459499E+00   0.459499E+00

   0.232970E+00   0.412025E+00   0.142753E-01   0.457343E+00   0.457343E+00

   0.233730E+00   0.459253E+00   0.142107E-01   0.455200E+00   0.455200E+00

   0.234490E+00   0.462588E+00   0.140731E-01   0.453072E+00   0.453072E+00

   0.235250E+00   0.450349E+00   0.140602E-01   0.450957E+00   0.450957E+00

   0.236010E+00   0.443362E+00   0.141237E-01   0.448856E+00   0.448856E+00

   0.236770E+00   0.445903E+00   0.140749E-01   0.446768E+00   0.446768E+00

   0.237530E+00   0.437930E+00   0.139532E-01   0.444695E+00   0.444695E+00

   0.238290E+00   0.438614E+00   0.138962E-01   0.442635E+00   0.442635E+00

   0.239050E+00   0.411003E+00   0.138019E-01   0.440588E+00   0.440588E+00

   0.239810E+00   0.445685E+00   0.137627E-01   0.438555E+00   0.438555E+00

   0.240570E+00   0.443148E+00   0.137603E-01   0.436536E+00   0.436536E+00

   0.241330E+00   0.448325E+00   0.137439E-01   0.434530E+00   0.434530E+00

   0.242090E+00   0.447231E+00   0.136103E-01   0.432537E+00   0.432537E+00

   0.242850E+00   0.436162E+00   0.136378E-01   0.430558E+00   0.430558E+00

   0.243610E+00   0.421017E+00   0.135810E-01   0.428592E+00   0.428592E+00

   0.244370E+00   0.441710E+00   0.136277E-01   0.426640E+00   0.426640E+00

   0.245130E+00   0.429841E+00   0.134730E-01   0.424700E+00   0.424700E+00

   0.245890E+00   0.410426E+00   0.135253E-01   0.422774E+00   0.422774E+00

   0.246650E+00   0.435322E+00   0.134275E-01   0.420861E+00   0.420861E+00

   0.247410E+00   0.417202E+00   0.133846E-01   0.418961E+00   0.418961E+00

   0.248170E+00   0.435632E+00   0.133182E-01   0.417074E+00   0.417074E+00

   0.248930E+00   0.401245E+00   0.133044E-01   0.415200E+00   0.415200E+00

   0.249690E+00   0.403728E+00   0.132690E-01   0.413338E+00   0.413338E+00

   0.250450E+00   0.415810E+00   0.131765E-01   0.411490E+00   0.411490E+00

   0.251210E+00   0.444162E+00   0.132607E-01   0.409654E+00   0.409654E+00

   0.251970E+00   0.410224E+00   0.130809E-01   0.407831E+00   0.407831E+00

   0.252730E+00   0.433496E+00   0.131483E-01   0.406020E+00   0.406020E+00

   0.253490E+00   0.407708E+00   0.130106E-01   0.404223E+00   0.404223E+00

   0.254250E+00   0.393578E+00   0.129392E-01   0.402437E+00   0.402437E+00

   0.255010E+00   0.420337E+00   0.129491E-01   0.400664E+00   0.400664E+00

   0.255770E+00   0.401745E+00   0.129192E-01   0.398903E+00   0.398903E+00

   0.256530E+00   0.388610E+00   0.128678E-01   0.397155E+00   0.397155E+00

   0.257290E+00   0.400725E+00   0.129006E-01   0.395419E+00   0.395419E+00

   0.258050E+00   0.405195E+00   0.128154E-01   0.393695E+00   0.393695E+00

   0.258810E+00   0.380289E+00   0.127713E-01   0.391983E+00   0.391983E+00

   0.259570E+00   0.391023E+00   0.127419E-01   0.390283E+00   0.390283E+00

   0.260330E+00   0.379934E+00   0.126935E-01   0.388595E+00   0.388595E+00

   0.261090E+00   0.388038E+00   0.127311E-01   0.386919E+00   0.386919E+00

   0.261850E+00   0.375958E+00   0.126611E-01   0.385254E+00   0.385254E+00

   0.262610E+00   0.392127E+00   0.126028E-01   0.383602E+00   0.383602E+00

   0.263370E+00   0.387860E+00   0.125735E-01   0.381961E+00   0.381961E+00

   0.264130E+00   0.393712E+00   0.125916E-01   0.380331E+00   0.380331E+00

   0.264890E+00   0.375068E+00   0.124442E-01   0.378713E+00   0.378713E+00

   0.265650E+00   0.362956E+00   0.124693E-01   0.377107E+00   0.377107E+00

   0.266410E+00   0.393452E+00   0.123886E-01   0.375511E+00   0.375511E+00

   0.267170E+00   0.400791E+00   0.124056E-01   0.373927E+00   0.373927E+00

   0.267930E+00   0.392384E+00   0.123756E-01   0.372354E+00   0.372354E+00

   0.268690E+00   0.365599E+00   0.124324E-01   0.370793E+00   0.370793E+00

   0.269450E+00   0.362280E+00   0.123525E-01   0.369242E+00   0.369242E+00

   0.270210E+00   0.362177E+00   0.122711E-01   0.367702E+00   0.367702E+00

   0.270970E+00   0.370746E+00   0.122993E-01   0.366173E+00   0.366173E+00

   0.271720E+00   0.340214E+00   0.121807E-01   0.364675E+00   0.364675E+00

   0.272480E+00   0.352318E+00   0.122638E-01   0.363167E+00   0.363167E+00

   0.273240E+00   0.385107E+00   0.121456E-01   0.361670E+00   0.361670E+00

   0.274000E+00   0.350413E+00   0.121726E-01   0.360183E+00   0.360183E+00

   0.274760E+00   0.370397E+00   0.120702E-01   0.358707E+00   0.358707E+00

   0.275520E+00   0.360292E+00   0.121302E-01   0.357241E+00   0.357241E+00

   0.276280E+00   0.378349E+00   0.120378E-01   0.355786E+00   0.355786E+00

   0.277040E+00   0.355082E+00   0.120419E-01   0.354341E+00   0.354341E+00

   0.277800E+00   0.343722E+00   0.120158E-01   0.352905E+00   0.352905E+00

   0.278560E+00   0.348604E+00   0.119541E-01   0.351480E+00   0.351480E+00

   0.279320E+00   0.334279E+00   0.118754E-01   0.350065E+00   0.350065E+00

   0.280080E+00   0.355200E+00   0.118393E-01   0.348659E+00   0.348659E+00

   0.280840E+00   0.343675E+00   0.118926E-01   0.347264E+00   0.347264E+00

   0.281600E+00   0.340768E+00   0.118403E-01   0.345878E+00   0.345878E+00

   0.282360E+00   0.359530E+00   0.118544E-01   0.344501E+00   0.344501E+00

   0.283120E+00   0.367550E+00   0.117624E-01   0.343134E+00   0.343134E+00

   0.283880E+00   0.346824E+00   0.117182E-01   0.341777E+00   0.341777E+00

   0.284640E+00   0.355687E+00   0.117644E-01   0.340429E+00   0.340429E+00

   0.285400E+00   0.359199E+00   0.117403E-01   0.339090E+00   0.339090E+00

   0.286160E+00   0.334179E+00   0.117902E-01   0.337760E+00   0.337760E+00

   0.286920E+00   0.342167E+00   0.117422E-01   0.336440E+00   0.336440E+00

   0.287680E+00   0.337639E+00   0.118028E-01   0.335128E+00   0.335128E+00

   0.288440E+00   0.341322E+00   0.117929E-01   0.333825E+00   0.333825E+00

   0.289200E+00   0.317136E+00   0.117692E-01   0.332531E+00   0.332531E+00

   0.289960E+00   0.323334E+00   0.117979E-01   0.331246E+00   0.331246E+00

   0.290720E+00   0.342968E+00   0.117046E-01   0.329970E+00   0.329970E+00

   0.291480E+00   0.357050E+00   0.117735E-01   0.328702E+00   0.328702E+00

   0.292240E+00   0.313115E+00   0.118266E-01   0.327442E+00   0.327442E+00

   0.293000E+00   0.323423E+00   0.117995E-01   0.326191E+00   0.326191E+00

   0.293760E+00   0.327499E+00   0.118649E-01   0.324949E+00   0.324949E+00

   0.294520E+00   0.318037E+00   0.118529E-01   0.323714E+00   0.323714E+00

   0.295280E+00   0.328674E+00   0.118413E-01   0.322488E+00   0.322488E+00

   0.296040E+00   0.330075E+00   0.118607E-01   0.321270E+00   0.321270E+00

   0.296800E+00   0.323028E+00   0.118563E-01   0.320059E+00   0.320059E+00

   0.297560E+00   0.328221E+00   0.118563E-01   0.318857E+00   0.318857E+00

   0.298320E+00   0.319863E+00   0.118456E-01   0.317662E+00   0.317662E+00

   0.299080E+00   0.326393E+00   0.118539E-01   0.316475E+00   0.316475E+00

   0.299840E+00   0.312993E+00   0.118150E-01   0.315296E+00   0.315296E+00

   0.300600E+00   0.317982E+00   0.118296E-01   0.314124E+00   0.314124E+00

   0.301360E+00   0.330133E+00   0.117896E-01   0.312960E+00   0.312960E+00

   0.302120E+00   0.322168E+00   0.118138E-01   0.311803E+00   0.311803E+00

   0.302880E+00   0.296745E+00   0.116749E-01   0.310653E+00   0.310653E+00

   0.303640E+00   0.300031E+00   0.117260E-01   0.309511E+00   0.309511E+00

   0.304400E+00   0.301825E+00   0.116354E-01   0.308376E+00   0.308376E+00

   0.305160E+00   0.298950E+00   0.117838E-01   0.307248E+00   0.307248E+00

   0.305920E+00   0.295004E+00   0.118215E-01   0.306127E+00   0.306127E+00

   0.306680E+00   0.295305E+00   0.118366E-01   0.305012E+00   0.305012E+00

   0.307440E+00   0.299644E+00   0.119045E-01   0.303905E+00   0.303905E+00

   0.308200E+00   0.307008E+00   0.118969E-01   0.302804E+00   0.302804E+00

   0.308960E+00   0.299687E+00   0.119882E-01   0.301710E+00   0.301710E+00

   0.309720E+00   0.282446E+00   0.119632E-01   0.300623E+00   0.300623E+00

   0.310480E+00   0.289036E+00   0.119767E-01   0.299542E+00   0.299542E+00

   0.311240E+00   0.284822E+00   0.119584E-01   0.298467E+00   0.298467E+00

   0.312000E+00   0.276850E+00   0.119666E-01   0.297399E+00   0.297399E+00

   0.312760E+00   0.284666E+00   0.119787E-01   0.296337E+00   0.296337E+00

   0.313520E+00   0.287054E+00   0.119285E-01   0.295282E+00   0.295282E+00

   0.314280E+00   0.298226E+00   0.120122E-01   0.294232E+00   0.294232E+00

   0.315040E+00   0.295070E+00   0.119491E-01   0.293188E+00   0.293188E+00

   0.315800E+00   0.267122E+00   0.119850E-01   0.292151E+00   0.292151E+00

   0.316560E+00   0.267157E+00   0.121170E-01   0.291119E+00   0.291119E+00

   0.317320E+00   0.295363E+00   0.122203E-01   0.290093E+00   0.290093E+00

   0.318080E+00   0.289616E+00   0.122557E-01   0.289073E+00   0.289073E+00

   0.318830E+00   0.320728E+00   0.121909E-01   0.288072E+00   0.288072E+00

   0.319590E+00   0.280989E+00   0.123337E-01   0.287063E+00   0.287063E+00

   0.320350E+00   0.306768E+00   0.123576E-01   0.286060E+00   0.286060E+00

   0.321110E+00   0.271554E+00   0.123996E-01   0.285062E+00   0.285062E+00

   0.321870E+00   0.285018E+00   0.124445E-01   0.284069E+00   0.284069E+00

   0.322630E+00   0.288256E+00   0.124420E-01   0.283082E+00   0.283082E+00

   0.323390E+00   0.270463E+00   0.125537E-01   0.282100E+00   0.282100E+00

   0.324150E+00   0.258158E+00   0.125145E-01   0.281123E+00   0.281123E+00

   0.324910E+00   0.269525E+00   0.126773E-01   0.280152E+00   0.280152E+00

   0.325670E+00   0.267152E+00   0.125521E-01   0.279185E+00   0.279185E+00

   0.326430E+00   0.299694E+00   0.126214E-01   0.278223E+00   0.278223E+00

   0.327190E+00   0.270885E+00   0.126550E-01   0.277267E+00   0.277267E+00

   0.327950E+00   0.268339E+00   0.126600E-01   0.276315E+00   0.276315E+00

   0.328710E+00   0.268793E+00   0.126254E-01   0.275368E+00   0.275368E+00

   0.329470E+00   0.286911E+00   0.126132E-01   0.274425E+00   0.274425E+00

   0.330230E+00   0.250438E+00   0.126329E-01   0.273488E+00   0.273488E+00

   0.330990E+00   0.273546E+00   0.125906E-01   0.272555E+00   0.272555E+00

   0.331750E+00   0.259501E+00   0.126352E-01   0.271626E+00   0.271626E+00

   0.332510E+00   0.263281E+00   0.126523E-01   0.270702E+00   0.270702E+00

   0.333270E+00   0.254153E+00   0.126773E-01   0.269782E+00   0.269782E+00

   0.334030E+00   0.258143E+00   0.127151E-01   0.268867E+00   0.268867E+00

   0.334790E+00   0.249502E+00   0.126877E-01   0.267956E+00   0.267956E+00

   0.335550E+00   0.274020E+00   0.127877E-01   0.267049E+00   0.267049E+00

   0.336310E+00   0.254182E+00   0.126977E-01   0.266147E+00   0.266147E+00

   0.337070E+00   0.268650E+00   0.127959E-01   0.265248E+00   0.265248E+00

   0.337830E+00   0.236686E+00   0.127751E-01   0.264354E+00   0.264354E+00

   0.338590E+00   0.251671E+00   0.128371E-01   0.263463E+00   0.263463E+00

   0.339350E+00   0.241556E+00   0.128671E-01   0.262577E+00   0.262577E+00

   0.340110E+00   0.252077E+00   0.128765E-01   0.261694E+00   0.261694E+00

   0.340870E+00   0.247730E+00   0.129892E-01   0.260815E+00   0.260815E+00

   0.341630E+00   0.248131E+00   0.128637E-01   0.259941E+00   0.259941E+00

   0.342390E+00   0.271763E+00   0.129014E-01   0.259069E+00   0.259069E+00

   0.343150E+00   0.250770E+00   0.129430E-01   0.258202E+00   0.258202E+00

   0.343910E+00   0.260211E+00   0.129960E-01   0.257338E+00   0.257338E+00

   0.344670E+00   0.275180E+00   0.129673E-01   0.256478E+00   0.256478E+00

   0.345430E+00   0.240211E+00   0.129750E-01   0.255621E+00   0.255621E+00

   0.346190E+00   0.269033E+00   0.130280E-01   0.254768E+00   0.254768E+00

   0.346950E+00   0.265495E+00   0.129216E-01   0.253918E+00   0.253918E+00

   0.347710E+00   0.261964E+00   0.130588E-01   0.253072E+00   0.253072E+00

   0.348470E+00   0.251761E+00   0.129516E-01   0.252229E+00   0.252229E+00

   0.349220E+00   0.248828E+00   0.130643E-01   0.251400E+00   0.251400E+00

   0.349980E+00   0.248892E+00   0.128038E-01   0.250564E+00   0.250564E+00

   0.350740E+00   0.241502E+00   0.126590E-01   0.249731E+00   0.249731E+00

   0.351500E+00   0.251518E+00   0.125288E-01   0.248901E+00   0.248901E+00

   0.352260E+00   0.258106E+00   0.123759E-01   0.248074E+00   0.248074E+00

   0.353020E+00   0.239701E+00   0.123054E-01   0.247250E+00   0.247250E+00

   0.353780E+00   0.237107E+00   0.124075E-01   0.246429E+00   0.246429E+00

   0.354540E+00   0.235377E+00   0.125863E-01   0.245612E+00   0.245612E+00

   0.355300E+00   0.233583E+00   0.126039E-01   0.244797E+00   0.244797E+00

   0.356060E+00   0.250067E+00   0.126315E-01   0.243985E+00   0.243985E+00

   0.356820E+00   0.250615E+00   0.126421E-01   0.243176E+00   0.243176E+00

   0.357580E+00   0.241512E+00   0.126651E-01   0.242370E+00   0.242370E+00

   0.358340E+00   0.244027E+00   0.126282E-01   0.241567E+00   0.241567E+00

   0.359100E+00   0.250770E+00   0.126878E-01   0.240767E+00   0.240767E+00

   0.359860E+00   0.258413E+00   0.127527E-01   0.239970E+00   0.239970E+00

   0.360620E+00   0.239110E+00   0.126654E-01   0.239175E+00   0.239175E+00

   0.361380E+00   0.259995E+00   0.126937E-01   0.238383E+00   0.238383E+00

   0.362140E+00   0.229271E+00   0.126181E-01   0.237593E+00   0.237593E+00

   0.362900E+00   0.222744E+00   0.127465E-01   0.236806E+00   0.236806E+00

   0.363660E+00   0.251432E+00   0.127873E-01   0.236022E+00   0.236022E+00

   0.364420E+00   0.219464E+00   0.127860E-01   0.235241E+00   0.235241E+00

   0.365180E+00   0.242314E+00   0.128254E-01   0.234461E+00   0.234461E+00

   0.365940E+00   0.240365E+00   0.129017E-01   0.233685E+00   0.233685E+00

   0.366700E+00   0.229050E+00   0.129466E-01   0.232911E+00   0.232911E+00

   0.367460E+00   0.229865E+00   0.128956E-01   0.232139E+00   0.232139E+00

   0.368220E+00   0.251000E+00   0.129612E-01   0.231370E+00   0.231370E+00

   0.368980E+00   0.238711E+00   0.130908E-01   0.230603E+00   0.230603E+00

   0.369740E+00   0.236639E+00   0.130817E-01   0.229839E+00   0.229839E+00

   0.370500E+00   0.205790E+00   0.130183E-01   0.229077E+00   0.229077E+00

   0.371260E+00   0.228600E+00   0.131267E-01   0.228318E+00   0.228318E+00

   0.372020E+00   0.237315E+00   0.132098E-01   0.227560E+00   0.227560E+00

   0.372770E+00   0.233180E+00   0.133150E-01   0.226815E+00   0.226815E+00

   0.373530E+00   0.220627E+00   0.133289E-01   0.226062E+00   0.226062E+00

   0.374290E+00   0.222271E+00   0.134714E-01   0.225312E+00   0.225312E+00

   0.375050E+00   0.223335E+00   0.135580E-01   0.224564E+00   0.224564E+00

   0.375810E+00   0.202861E+00   0.136890E-01   0.223818E+00   0.223818E+00

   0.376570E+00   0.238975E+00   0.138172E-01   0.223074E+00   0.223074E+00

   0.377330E+00   0.228792E+00   0.138284E-01   0.222332E+00   0.222332E+00

   0.378090E+00   0.237480E+00   0.138819E-01   0.221593E+00   0.221593E+00

   0.378850E+00   0.224911E+00   0.139957E-01   0.220855E+00   0.220855E+00

   0.379610E+00   0.222277E+00   0.140905E-01   0.220120E+00   0.220120E+00

   0.380370E+00   0.225276E+00   0.142125E-01   0.219387E+00   0.219387E+00

   0.381130E+00   0.202809E+00   0.143214E-01   0.218656E+00   0.218656E+00

   0.381890E+00   0.196675E+00   0.143342E-01   0.217927E+00   0.217927E+00

   0.382650E+00   0.216708E+00   0.144106E-01   0.217200E+00   0.217200E+00

   0.383410E+00   0.204097E+00   0.145620E-01   0.216475E+00   0.216475E+00

   0.384170E+00   0.229085E+00   0.146055E-01   0.215752E+00   0.215752E+00

   0.384930E+00   0.236972E+00   0.146943E-01   0.215032E+00   0.215032E+00

   0.385690E+00   0.228737E+00   0.148399E-01   0.214313E+00   0.214313E+00

   0.386450E+00   0.193213E+00   0.148777E-01   0.213596E+00   0.213596E+00

   0.387210E+00   0.214879E+00   0.150071E-01   0.212882E+00   0.212882E+00

   0.387970E+00   0.206731E+00   0.153493E-01   0.212169E+00   0.212169E+00

   0.388730E+00   0.205296E+00   0.151742E-01   0.211458E+00   0.211458E+00

   0.389490E+00   0.219804E+00   0.152662E-01   0.210749E+00   0.210749E+00

   0.390250E+00   0.243473E+00   0.154240E-01   0.210043E+00   0.210043E+00

   0.391010E+00   0.224562E+00   0.153974E-01   0.209338E+00   0.209338E+00

   0.391770E+00   0.227457E+00   0.155704E-01   0.208635E+00   0.208635E+00

   0.392520E+00   0.213769E+00   0.157133E-01   0.207943E+00   0.207943E+00

   0.393280E+00   0.223852E+00   0.158301E-01   0.207244E+00   0.207244E+00

   0.394040E+00   0.163961E+00   0.158962E-01   0.206547E+00   0.206547E+00

   0.394800E+00   0.205540E+00   0.159444E-01   0.205852E+00   0.205852E+00

   0.395560E+00   0.214522E+00   0.161527E-01   0.205158E+00   0.205158E+00

   0.396320E+00   0.186626E+00   0.161101E-01   0.204467E+00   0.204467E+00

   0.397080E+00   0.197052E+00   0.163498E-01   0.203777E+00   0.203777E+00

   0.397840E+00   0.216455E+00   0.164074E-01   0.203090E+00   0.203090E+00

   0.398600E+00   0.235201E+00   0.165247E-01   0.202404E+00   0.202404E+00

   0.399360E+00   0.209676E+00   0.166906E-01   0.201720E+00   0.201720E+00

   0.400120E+00   0.210629E+00   0.165925E-01   0.201038E+00   0.201038E+00

   0.400880E+00   0.201536E+00   0.168703E-01   0.200358E+00   0.200358E+00

   0.401640E+00   0.200644E+00   0.170832E-01   0.199680E+00   0.199680E+00

   0.402400E+00   0.197651E+00   0.171421E-01   0.199004E+00   0.199004E+00

   0.403160E+00   0.239695E+00   0.172770E-01   0.198330E+00   0.198330E+00

   0.403920E+00   0.225341E+00   0.143132E+00   0.197657E+00   0.197657E+00

   0.404680E+00   0.225499E+00   0.173382E-01   0.196987E+00   0.196987E+00

   0.405440E+00   0.199064E+00   0.173172E-01   0.196318E+00   0.196318E+00

   0.406200E+00   0.195576E+00   0.174948E-01   0.195651E+00   0.195651E+00

   0.406960E+00   0.181410E+00   0.174853E-01   0.194987E+00   0.194987E+00

   0.407720E+00   0.157377E+00   0.176340E-01   0.194324E+00   0.194324E+00

   0.408480E+00   0.185819E+00   0.176075E-01   0.193662E+00   0.193662E+00

   0.409240E+00   0.173537E+00   0.178555E-01   0.193003E+00   0.193003E+00

   0.409990E+00   0.178114E+00   0.179312E-01   0.192355E+00   0.192355E+00

   0.410750E+00   0.212940E+00   0.179079E-01   0.191699E+00   0.191699E+00

   0.411510E+00   0.191006E+00   0.181197E-01   0.191046E+00   0.191046E+00

   0.412270E+00   0.157420E+00   0.179938E-01   0.190394E+00   0.190394E+00

   0.413030E+00   0.185906E+00   0.182522E-01   0.189744E+00   0.189744E+00

   0.413790E+00   0.157295E+00   0.181527E-01   0.189097E+00   0.189097E+00

   0.414550E+00   0.201624E+00   0.181778E-01   0.188451E+00   0.188451E+00

   0.415310E+00   0.183125E+00   0.182178E-01   0.187807E+00   0.187807E+00

   0.416070E+00   0.156030E+00   0.183662E-01   0.187165E+00   0.187165E+00

   0.416830E+00   0.216881E+00   0.183847E-01   0.186525E+00   0.186525E+00

   0.417590E+00   0.177387E+00   0.186072E-01   0.185887E+00   0.185887E+00

   0.418350E+00   0.228343E+00   0.187203E-01   0.185250E+00   0.185250E+00

   0.419110E+00   0.206991E+00   0.186515E-01   0.184616E+00   0.184616E+00

   0.419870E+00   0.208244E+00   0.187917E-01   0.183984E+00   0.183984E+00

   0.420630E+00   0.214484E+00   0.189349E-01   0.183354E+00   0.183354E+00

   0.421390E+00   0.207798E+00   0.189596E-01   0.182725E+00   0.182725E+00

   0.422150E+00   0.172398E+00   0.192459E-01   0.182099E+00   0.182099E+00

   0.422910E+00   0.163856E+00   0.192893E-01   0.181474E+00   0.181474E+00

   0.423670E+00   0.178790E+00   0.195441E-01   0.180852E+00   0.180852E+00

   0.424430E+00   0.188811E+00   0.197662E-01   0.180231E+00   0.180231E+00

   0.425190E+00   0.190925E+00   0.198560E-01   0.179613E+00   0.179613E+00

   0.425940E+00   0.203972E+00   0.201769E-01   0.179005E+00   0.179005E+00

   0.426700E+00   0.160479E+00   0.202693E-01   0.178390E+00   0.178390E+00

   0.427460E+00   0.179628E+00   0.204963E-01   0.177778E+00   0.177778E+00

   0.428220E+00   0.205210E+00   0.206451E-01   0.177167E+00   0.177167E+00

   0.428980E+00   0.151620E+00   0.208034E-01   0.176559E+00   0.176559E+00

   0.429740E+00   0.195565E+00   0.211077E-01   0.175952E+00   0.175952E+00

   0.430500E+00   0.213062E+00   0.210165E-01   0.175348E+00   0.175348E+00

   0.431260E+00   0.130709E+00   0.215070E-01   0.174746E+00   0.174746E+00

   0.432020E+00   0.190073E+00   0.217812E-01   0.174145E+00   0.174145E+00

   0.432780E+00   0.193933E+00   0.219873E-01   0.173547E+00   0.173547E+00

   0.433540E+00   0.165700E+00   0.221320E-01   0.172951E+00   0.172951E+00

   0.434300E+00   0.184212E+00   0.223211E-01   0.172357E+00   0.172357E+00

   0.435060E+00   0.148879E+00   0.226351E-01   0.171765E+00   0.171765E+00


           ####      Real Space Data                               ####


           Distance distribution  function of particle  


      R          P(R)      ERROR


  0.0000E+00  0.0000E+00  0.0000E+00

  0.1390E+00  0.3588E-03  0.7034E-05

  0.2781E+00  0.7068E-03  0.1352E-04

  0.4171E+00  0.1044E-02  0.1946E-04

  0.5561E+00  0.1370E-02  0.2485E-04

  0.6952E+00  0.1686E-02  0.2971E-04

  0.8342E+00  0.1991E-02  0.3404E-04

  0.9733E+00  0.2285E-02  0.3784E-04

  0.1112E+01  0.2569E-02  0.4113E-04

  0.1251E+01  0.2842E-02  0.4391E-04

  0.1390E+01  0.3104E-02  0.4619E-04

  0.1529E+01  0.3356E-02  0.4800E-04

  0.1668E+01  0.3598E-02  0.4934E-04

  0.1807E+01  0.3830E-02  0.5022E-04

  0.1947E+01  0.4052E-02  0.5067E-04

  0.2086E+01  0.4263E-02  0.5070E-04

  0.2225E+01  0.4465E-02  0.5032E-04

  0.2364E+01  0.4657E-02  0.4957E-04

  0.2503E+01  0.4840E-02  0.4846E-04

  0.2642E+01  0.5013E-02  0.4701E-04

  0.2781E+01  0.5177E-02  0.4524E-04

  0.2920E+01  0.5332E-02  0.4320E-04

  0.3059E+01  0.5478E-02  0.4089E-04

  0.3198E+01  0.5615E-02  0.3836E-04

  0.3337E+01  0.5743E-02  0.3565E-04

  0.3476E+01  0.5864E-02  0.3279E-04

  0.3615E+01  0.5975E-02  0.2984E-04

  0.3754E+01  0.6079E-02  0.2688E-04

  0.3893E+01  0.6175E-02  0.2401E-04

  0.4032E+01  0.6264E-02  0.2135E-04

  0.4171E+01  0.6345E-02  0.1910E-04

  0.4310E+01  0.6419E-02  0.1751E-04

  0.4449E+01  0.6485E-02  0.1684E-04

  0.4588E+01  0.6545E-02  0.1724E-04

  0.4727E+01  0.6599E-02  0.1868E-04

  0.4866E+01  0.6646E-02  0.2094E-04

  0.5005E+01  0.6686E-02  0.2377E-04

  0.5144E+01  0.6721E-02  0.2698E-04

  0.5283E+01  0.6750E-02  0.3041E-04

  0.5422E+01  0.6774E-02  0.3396E-04

  0.5561E+01  0.6792E-02  0.3755E-04

  0.5701E+01  0.6805E-02  0.4112E-04

  0.5840E+01  0.6813E-02  0.4463E-04

  0.5979E+01  0.6816E-02  0.4806E-04

  0.6118E+01  0.6815E-02  0.5136E-04

  0.6257E+01  0.6810E-02  0.5451E-04

  0.6396E+01  0.6800E-02  0.5751E-04

  0.6535E+01  0.6787E-02  0.6031E-04

  0.6674E+01  0.6770E-02  0.6292E-04

  0.6813E+01  0.6749E-02  0.6532E-04

  0.6952E+01  0.6725E-02  0.6750E-04

  0.7091E+01  0.6698E-02  0.6944E-04

  0.7230E+01  0.6669E-02  0.7114E-04

  0.7369E+01  0.6636E-02  0.7259E-04

  0.7508E+01  0.6601E-02  0.7379E-04

  0.7647E+01  0.6563E-02  0.7473E-04

  0.7786E+01  0.6523E-02  0.7541E-04

  0.7925E+01  0.6481E-02  0.7582E-04

  0.8064E+01  0.6437E-02  0.7598E-04

  0.8203E+01  0.6391E-02  0.7588E-04

  0.8342E+01  0.6344E-02  0.7552E-04

  0.8481E+01  0.6295E-02  0.7491E-04

  0.8620E+01  0.6245E-02  0.7406E-04

  0.8759E+01  0.6193E-02  0.7298E-04

  0.8898E+01  0.6140E-02  0.7167E-04

  0.9037E+01  0.6087E-02  0.7015E-04

  0.9176E+01  0.6032E-02  0.6842E-04

  0.9316E+01  0.5977E-02  0.6652E-04

  0.9455E+01  0.5921E-02  0.6445E-04

  0.9594E+01  0.5864E-02  0.6224E-04

  0.9733E+01  0.5807E-02  0.5991E-04

  0.9872E+01  0.5750E-02  0.5748E-04

  0.1001E+02  0.5692E-02  0.5500E-04

  0.1015E+02  0.5634E-02  0.5249E-04

  0.1029E+02  0.5576E-02  0.5000E-04

  0.1043E+02  0.5517E-02  0.4758E-04

  0.1057E+02  0.5459E-02  0.4528E-04

  0.1071E+02  0.5400E-02  0.4317E-04

  0.1084E+02  0.5342E-02  0.4130E-04

  0.1098E+02  0.5284E-02  0.3976E-04

  0.1112E+02  0.5226E-02  0.3860E-04

  0.1126E+02  0.5167E-02  0.3789E-04

  0.1140E+02  0.5110E-02  0.3767E-04

  0.1154E+02  0.5052E-02  0.3795E-04

  0.1168E+02  0.4995E-02  0.3872E-04

  0.1182E+02  0.4937E-02  0.3994E-04

  0.1196E+02  0.4881E-02  0.4157E-04

  0.1210E+02  0.4824E-02  0.4354E-04

  0.1224E+02  0.4768E-02  0.4577E-04

  0.1237E+02  0.4712E-02  0.4821E-04

  0.1251E+02  0.4656E-02  0.5080E-04

  0.1265E+02  0.4601E-02  0.5348E-04

  0.1279E+02  0.4546E-02  0.5620E-04

  0.1293E+02  0.4491E-02  0.5893E-04

  0.1307E+02  0.4437E-02  0.6163E-04

  0.1321E+02  0.4383E-02  0.6427E-04

  0.1335E+02  0.4329E-02  0.6682E-04

  0.1349E+02  0.4276E-02  0.6927E-04

  0.1363E+02  0.4223E-02  0.7159E-04

  0.1376E+02  0.4171E-02  0.7377E-04

  0.1390E+02  0.4118E-02  0.7579E-04

  0.1404E+02  0.4066E-02  0.7765E-04

  0.1418E+02  0.4014E-02  0.7933E-04

  0.1432E+02  0.3963E-02  0.8083E-04

  0.1446E+02  0.3912E-02  0.8213E-04

  0.1460E+02  0.3861E-02  0.8324E-04

  0.1474E+02  0.3810E-02  0.8416E-04

  0.1488E+02  0.3760E-02  0.8488E-04

  0.1502E+02  0.3710E-02  0.8540E-04

  0.1516E+02  0.3660E-02  0.8573E-04

  0.1529E+02  0.3610E-02  0.8587E-04

  0.1543E+02  0.3561E-02  0.8583E-04

  0.1557E+02  0.3512E-02  0.8561E-04

  0.1571E+02  0.3463E-02  0.8521E-04

  0.1585E+02  0.3415E-02  0.8466E-04

  0.1599E+02  0.3367E-02  0.8396E-04

  0.1613E+02  0.3319E-02  0.8311E-04

  0.1627E+02  0.3271E-02  0.8215E-04

  0.1641E+02  0.3224E-02  0.8107E-04

  0.1655E+02  0.3177E-02  0.7989E-04

  0.1668E+02  0.3130E-02  0.7864E-04

  0.1682E+02  0.3083E-02  0.7733E-04

  0.1696E+02  0.3037E-02  0.7597E-04

  0.1710E+02  0.2991E-02  0.7459E-04

  0.1724E+02  0.2946E-02  0.7320E-04

  0.1738E+02  0.2901E-02  0.7183E-04

  0.1752E+02  0.2856E-02  0.7049E-04

  0.1766E+02  0.2812E-02  0.6920E-04

  0.1780E+02  0.2768E-02  0.6799E-04

  0.1794E+02  0.2724E-02  0.6687E-04

  0.1807E+02  0.2681E-02  0.6585E-04

  0.1821E+02  0.2638E-02  0.6496E-04

  0.1835E+02  0.2596E-02  0.6419E-04

  0.1849E+02  0.2554E-02  0.6357E-04

  0.1863E+02  0.2513E-02  0.6309E-04

  0.1877E+02  0.2472E-02  0.6276E-04

  0.1891E+02  0.2432E-02  0.6259E-04

  0.1905E+02  0.2392E-02  0.6255E-04

  0.1919E+02  0.2353E-02  0.6266E-04

  0.1933E+02  0.2314E-02  0.6290E-04

  0.1947E+02  0.2276E-02  0.6327E-04

  0.1960E+02  0.2238E-02  0.6375E-04

  0.1974E+02  0.2201E-02  0.6433E-04

  0.1988E+02  0.2164E-02  0.6499E-04

  0.2002E+02  0.2128E-02  0.6574E-04

  0.2016E+02  0.2092E-02  0.6656E-04

  0.2030E+02  0.2057E-02  0.6744E-04

  0.2044E+02  0.2022E-02  0.6837E-04

  0.2058E+02  0.1987E-02  0.6935E-04

  0.2072E+02  0.1953E-02  0.7036E-04

  0.2086E+02  0.1920E-02  0.7141E-04

  0.2099E+02  0.1886E-02  0.7250E-04

  0.2113E+02  0.1853E-02  0.7361E-04

  0.2127E+02  0.1820E-02  0.7474E-04

  0.2141E+02  0.1787E-02  0.7590E-04

  0.2155E+02  0.1754E-02  0.7708E-04

  0.2169E+02  0.1721E-02  0.7828E-04

  0.2183E+02  0.1688E-02  0.7949E-04

  0.2197E+02  0.1655E-02  0.8071E-04

  0.2211E+02  0.1622E-02  0.8192E-04

  0.2225E+02  0.1588E-02  0.8313E-04

  0.2239E+02  0.1554E-02  0.8431E-04

  0.2252E+02  0.1519E-02  0.8545E-04

  0.2266E+02  0.1484E-02  0.8654E-04

  0.2280E+02  0.1448E-02  0.8756E-04

  0.2294E+02  0.1411E-02  0.8847E-04

  0.2308E+02  0.1373E-02  0.8926E-04

  0.2322E+02  0.1333E-02  0.8989E-04

  0.2336E+02  0.1293E-02  0.9034E-04

  0.2350E+02  0.1250E-02  0.9056E-04

  0.2364E+02  0.1206E-02  0.9051E-04

  0.2378E+02  0.1161E-02  0.9017E-04

  0.2391E+02  0.1113E-02  0.8947E-04

  0.2405E+02  0.1062E-02  0.8837E-04

  0.2419E+02  0.1010E-02  0.8683E-04

  0.2433E+02  0.9546E-03  0.8479E-04

  0.2447E+02  0.8965E-03  0.8220E-04

  0.2461E+02  0.8353E-03  0.7900E-04

  0.2475E+02  0.7708E-03  0.7513E-04

  0.2489E+02  0.7027E-03  0.7054E-04

  0.2503E+02  0.6308E-03  0.6516E-04

  0.2517E+02  0.5549E-03  0.5893E-04

  0.2530E+02  0.4747E-03  0.5178E-04

  0.2544E+02  0.3900E-03  0.4366E-04

  0.2558E+02  0.3004E-03  0.3448E-04

  0.2572E+02  0.2057E-03  0.2420E-04

  0.2586E+02  0.1057E-03  0.1272E-04

  0.2600E+02  0.0000E+00  0.0000E+00
```
