## Supplementary material for "LEA_4 motifs function alone and in conjunction with synergistic cosolutes to protect a labile enzyme during desiccation": File S1: Ornithine 8b.dat

```
### DATA:
#
# 555
#      Q             I(Q)           Error     
1.40600000E-02  1.72009742E+00  7.14808177E-01
1.48200000E-02  9.70658575E-01  5.64713692E-01
1.55800000E-02  9.68262500E-01  4.46908653E-01
1.63400000E-02  1.00841563E+00  3.32977804E-01
1.71000000E-02  1.09709222E+00  2.62041634E-01
1.78600000E-02  1.05267430E+00  1.80346169E-01
1.86200000E-02  1.16712127E+00  1.25249458E-01
1.93800000E-02  1.01766962E+00  9.81807702E-02
2.01400000E-02  9.80452050E-01  7.73375367E-02
2.09000000E-02  1.12096152E+00  6.59193175E-02
2.16600000E-02  1.02820197E+00  5.95806709E-02
2.24200000E-02  1.08583630E+00  5.43547930E-02
2.31800000E-02  1.18798327E+00  5.23338950E-02
2.39500000E-02  1.11715920E+00  4.86523210E-02
2.47100000E-02  1.10692282E+00  4.88852967E-02
2.54700000E-02  1.04264920E+00  4.65911123E-02
2.62300000E-02  1.09921970E+00  4.56033750E-02
2.69900000E-02  1.20372187E+00  4.39211510E-02
2.77500000E-02  1.14908377E+00  4.30778658E-02
2.85100000E-02  1.19396262E+00  4.23903404E-02
2.92700000E-02  1.12667485E+00  4.08048883E-02
3.00300000E-02  1.27020130E+00  3.99343555E-02
3.07900000E-02  1.17043503E+00  3.93919508E-02
3.15500000E-02  1.20978317E+00  3.83128536E-02
3.23100000E-02  1.16870465E+00  3.71233906E-02
3.30700000E-02  1.13105568E+00  3.65338272E-02
3.38300000E-02  1.16833168E+00  3.59539707E-02
3.45900000E-02  1.16441678E+00  3.50399351E-02
3.53500000E-02  1.21562120E+00  3.47663674E-02
3.61100000E-02  1.18190838E+00  3.39544353E-02
3.68700000E-02  1.22562800E+00  3.36283229E-02
3.76300000E-02  1.21800098E+00  3.30355833E-02
3.83900000E-02  1.16092498E+00  3.24831427E-02
3.91500000E-02  1.21226867E+00  3.24191847E-02
3.99100000E-02  1.16902510E+00  3.14170663E-02
4.06700000E-02  1.13174595E+00  3.12204025E-02
4.14300000E-02  1.17450830E+00  3.06028080E-02
4.21900000E-02  1.17139748E+00  3.05045632E-02
4.29500000E-02  1.16894247E+00  3.01741659E-02
4.37100000E-02  1.20244685E+00  2.95400370E-02
4.44700000E-02  1.20960592E+00  2.87468585E-02
4.52300000E-02  1.18084182E+00  2.85449001E-02
4.59900000E-02  1.20075342E+00  2.78344181E-02
4.67500000E-02  1.19242623E+00  2.74813421E-02
4.75100000E-02  1.20262535E+00  2.74268999E-02
4.82700000E-02  1.18304307E+00  2.72085824E-02
4.90300000E-02  1.14332867E+00  2.70481297E-02
4.97900000E-02  1.16041093E+00  2.67214701E-02
5.05500000E-02  1.17038080E+00  2.66855995E-02
5.13100000E-02  1.13618650E+00  2.62246419E-02
5.20700000E-02  1.18698132E+00  2.60308885E-02
5.28300000E-02  1.13158840E+00  2.59150539E-02
5.35900000E-02  1.16816388E+00  2.56628105E-02
5.43500000E-02  1.14646787E+00  2.54850694E-02
5.51100000E-02  1.15951577E+00  2.51074474E-02
5.58700000E-02  1.17384658E+00  2.50906523E-02
5.66300000E-02  1.16612855E+00  2.49696586E-02
5.73900000E-02  1.15775472E+00  2.45836036E-02
5.81500000E-02  1.18685007E+00  2.43018420E-02
5.89100000E-02  1.13585800E+00  2.40877061E-02
5.96700000E-02  1.12118962E+00  2.40634984E-02
6.04300000E-02  1.19799655E+00  2.35490116E-02
6.11900000E-02  1.16324923E+00  2.38000818E-02
6.19500000E-02  1.13138397E+00  2.32848162E-02
6.27100000E-02  1.16486238E+00  2.34730953E-02
6.34700000E-02  1.13129123E+00  2.30193082E-02
6.42300000E-02  1.14705937E+00  2.29470964E-02
6.49900000E-02  1.12513867E+00  2.27493983E-02
6.57500000E-02  1.15639408E+00  2.24260579E-02
6.65100000E-02  1.12669332E+00  2.25308977E-02
6.72700000E-02  1.13433635E+00  2.19550559E-02
6.80300000E-02  1.13322910E+00  2.21128582E-02
6.87900000E-02  1.10191160E+00  2.20618723E-02
6.95500000E-02  1.13142680E+00  2.18291236E-02
7.03100000E-02  1.10789883E+00  2.15840891E-02
7.10700000E-02  1.08351873E+00  2.15190028E-02
7.18300000E-02  1.10691850E+00  2.11600459E-02
7.25900000E-02  1.09340865E+00  2.08693755E-02
7.33500000E-02  1.05618503E+00  2.10403525E-02
7.41200000E-02  1.09623873E+00  2.08100356E-02
7.48800000E-02  1.08569370E+00  2.06905274E-02
7.56400000E-02  1.06981570E+00  2.06707719E-02
7.64000000E-02  1.12530008E+00  2.05324320E-02
7.71600000E-02  1.10696482E+00  2.03569974E-02
7.79200000E-02  1.07629142E+00  2.02386237E-02
7.86800000E-02  1.04576070E+00  2.02570965E-02
7.94400000E-02  1.09486337E+00  2.00065733E-02
8.02000000E-02  1.00238840E+00  1.99420147E-02
8.09600000E-02  1.08090285E+00  1.97756737E-02
8.17200000E-02  1.05835915E+00  1.97224301E-02
8.24800000E-02  1.04081857E+00  1.97215002E-02
8.32400000E-02  1.03098970E+00  1.95441000E-02
8.40000000E-02  1.04480945E+00  1.94093001E-02
8.47600000E-02  1.02663975E+00  1.91906976E-02
8.55200000E-02  1.06805493E+00  1.92943437E-02
8.62800000E-02  1.05972208E+00  1.94243196E-02
8.70400000E-02  1.01628458E+00  1.99104188E-02
8.78000000E-02  1.03003100E+00  2.02531537E-02
8.85600000E-02  1.01977100E+00  2.05042483E-02
8.93200000E-02  1.04994262E+00  2.05804107E-02
9.00800000E-02  1.01717225E+00  2.08284493E-02
9.08400000E-02  1.06545083E+00  2.08865050E-02
9.16000000E-02  1.01268825E+00  2.09438882E-02
9.23600000E-02  1.04497353E+00  2.11748746E-02
9.31200000E-02  1.03705783E+00  2.10706762E-02
9.38800000E-02  1.05072518E+00  2.13582104E-02
9.46400000E-02  1.00406562E+00  2.13607448E-02
9.54000000E-02  9.63051100E-01  2.13803983E-02
9.61600000E-02  9.91464675E-01  2.15488842E-02
9.69200000E-02  9.89519950E-01  2.10138020E-02
9.76800000E-02  1.00175020E+00  2.11180057E-02
9.84400000E-02  1.02457682E+00  2.10111114E-02
9.92000000E-02  9.90784000E-01  2.12088415E-02
9.99600000E-02  9.66711375E-01  2.12288016E-02
1.00720000E-01  9.86399100E-01  2.06416338E-02
1.01480000E-01  9.77248375E-01  1.99242368E-02
1.02240000E-01  9.67730975E-01  1.97671122E-02
1.03000000E-01  9.99382725E-01  1.93850790E-02
1.03760000E-01  9.65265875E-01  1.92288409E-02
1.04520000E-01  9.55635800E-01  1.91319503E-02
1.05280000E-01  9.43692525E-01  1.87184058E-02
1.06040000E-01  9.41340950E-01  1.87420403E-02
1.06800000E-01  9.46614375E-01  1.84119699E-02
1.07560000E-01  9.64151050E-01  1.83357719E-02
1.08320000E-01  9.27140100E-01  1.81567292E-02
1.09080000E-01  8.87251650E-01  1.81200226E-02
1.09840000E-01  9.30703625E-01  1.81017388E-02
1.10600000E-01  9.32161625E-01  1.83412329E-02
1.11360000E-01  9.32836850E-01  1.82837410E-02
1.12120000E-01  9.54741725E-01  1.80972457E-02
1.12880000E-01  9.48089025E-01  1.79516075E-02
1.13640000E-01  9.61333325E-01  1.76726869E-02
1.14400000E-01  9.32819150E-01  1.77325111E-02
1.15160000E-01  9.50414500E-01  1.75624588E-02
1.15920000E-01  9.31150150E-01  1.74398815E-02
1.16680000E-01  8.98295775E-01  1.73264070E-02
1.17440000E-01  8.87596550E-01  1.71970835E-02
1.18200000E-01  9.24689125E-01  1.71525290E-02
1.18960000E-01  9.31672625E-01  1.69323844E-02
1.19720000E-01  9.11952800E-01  1.69529443E-02
1.20480000E-01  9.42015800E-01  1.68383291E-02
1.21240000E-01  9.06833550E-01  1.67069652E-02
1.22000000E-01  9.08594750E-01  1.66376595E-02
1.22760000E-01  9.04430525E-01  1.65598749E-02
1.23520000E-01  8.84014925E-01  1.65385252E-02
1.24280000E-01  8.93517700E-01  1.64608801E-02
1.25040000E-01  8.69150500E-01  1.63346208E-02
1.25800000E-01  8.96990250E-01  1.61129859E-02
1.26560000E-01  8.77282375E-01  1.61134478E-02
1.27320000E-01  8.80773425E-01  1.60890595E-02
1.28080000E-01  8.74168375E-01  1.59884345E-02
1.28840000E-01  8.68460100E-01  1.59136812E-02
1.29600000E-01  8.78780525E-01  1.57928423E-02
1.30360000E-01  8.81852450E-01  1.57401615E-02
1.31120000E-01  8.85463450E-01  1.56611346E-02
1.31880000E-01  8.55715575E-01  1.55686033E-02
1.32640000E-01  9.06996775E-01  1.55519336E-02
1.33400000E-01  8.63366525E-01  1.52743208E-02
1.34160000E-01  8.52124250E-01  1.53342401E-02
1.34920000E-01  8.63642350E-01  1.50666729E-02
1.35680000E-01  8.42778150E-01  1.50505310E-02
1.36440000E-01  8.63732500E-01  1.51493962E-02
1.37200000E-01  8.21790550E-01  1.50663552E-02
1.37960000E-01  8.25527125E-01  1.49853817E-02
1.38730000E-01  8.34498925E-01  1.48885338E-02
1.39490000E-01  8.28114725E-01  1.48222101E-02
1.40250000E-01  8.44866500E-01  1.47555045E-02
1.41010000E-01  8.13753125E-01  1.48078950E-02
1.41770000E-01  8.20452250E-01  1.47306799E-02
1.42530000E-01  8.18822650E-01  1.47117199E-02
1.43290000E-01  8.13898500E-01  1.45650804E-02
1.44050000E-01  8.05673025E-01  1.46072273E-02
1.44810000E-01  8.18871375E-01  1.43632919E-02
1.45570000E-01  8.23557875E-01  1.44451929E-02
1.46330000E-01  8.03746175E-01  1.43354577E-02
1.47090000E-01  7.81124875E-01  1.44014223E-02
1.47850000E-01  8.04159400E-01  1.43170560E-02
1.48610000E-01  8.09133500E-01  1.43751680E-02
1.49370000E-01  7.82631875E-01  1.42924762E-02
1.50130000E-01  7.71566650E-01  1.41568361E-02
1.50890000E-01  7.85283975E-01  1.40848882E-02
1.51650000E-01  7.85531100E-01  1.39940322E-02
1.52410000E-01  7.59967675E-01  1.40457612E-02
1.53170000E-01  7.81983900E-01  1.39241678E-02
1.53930000E-01  7.25993350E-01  1.39193212E-02
1.54690000E-01  7.57968175E-01  1.38603490E-02
1.55450000E-01  7.72250475E-01  1.38613246E-02
1.56210000E-01  7.50240875E-01  1.37925514E-02
1.56970000E-01  7.50011125E-01  1.37516634E-02
1.57730000E-01  7.55664500E-01  1.36858181E-02
1.58490000E-01  7.23928075E-01  1.36730410E-02
1.59250000E-01  7.24281175E-01  1.36234641E-02
1.60010000E-01  7.52541225E-01  1.35534956E-02
1.60770000E-01  7.19837275E-01  1.35387986E-02
1.61530000E-01  7.15794225E-01  1.34199497E-02
1.62290000E-01  6.99970300E-01  1.34173837E-02
1.63050000E-01  7.42265350E-01  1.33125367E-02
1.63810000E-01  7.17211825E-01  1.32499277E-02
1.64570000E-01  7.05868450E-01  1.33433953E-02
1.65330000E-01  7.01042600E-01  1.32528563E-02
1.66090000E-01  7.36986025E-01  1.32073832E-02
1.66850000E-01  6.99477150E-01  1.31176863E-02
1.67610000E-01  7.12044075E-01  1.31341035E-02
1.68370000E-01  6.86617550E-01  1.30716160E-02
1.69130000E-01  7.15787225E-01  1.29953627E-02
1.69890000E-01  7.07836150E-01  1.30720699E-02
1.70650000E-01  6.71890700E-01  1.29442927E-02
1.71410000E-01  6.91761775E-01  1.29112225E-02
1.72170000E-01  6.96391225E-01  1.28736636E-02
1.72930000E-01  6.68753500E-01  1.28813678E-02
1.73690000E-01  6.66309200E-01  1.28261171E-02
1.74450000E-01  6.68219975E-01  1.27611391E-02
1.75210000E-01  6.71505900E-01  1.29191055E-02
1.75970000E-01  6.52133550E-01  1.31250065E-02
1.76730000E-01  6.53123675E-01  1.32906803E-02
1.77490000E-01  6.78132900E-01  1.33162236E-02
1.78250000E-01  6.72914925E-01  1.34963787E-02
1.79010000E-01  6.60839975E-01  1.35304834E-02
1.79770000E-01  6.49298250E-01  1.36463073E-02
1.80530000E-01  6.59040850E-01  1.36646902E-02
1.81290000E-01  6.41973675E-01  1.37466636E-02
1.82050000E-01  6.61066150E-01  1.37750678E-02
1.82810000E-01  6.48270225E-01  1.37805070E-02
1.83570000E-01  6.44744175E-01  1.38883640E-02
1.84330000E-01  6.23169825E-01  1.39695697E-02
1.85090000E-01  6.43950800E-01  1.39194910E-02
1.85850000E-01  6.31657050E-01  1.40818818E-02
1.86610000E-01  6.57351075E-01  1.40028971E-02
1.87370000E-01  6.31525000E-01  1.40765393E-02
1.88130000E-01  6.45729050E-01  1.40366129E-02
1.88890000E-01  6.37505000E-01  1.40760952E-02
1.89650000E-01  6.32735175E-01  1.41076153E-02
1.90410000E-01  5.95964975E-01  1.40520810E-02
1.91170000E-01  5.97939300E-01  1.41810030E-02
1.91930000E-01  6.12705325E-01  1.42024899E-02
1.92690000E-01  6.11056875E-01  1.42612438E-02
1.93450000E-01  6.06729025E-01  1.42847684E-02
1.94210000E-01  6.06278925E-01  1.43494522E-02
1.94970000E-01  6.03958150E-01  1.42184497E-02
1.95730000E-01  5.84074475E-01  1.43719779E-02
1.96490000E-01  5.95463375E-01  1.43917550E-02
1.97250000E-01  5.97658325E-01  1.44424253E-02
1.98010000E-01  5.78143775E-01  1.43114015E-02
1.98770000E-01  5.51630000E-01  1.44527663E-02
1.99530000E-01  5.82236075E-01  1.44637982E-02
2.00290000E-01  5.84699350E-01  1.44477826E-02
2.01050000E-01  5.61194300E-01  1.45077523E-02
2.01810000E-01  5.66984975E-01  1.43072775E-02
2.02570000E-01  5.43129775E-01  1.43452383E-02
2.03330000E-01  5.89987850E-01  1.43490949E-02
2.04090000E-01  5.87075500E-01  1.44365616E-02
2.04850000E-01  5.50987775E-01  1.43873020E-02
2.05610000E-01  5.61240550E-01  1.44403653E-02
2.06370000E-01  5.62139675E-01  1.44217488E-02
2.07130000E-01  5.42162250E-01  1.44283611E-02
2.07890000E-01  5.52382800E-01  1.44467242E-02
2.08650000E-01  5.63518750E-01  1.44661044E-02
2.09410000E-01  5.44196425E-01  1.44555479E-02
2.10170000E-01  5.39552525E-01  1.44465066E-02
2.10930000E-01  5.25556150E-01  1.44701860E-02
2.11690000E-01  5.08560625E-01  1.45381355E-02
2.12450000E-01  5.53303575E-01  1.44368444E-02
2.13210000E-01  5.15312725E-01  1.44266808E-02
2.13970000E-01  5.11187925E-01  1.42727540E-02
2.14730000E-01  5.21374700E-01  1.43274783E-02
2.15490000E-01  5.39638575E-01  1.43370762E-02
2.16250000E-01  5.42067125E-01  1.43871099E-02
2.17010000E-01  5.05460225E-01  1.43576941E-02
2.17770000E-01  5.31411800E-01  1.42740193E-02
2.18530000E-01  5.07855025E-01  1.42866659E-02
2.19290000E-01  5.17480700E-01  1.42329212E-02
2.20050000E-01  5.39814650E-01  1.42067555E-02
2.20810000E-01  5.07241525E-01  1.41240740E-02
2.21570000E-01  5.20201875E-01  1.41423114E-02
2.22330000E-01  5.08010400E-01  1.40416601E-02
2.23090000E-01  5.12198850E-01  1.40037316E-02
2.23850000E-01  4.82551250E-01  1.39558142E-02
2.24610000E-01  5.20394175E-01  1.39719007E-02
2.25370000E-01  5.10373000E-01  1.39137390E-02
2.26130000E-01  4.97348675E-01  1.36898006E-02
2.26890000E-01  5.05838275E-01  1.37930150E-02
2.27650000E-01  4.99637500E-01  1.36130192E-02
2.28410000E-01  4.95702975E-01  1.35647892E-02
2.29170000E-01  4.80041275E-01  1.34845295E-02
2.29930000E-01  4.65598100E-01  1.35438478E-02
2.30690000E-01  5.09429000E-01  1.34220209E-02
2.31450000E-01  4.84959775E-01  1.34366767E-02
2.32210000E-01  4.90152000E-01  1.33969286E-02
2.32970000E-01  4.74851950E-01  1.33177579E-02
2.33730000E-01  4.87277700E-01  1.32601616E-02
2.34490000E-01  4.83002150E-01  1.31885820E-02
2.35250000E-01  4.62415750E-01  1.31343396E-02
2.36010000E-01  4.77849150E-01  1.31704764E-02
2.36770000E-01  4.63278500E-01  1.31415707E-02
2.37530000E-01  4.55047350E-01  1.30420069E-02
2.38290000E-01  4.50852775E-01  1.29637456E-02
2.39050000E-01  4.48013225E-01  1.28812640E-02
2.39810000E-01  4.65144275E-01  1.28329894E-02
2.40570000E-01  4.62018650E-01  1.28460497E-02
2.41330000E-01  4.51191025E-01  1.28484089E-02
2.42090000E-01  4.50027850E-01  1.27225685E-02
2.42850000E-01  4.50932100E-01  1.27540497E-02
2.43610000E-01  4.46780875E-01  1.26695391E-02
2.44370000E-01  4.53132250E-01  1.27461194E-02
2.45130000E-01  4.46409275E-01  1.26198836E-02
2.45890000E-01  4.51644525E-01  1.26082449E-02
2.46650000E-01  4.56676175E-01  1.25432770E-02
2.47410000E-01  4.51252625E-01  1.25117171E-02
2.48170000E-01  4.60335850E-01  1.24541183E-02
2.48930000E-01  4.17636725E-01  1.24158361E-02
2.49690000E-01  4.42840150E-01  1.23818100E-02
2.50450000E-01  4.36669225E-01  1.23221172E-02
2.51210000E-01  4.40095375E-01  1.23701508E-02
2.51970000E-01  4.34906750E-01  1.22142779E-02
2.52730000E-01  4.29558700E-01  1.23232453E-02
2.53490000E-01  4.27125725E-01  1.21371145E-02
2.54250000E-01  4.10639825E-01  1.20847116E-02
2.55010000E-01  4.38328100E-01  1.21107214E-02
2.55770000E-01  4.16522650E-01  1.20748586E-02
2.56530000E-01  4.07199750E-01  1.20452471E-02
2.57290000E-01  4.21723775E-01  1.20671582E-02
2.58050000E-01  4.15743075E-01  1.19923335E-02
2.58810000E-01  4.14680400E-01  1.19242736E-02
2.59570000E-01  4.13304325E-01  1.18934349E-02
2.60330000E-01  4.06869200E-01  1.18432314E-02
2.61090000E-01  3.92506575E-01  1.18853105E-02
2.61850000E-01  3.95681475E-01  1.18158419E-02
2.62610000E-01  4.28979700E-01  1.17718387E-02
2.63370000E-01  3.98577350E-01  1.17249873E-02
2.64130000E-01  4.05499875E-01  1.17803724E-02
2.64890000E-01  4.01186600E-01  1.16085466E-02
2.65650000E-01  3.89817600E-01  1.16167014E-02
2.66410000E-01  4.09536925E-01  1.15644002E-02
2.67170000E-01  4.16263075E-01  1.15909303E-02
2.67930000E-01  3.98059725E-01  1.15621663E-02
2.68690000E-01  3.95427125E-01  1.16150007E-02
2.69450000E-01  3.89603575E-01  1.15335894E-02
2.70210000E-01  3.78250975E-01  1.14514774E-02
2.70970000E-01  3.98765600E-01  1.14932317E-02
2.71720000E-01  3.72471700E-01  1.13450402E-02
2.72480000E-01  3.77643875E-01  1.14616096E-02
2.73240000E-01  4.02340650E-01  1.13261499E-02
2.74000000E-01  3.73871450E-01  1.13660351E-02
2.74760000E-01  3.72210350E-01  1.12924886E-02
2.75520000E-01  3.80952450E-01  1.13350452E-02
2.76280000E-01  3.86591525E-01  1.12470613E-02
2.77040000E-01  3.83068300E-01  1.12414290E-02
2.77800000E-01  3.62158700E-01  1.12158673E-02
2.78560000E-01  3.64529375E-01  1.11338741E-02
2.79320000E-01  3.73705150E-01  1.10868057E-02
2.80080000E-01  3.81130875E-01  1.10512132E-02
2.80840000E-01  3.88884125E-01  1.10964082E-02
2.81600000E-01  3.81823675E-01  1.10224422E-02
2.82360000E-01  3.78124900E-01  1.10457463E-02
2.83120000E-01  3.70523275E-01  1.09689768E-02
2.83880000E-01  3.77836850E-01  1.09636213E-02
2.84640000E-01  3.64288050E-01  1.10078236E-02
2.85400000E-01  3.72510575E-01  1.09612214E-02
2.86160000E-01  3.54758125E-01  1.09880212E-02
2.86920000E-01  3.63423925E-01  1.09541329E-02
2.87680000E-01  3.63451675E-01  1.09805895E-02
2.88440000E-01  3.54613500E-01  1.09935892E-02
2.89200000E-01  3.48106125E-01  1.10068475E-02
2.89960000E-01  3.30128100E-01  1.09858076E-02
2.90720000E-01  3.43830325E-01  1.09491841E-02
2.91480000E-01  3.69461675E-01  1.09712594E-02
2.92240000E-01  3.52424100E-01  1.10187217E-02
2.93000000E-01  3.55929925E-01  1.10025320E-02
2.93760000E-01  3.34215575E-01  1.10676766E-02
2.94520000E-01  3.38255075E-01  1.10378337E-02
2.95280000E-01  3.42584700E-01  1.10533906E-02
2.96040000E-01  3.44083950E-01  1.10693470E-02
2.96800000E-01  3.50955425E-01  1.10521167E-02
2.97560000E-01  3.55444300E-01  1.10629256E-02
2.98320000E-01  3.50097175E-01  1.10469442E-02
2.99080000E-01  3.48250775E-01  1.10550332E-02
2.99840000E-01  3.48179775E-01  1.10250075E-02
3.00600000E-01  3.58546625E-01  1.10499796E-02
3.01360000E-01  3.45432125E-01  1.09855104E-02
3.02120000E-01  3.36977125E-01  1.10309038E-02
3.02880000E-01  3.11651675E-01  1.08880591E-02
3.03640000E-01  3.20976850E-01  1.09499296E-02
3.04400000E-01  3.30965850E-01  1.08599838E-02
3.05160000E-01  3.22749025E-01  1.10325436E-02
3.05920000E-01  3.21510550E-01  1.10282323E-02
3.06680000E-01  3.12733875E-01  1.10478622E-02
3.07440000E-01  3.24203950E-01  1.11201250E-02
3.08200000E-01  3.18435350E-01  1.10815196E-02
3.08960000E-01  3.09411175E-01  1.11695209E-02
3.09720000E-01  3.16114100E-01  1.11431483E-02
3.10480000E-01  3.12166275E-01  1.11897389E-02
3.11240000E-01  3.05308075E-01  1.11525388E-02
3.12000000E-01  3.01728175E-01  1.11541061E-02
3.12760000E-01  2.98533625E-01  1.11666507E-02
3.13520000E-01  3.04261350E-01  1.11501364E-02
3.14280000E-01  3.01897675E-01  1.12044976E-02
3.15040000E-01  2.99594450E-01  1.11499112E-02
3.15800000E-01  3.06892200E-01  1.11605288E-02
3.16560000E-01  3.04155175E-01  1.12993442E-02
3.17320000E-01  3.18902800E-01  1.13861175E-02
3.18080000E-01  3.20645075E-01  1.14423084E-02
3.18830000E-01  3.15449925E-01  1.14290046E-02
3.19590000E-01  3.13733725E-01  1.14670438E-02
3.20350000E-01  3.08576475E-01  1.15630688E-02
3.21110000E-01  3.08703025E-01  1.15480815E-02
3.21870000E-01  3.09762175E-01  1.16076198E-02
3.22630000E-01  3.11636050E-01  1.16015301E-02
3.23390000E-01  2.98944450E-01  1.17205321E-02
3.24150000E-01  2.97043175E-01  1.16468261E-02
3.24910000E-01  2.97991125E-01  1.17965788E-02
3.25670000E-01  2.86023525E-01  1.17097936E-02
3.26430000E-01  3.16621775E-01  1.17900021E-02
3.27190000E-01  2.88460450E-01  1.18043252E-02
3.27950000E-01  2.99333700E-01  1.18005714E-02
3.28710000E-01  2.86216525E-01  1.17497932E-02
3.29470000E-01  3.00735250E-01  1.17762352E-02
3.30230000E-01  2.76942550E-01  1.17954128E-02
3.30990000E-01  2.92478350E-01  1.17503029E-02
3.31750000E-01  2.83394750E-01  1.17832836E-02
3.32510000E-01  2.83827475E-01  1.18105217E-02
3.33270000E-01  2.75543750E-01  1.18272945E-02
3.34030000E-01  2.90148775E-01  1.18625796E-02
3.34790000E-01  2.73166800E-01  1.18581668E-02
3.35550000E-01  3.00045650E-01  1.19113118E-02
3.36310000E-01  2.84835100E-01  1.18738861E-02
3.37070000E-01  2.75052275E-01  1.19421395E-02
3.37830000E-01  2.70086425E-01  1.19289221E-02
3.38590000E-01  2.78096350E-01  1.19965689E-02
3.39350000E-01  2.75805425E-01  1.19888036E-02
3.40110000E-01  2.67597800E-01  1.19850183E-02
3.40870000E-01  2.83239950E-01  1.21069314E-02
3.41630000E-01  2.68729575E-01  1.20012587E-02
3.42390000E-01  2.88109525E-01  1.20359774E-02
3.43150000E-01  2.71042025E-01  1.20240484E-02
3.43910000E-01  2.77434825E-01  1.21312863E-02
3.44670000E-01  2.84032275E-01  1.20815102E-02
3.45430000E-01  2.75596425E-01  1.20930738E-02
3.46190000E-01  2.86148925E-01  1.21438901E-02
3.46950000E-01  2.71151075E-01  1.20809458E-02
3.47710000E-01  2.74706925E-01  1.21604845E-02
3.48470000E-01  2.77842550E-01  1.21232330E-02
3.49220000E-01  2.51350800E-01  1.21776388E-02
3.49980000E-01  2.80500100E-01  1.19303094E-02
3.50740000E-01  2.51183275E-01  1.18166890E-02
3.51500000E-01  2.90222000E-01  1.16942876E-02
3.52260000E-01  2.62592575E-01  1.15494355E-02
3.53020000E-01  2.71383550E-01  1.14951138E-02
3.53780000E-01  2.51321250E-01  1.15542427E-02
3.54540000E-01  2.72454725E-01  1.17379458E-02
3.55300000E-01  2.64816175E-01  1.17215257E-02
3.56060000E-01  2.59976050E-01  1.17915435E-02
3.56820000E-01  2.72571975E-01  1.17844060E-02
3.57580000E-01  2.78006950E-01  1.18104043E-02
3.58340000E-01  2.45897400E-01  1.17698945E-02
3.59100000E-01  2.49304950E-01  1.18362960E-02
3.59860000E-01  2.79388200E-01  1.19110895E-02
3.60620000E-01  2.58577375E-01  1.18373591E-02
3.61380000E-01  2.52786850E-01  1.18352439E-02
3.62140000E-01  2.56570625E-01  1.17953647E-02
3.62900000E-01  2.46899650E-01  1.19057807E-02
3.63660000E-01  2.74338475E-01  1.19097359E-02
3.64420000E-01  2.35907950E-01  1.19238729E-02
3.65180000E-01  2.50206100E-01  1.19779332E-02
3.65940000E-01  2.48610350E-01  1.20362495E-02
3.66700000E-01  2.52172025E-01  1.20808901E-02
3.67460000E-01  2.59890275E-01  1.19934903E-02
3.68220000E-01  2.69234475E-01  1.20694608E-02
3.68980000E-01  2.56026325E-01  1.22252421E-02
3.69740000E-01  2.52031725E-01  1.21593076E-02
3.70500000E-01  2.50314775E-01  1.21536707E-02
3.71260000E-01  2.47524425E-01  1.22233111E-02
3.72020000E-01  2.47594125E-01  1.23170738E-02
3.72770000E-01  2.35242900E-01  1.24244996E-02
3.73530000E-01  2.49564675E-01  1.24765896E-02
3.74290000E-01  2.60373975E-01  1.25400911E-02
3.75050000E-01  2.43193800E-01  1.26478179E-02
3.75810000E-01  2.41655050E-01  1.27432709E-02
3.76570000E-01  2.52731800E-01  1.29020348E-02
3.77330000E-01  2.49759650E-01  1.29084864E-02
3.78090000E-01  2.41562900E-01  1.29845012E-02
3.78850000E-01  2.43647825E-01  1.30504414E-02
3.79610000E-01  2.43894500E-01  1.31735781E-02
3.80370000E-01  2.42855475E-01  1.32513221E-02
3.81130000E-01  2.43132750E-01  1.33221993E-02
3.81890000E-01  2.60196525E-01  1.33794157E-02
3.82650000E-01  2.49605250E-01  1.34379938E-02
3.83410000E-01  2.21907600E-01  1.35765692E-02
3.84170000E-01  2.23831925E-01  1.36496524E-02
3.84930000E-01  2.58979950E-01  1.37481559E-02
3.85690000E-01  2.61017050E-01  1.38548022E-02
3.86450000E-01  2.34763175E-01  1.38363166E-02
3.87210000E-01  2.42594300E-01  1.40353138E-02
3.87970000E-01  2.36984675E-01  1.42607891E-02
3.88730000E-01  2.16073150E-01  1.41570468E-02
3.89490000E-01  2.47932375E-01  1.42271076E-02
3.90250000E-01  2.47067600E-01  1.44169563E-02
3.91010000E-01  2.60910250E-01  1.43654345E-02
3.91770000E-01  2.37046150E-01  1.44961979E-02
3.92520000E-01  2.33691525E-01  1.46230166E-02
3.93280000E-01  2.30800500E-01  1.47570977E-02
3.94040000E-01  2.22870775E-01  1.48403747E-02
3.94800000E-01  2.47769150E-01  1.48686467E-02
3.95560000E-01  2.26289975E-01  1.50506871E-02
3.96320000E-01  2.28555025E-01  1.50386471E-02
3.97080000E-01  2.22352575E-01  1.52522287E-02
3.97840000E-01  2.67555750E-01  1.52975213E-02
3.98600000E-01  2.26044600E-01  1.53690490E-02
3.99360000E-01  2.39146075E-01  1.55092022E-02
4.00120000E-01  2.25323325E-01  1.55287205E-02
4.00880000E-01  2.13004850E-01  1.56913960E-02
4.01640000E-01  2.23009550E-01  1.58870854E-02
4.02400000E-01  2.15783200E-01  1.59746304E-02
4.03160000E-01  2.38935850E-01  1.60897332E-02
4.03920000E-01  2.57659650E-01  1.56408802E-01
4.04680000E-01  2.24365200E-01  1.61811499E-02
4.05440000E-01  2.37333950E-01  1.61471737E-02
4.06200000E-01  2.14042675E-01  1.63291355E-02
4.06960000E-01  2.04074675E-01  1.63196631E-02
4.07720000E-01  2.24991700E-01  1.64239461E-02
4.08480000E-01  2.31488450E-01  1.63875577E-02
4.09240000E-01  2.13485200E-01  1.65458967E-02
4.09990000E-01  1.91368000E-01  1.67042967E-02
4.10750000E-01  2.24866350E-01  1.67103258E-02
4.11510000E-01  2.25025025E-01  1.68779570E-02
4.12270000E-01  2.04766350E-01  1.67958692E-02
4.13030000E-01  2.03921700E-01  1.69761360E-02
4.13790000E-01  2.28825950E-01  1.68749434E-02
4.14550000E-01  2.26426975E-01  1.69141743E-02
4.15310000E-01  1.79020075E-01  1.69622854E-02
4.16070000E-01  2.04672900E-01  1.70899953E-02
4.16830000E-01  2.25637075E-01  1.71827703E-02
4.17590000E-01  2.12900575E-01  1.73070532E-02
4.18350000E-01  2.40817975E-01  1.75350985E-02
4.19110000E-01  2.29815075E-01  1.74240395E-02
4.19870000E-01  2.34777675E-01  1.75764575E-02
4.20630000E-01  2.10307550E-01  1.76984616E-02
4.21390000E-01  2.26546800E-01  1.76724822E-02
4.22150000E-01  1.97524000E-01  1.78907721E-02
4.22910000E-01  1.84157625E-01  1.78943689E-02
4.23670000E-01  2.09687350E-01  1.81726666E-02
4.24430000E-01  2.05080925E-01  1.84753273E-02
4.25190000E-01  2.29933200E-01  1.85472879E-02
4.25940000E-01  2.43190050E-01  1.87616501E-02
4.26700000E-01  2.01375700E-01  1.88116860E-02
4.27460000E-01  2.19166650E-01  1.90769615E-02
4.28220000E-01  2.01563925E-01  1.92885911E-02
4.28980000E-01  1.97551325E-01  1.92610191E-02
4.29740000E-01  2.53091850E-01  1.96276515E-02
4.30500000E-01  2.20804775E-01  1.95905667E-02
4.31260000E-01  2.08892675E-01  1.99185528E-02
4.32020000E-01  2.07181425E-01  2.02398448E-02
4.32780000E-01  2.36271050E-01  2.04382203E-02
4.33540000E-01  2.09162125E-01  2.06790150E-02
4.34300000E-01  1.88255850E-01  2.08638256E-02
4.35060000E-01  1.79814175E-01  2.11358500E-02


### HEADER:
#
#{
#    "analysis": {},
#    "counters": {
#        "comment": ""
#    },
#    "filename": "Ornithine 8b.dat",
#    "history": {
#        "subtraction": {
#            "initial_file": [
#                "A_H5_N_Ta11_8_snap_00001",
#                {
#                    "averaged_files": [
#                        [
#                            "H5_N_Ta11_8_snap_00001.dat"
#                        ],
#                        [
#                            "H5_N_Ta11_8_snap_00002.dat"
#                        ],
#                        [
#                            "H5_N_Ta11_8_snap_00003.dat"
#                        ],
#                        [
#                            "H5_N_Ta11_8_snap_00004.dat"
#                        ],
#                        [
#                            "H5_N_Ta11_8_snap_00005.dat"
#                        ],
#                        [
#                            "H5_N_Ta11_8_snap_00006.dat"
#                        ],
#                        [
#                            "H5_N_Ta11_8_snap_00007.dat"
#                        ],
#                        [
#                            "H5_N_Ta11_8_snap_00008.dat"
#                        ],
#                        [
#                            "H5_N_Ta11_8_snap_00009.dat"
#                        ],
#                        [
#                            "H5_N_Ta11_8_snap_00010.dat"
#                        ],
#                        [
#                            "H5_N_Ta11_8_snap_00011.dat"
#                        ],
#                        [
#                            "H5_N_Ta11_8_snap_00012.dat"
#                        ],
#                        [
#                            "H5_N_Ta11_8_snap_00014.dat"
#                        ],
#                        [
#                            "H5_N_Ta11_8_snap_00015.dat"
#                        ],
#                        [
#                            "H5_N_Ta11_8_snap_00016.dat"
#                        ],
#                        [
#                            "H5_N_Ta11_8_snap_00018.dat"
#                        ]
#                    ]
#                }
#            ],
#            "subtracted_file": [
#                "A_H6_No_Acetylornithine_snap_00001",
#                {
#                    "averaged_files": [
#                        [
#                            "H6_No_Acetylornithine_snap_00001.dat"
#                        ],
#                        [
#                            "H6_No_Acetylornithine_snap_00002.dat"
#                        ],
#                        [
#                            "H6_No_Acetylornithine_snap_00003.dat"
#                        ],
#                        [
#                            "H6_No_Acetylornithine_snap_00004.dat"
#                        ],
#                        [
#                            "H6_No_Acetylornithine_snap_00005.dat"
#                        ],
#                        [
#                            "H6_No_Acetylornithine_snap_00006.dat"
#                        ],
#                        [
#                            "H6_No_Acetylornithine_snap_00007.dat"
#                        ],
#                        [
#                            "H6_No_Acetylornithine_snap_00008.dat"
#                        ],
#                        [
#                            "H6_No_Acetylornithine_snap_00009.dat"
#                        ],
#                        [
#                            "H6_No_Acetylornithine_snap_00010.dat"
#                        ],
#                        [
#                            "H6_No_Acetylornithine_snap_00011.dat"
#                        ],
#                        [
#                            "H6_No_Acetylornithine_snap_00012.dat"
#                        ],
#                        [
#                            "H6_No_Acetylornithine_snap_00013.dat"
#                        ],
#                        [
#                            "H6_No_Acetylornithine_snap_00014.dat"
#                        ],
#                        [
#                            "H6_No_Acetylornithine_snap_00015.dat"
#                        ],
#                        [
#                            "H6_No_Acetylornithine_snap_00016.dat"
#                        ],
#                        [
#                            "H6_No_Acetylornithine_snap_00017.dat"
#                        ],
#                        [
#                            "H6_No_Acetylornithine_snap_00018.dat"
#                        ],
#                        [
#                            "H6_No_Acetylornithine_snap_00019.dat"
#                        ],
#                        [
#                            "H6_No_Acetylornithine_snap_00020.dat"
#                        ],
#                        [
#                            "H6_No_Acetylornithine_snap_00021.dat"
#                        ],
#                        [
#                            "H6_No_Acetylornithine_snap_00022.dat"
#                        ],
#                        [
#                            "H6_No_Acetylornithine_snap_00023.dat"
#                        ],
#                        [
#                            "H6_No_Acetylornithine_snap_00024.dat"
#                        ],
#                        [
#                            "H6_No_Acetylornithine_snap_00028.dat"
#                        ]
#                    ]
#                }
#            ]
#        }
#    }
#}
```
