## Supplementary material for "LEA_4 motifs function alone and in conjunction with synergistic cosolutes to protect a labile enzyme during desiccation": File S1: Ornithine 8b.out

```
####      G N O M             Version 5.0 (r14832)      ####

                                               Fri Jan  6 16:57:36 2023


           ####      Configuration                                 ####


    System Type:                   arbitrary monodisperse (job = 0)

    Minimum characteristic size:         0.0000

    Maximum characteristic size:        28.0000

    rad56:                               0.0000

    Force 0.0 at r = rmin:                  yes

    Force 0.0 at r = rmax:                  yes

    Initial alpha:                       0.0000

    Initial random seed:     133226464510294160

    Points in real space:                   188


    Input  1:                      Ornithine 8b.dat

    First data point used:                    1

    Last data point used:                   555

    Scaling coefficient:             0.1000E+01

    Experimental setup:            point collimation


           ####      Results                                       ####


    Parameter    DISCRP  OSCILL  STABIL  SYSDEV  POSITV  VALCEN  SMOOTH

    Weight        1.000   3.000   3.000   3.000   1.000   1.000   1.000

    Sigma         0.300   0.600   0.120   0.120   0.120   0.120   0.600

    Ideal         0.700   1.100   0.000   1.000   1.000   0.950   0.000

    Current       0.606   1.609   0.020   0.870   1.000   0.734   0.270

               --------------------------------------------------------

    Estimate      0.907   0.487   0.972   0.309   1.000   0.039   0.817


    Angular range:                       0.0141 to       0.4351

    Reciprocal space Rg:             0.8062E+01

    Reciprocal space I(0):           0.1225E+01


    Real space range:                    0.0000 to      28.0000

    Real space Rg:                   0.8064E+01 +-   0.4824E-01

    Real space I(0):                 0.1225E+01 +-   0.3975E-02


    Highest ALPHA (theor):           0.1986E+03

    Current ALPHA:                   0.3102E+01


    Total Estimate:                      0.6206 (a REASONABLE solution)


           ####      Experimental Data and Fit                     ####


      S          J EXP       ERROR       J REG       I REG


   0.000000E+00                                                0.122460E+01

   0.740000E-03                                                0.122459E+01

   0.148000E-02                                                0.122454E+01

   0.222000E-02                                                0.122447E+01

   0.296000E-02                                                0.122437E+01

   0.370000E-02                                                0.122424E+01

   0.444000E-02                                                0.122408E+01

   0.518000E-02                                                0.122389E+01

   0.592000E-02                                                0.122367E+01

   0.666000E-02                                                0.122342E+01

   0.740000E-02                                                0.122315E+01

   0.814000E-02                                                0.122284E+01

   0.888000E-02                                                0.122251E+01

   0.962000E-02                                                0.122215E+01

   0.103600E-01                                                0.122176E+01

   0.111000E-01                                                0.122133E+01

   0.118400E-01                                                0.122089E+01

   0.125800E-01                                                0.122041E+01

   0.133200E-01                                                0.121990E+01

   0.140600E-01   0.172010E+01   0.714808E+00   0.121937E+01   0.121937E+01

   0.148200E-01   0.970659E+00   0.564714E+00   0.121879E+01   0.121879E+01

   0.155800E-01   0.968263E+00   0.446909E+00   0.121818E+01   0.121818E+01

   0.163400E-01   0.100842E+01   0.332978E+00   0.121754E+01   0.121754E+01

   0.171000E-01   0.109709E+01   0.262042E+00   0.121687E+01   0.121687E+01

   0.178600E-01   0.105267E+01   0.180346E+00   0.121617E+01   0.121617E+01

   0.186200E-01   0.116712E+01   0.125249E+00   0.121544E+01   0.121544E+01

   0.193800E-01   0.101767E+01   0.981808E-01   0.121468E+01   0.121468E+01

   0.201400E-01   0.980452E+00   0.773375E-01   0.121389E+01   0.121389E+01

   0.209000E-01   0.112096E+01   0.659193E-01   0.121308E+01   0.121308E+01

   0.216600E-01   0.102820E+01   0.595807E-01   0.121223E+01   0.121223E+01

   0.224200E-01   0.108584E+01   0.543548E-01   0.121135E+01   0.121135E+01

   0.231800E-01   0.118798E+01   0.523339E-01   0.121044E+01   0.121044E+01

   0.239500E-01   0.111716E+01   0.486523E-01   0.120949E+01   0.120949E+01

   0.247100E-01   0.110692E+01   0.488853E-01   0.120853E+01   0.120853E+01

   0.254700E-01   0.104265E+01   0.465911E-01   0.120753E+01   0.120753E+01

   0.262300E-01   0.109922E+01   0.456034E-01   0.120651E+01   0.120651E+01

   0.269900E-01   0.120372E+01   0.439212E-01   0.120546E+01   0.120546E+01

   0.277500E-01   0.114908E+01   0.430779E-01   0.120438E+01   0.120438E+01

   0.285100E-01   0.119396E+01   0.423903E-01   0.120326E+01   0.120326E+01

   0.292700E-01   0.112667E+01   0.408049E-01   0.120213E+01   0.120213E+01

   0.300300E-01   0.127020E+01   0.399344E-01   0.120096E+01   0.120096E+01

   0.307900E-01   0.117044E+01   0.393920E-01   0.119976E+01   0.119976E+01

   0.315500E-01   0.120978E+01   0.383129E-01   0.119854E+01   0.119854E+01

   0.323100E-01   0.116870E+01   0.371234E-01   0.119728E+01   0.119728E+01

   0.330700E-01   0.113106E+01   0.365338E-01   0.119600E+01   0.119600E+01

   0.338300E-01   0.116833E+01   0.359540E-01   0.119470E+01   0.119470E+01

   0.345900E-01   0.116442E+01   0.350399E-01   0.119336E+01   0.119336E+01

   0.353500E-01   0.121562E+01   0.347664E-01   0.119199E+01   0.119199E+01

   0.361100E-01   0.118191E+01   0.339544E-01   0.119060E+01   0.119060E+01

   0.368700E-01   0.122563E+01   0.336283E-01   0.118918E+01   0.118918E+01

   0.376300E-01   0.121800E+01   0.330356E-01   0.118774E+01   0.118774E+01

   0.383900E-01   0.116092E+01   0.324831E-01   0.118626E+01   0.118626E+01

   0.391500E-01   0.121227E+01   0.324192E-01   0.118476E+01   0.118476E+01

   0.399100E-01   0.116903E+01   0.314171E-01   0.118323E+01   0.118323E+01

   0.406700E-01   0.113175E+01   0.312204E-01   0.118168E+01   0.118168E+01

   0.414300E-01   0.117451E+01   0.306028E-01   0.118010E+01   0.118010E+01

   0.421900E-01   0.117140E+01   0.305046E-01   0.117849E+01   0.117849E+01

   0.429500E-01   0.116894E+01   0.301742E-01   0.117686E+01   0.117686E+01

   0.437100E-01   0.120245E+01   0.295400E-01   0.117520E+01   0.117520E+01

   0.444700E-01   0.120961E+01   0.287469E-01   0.117351E+01   0.117351E+01

   0.452300E-01   0.118084E+01   0.285449E-01   0.117180E+01   0.117180E+01

   0.459900E-01   0.120075E+01   0.278344E-01   0.117006E+01   0.117006E+01

   0.467500E-01   0.119243E+01   0.274813E-01   0.116830E+01   0.116830E+01

   0.475100E-01   0.120263E+01   0.274269E-01   0.116651E+01   0.116651E+01

   0.482700E-01   0.118304E+01   0.272086E-01   0.116469E+01   0.116469E+01

   0.490300E-01   0.114333E+01   0.270481E-01   0.116285E+01   0.116285E+01

   0.497900E-01   0.116041E+01   0.267215E-01   0.116099E+01   0.116099E+01

   0.505500E-01   0.117038E+01   0.266856E-01   0.115910E+01   0.115910E+01

   0.513100E-01   0.113619E+01   0.262246E-01   0.115719E+01   0.115719E+01

   0.520700E-01   0.118698E+01   0.260309E-01   0.115525E+01   0.115525E+01

   0.528300E-01   0.113159E+01   0.259151E-01   0.115329E+01   0.115329E+01

   0.535900E-01   0.116816E+01   0.256628E-01   0.115130E+01   0.115130E+01

   0.543500E-01   0.114647E+01   0.254851E-01   0.114929E+01   0.114929E+01

   0.551100E-01   0.115952E+01   0.251074E-01   0.114726E+01   0.114726E+01

   0.558700E-01   0.117385E+01   0.250907E-01   0.114520E+01   0.114520E+01

   0.566300E-01   0.116613E+01   0.249697E-01   0.114312E+01   0.114312E+01

   0.573900E-01   0.115775E+01   0.245836E-01   0.114102E+01   0.114102E+01

   0.581500E-01   0.118685E+01   0.243018E-01   0.113889E+01   0.113889E+01

   0.589100E-01   0.113586E+01   0.240877E-01   0.113674E+01   0.113674E+01

   0.596700E-01   0.112119E+01   0.240635E-01   0.113457E+01   0.113457E+01

   0.604300E-01   0.119800E+01   0.235490E-01   0.113238E+01   0.113238E+01

   0.611900E-01   0.116325E+01   0.238001E-01   0.113016E+01   0.113016E+01

   0.619500E-01   0.113138E+01   0.232848E-01   0.112792E+01   0.112792E+01

   0.627100E-01   0.116486E+01   0.234731E-01   0.112566E+01   0.112566E+01

   0.634700E-01   0.113129E+01   0.230193E-01   0.112338E+01   0.112338E+01

   0.642300E-01   0.114706E+01   0.229471E-01   0.112108E+01   0.112108E+01

   0.649900E-01   0.112514E+01   0.227494E-01   0.111875E+01   0.111875E+01

   0.657500E-01   0.115639E+01   0.224261E-01   0.111641E+01   0.111641E+01

   0.665100E-01   0.112669E+01   0.225309E-01   0.111404E+01   0.111404E+01

   0.672700E-01   0.113434E+01   0.219551E-01   0.111166E+01   0.111166E+01

   0.680300E-01   0.113323E+01   0.221129E-01   0.110925E+01   0.110925E+01

   0.687900E-01   0.110191E+01   0.220619E-01   0.110682E+01   0.110682E+01

   0.695500E-01   0.113143E+01   0.218291E-01   0.110438E+01   0.110438E+01

   0.703100E-01   0.110790E+01   0.215841E-01   0.110191E+01   0.110191E+01

   0.710700E-01   0.108352E+01   0.215190E-01   0.109942E+01   0.109942E+01

   0.718300E-01   0.110692E+01   0.211600E-01   0.109692E+01   0.109692E+01

   0.725900E-01   0.109341E+01   0.208694E-01   0.109439E+01   0.109439E+01

   0.733500E-01   0.105619E+01   0.210404E-01   0.109185E+01   0.109185E+01

   0.741200E-01   0.109624E+01   0.208100E-01   0.108926E+01   0.108926E+01

   0.748800E-01   0.108569E+01   0.206905E-01   0.108668E+01   0.108668E+01

   0.756400E-01   0.106982E+01   0.206708E-01   0.108408E+01   0.108408E+01

   0.764000E-01   0.112530E+01   0.205324E-01   0.108146E+01   0.108146E+01

   0.771600E-01   0.110696E+01   0.203570E-01   0.107883E+01   0.107883E+01

   0.779200E-01   0.107629E+01   0.202386E-01   0.107618E+01   0.107618E+01

   0.786800E-01   0.104576E+01   0.202571E-01   0.107351E+01   0.107351E+01

   0.794400E-01   0.109486E+01   0.200066E-01   0.107082E+01   0.107082E+01

   0.802000E-01   0.100239E+01   0.199420E-01   0.106812E+01   0.106812E+01

   0.809600E-01   0.108090E+01   0.197757E-01   0.106540E+01   0.106540E+01

   0.817200E-01   0.105836E+01   0.197224E-01   0.106266E+01   0.106266E+01

   0.824800E-01   0.104082E+01   0.197215E-01   0.105991E+01   0.105991E+01

   0.832400E-01   0.103099E+01   0.195441E-01   0.105715E+01   0.105715E+01

   0.840000E-01   0.104481E+01   0.194093E-01   0.105436E+01   0.105436E+01

   0.847600E-01   0.102664E+01   0.191907E-01   0.105156E+01   0.105156E+01

   0.855200E-01   0.106805E+01   0.192943E-01   0.104875E+01   0.104875E+01

   0.862800E-01   0.105972E+01   0.194243E-01   0.104592E+01   0.104592E+01

   0.870400E-01   0.101628E+01   0.199104E-01   0.104308E+01   0.104308E+01

   0.878000E-01   0.103003E+01   0.202532E-01   0.104022E+01   0.104022E+01

   0.885600E-01   0.101977E+01   0.205042E-01   0.103735E+01   0.103735E+01

   0.893200E-01   0.104994E+01   0.205804E-01   0.103446E+01   0.103446E+01

   0.900800E-01   0.101717E+01   0.208284E-01   0.103156E+01   0.103156E+01

   0.908400E-01   0.106545E+01   0.208865E-01   0.102865E+01   0.102865E+01

   0.916000E-01   0.101269E+01   0.209439E-01   0.102572E+01   0.102572E+01

   0.923600E-01   0.104497E+01   0.211749E-01   0.102278E+01   0.102278E+01

   0.931200E-01   0.103706E+01   0.210707E-01   0.101983E+01   0.101983E+01

   0.938800E-01   0.105073E+01   0.213582E-01   0.101686E+01   0.101686E+01

   0.946400E-01   0.100407E+01   0.213607E-01   0.101389E+01   0.101389E+01

   0.954000E-01   0.963051E+00   0.213804E-01   0.101090E+01   0.101090E+01

   0.961600E-01   0.991465E+00   0.215489E-01   0.100790E+01   0.100790E+01

   0.969200E-01   0.989520E+00   0.210138E-01   0.100488E+01   0.100488E+01

   0.976800E-01   0.100175E+01   0.211180E-01   0.100186E+01   0.100186E+01

   0.984400E-01   0.102458E+01   0.210111E-01   0.998823E+00   0.998823E+00

   0.992000E-01   0.990784E+00   0.212088E-01   0.995777E+00   0.995777E+00

   0.999600E-01   0.966711E+00   0.212288E-01   0.992720E+00   0.992720E+00

   0.100720E+00   0.986399E+00   0.206416E-01   0.989652E+00   0.989652E+00

   0.101480E+00   0.977248E+00   0.199242E-01   0.986574E+00   0.986574E+00

   0.102240E+00   0.967731E+00   0.197671E-01   0.983487E+00   0.983487E+00

   0.103000E+00   0.999383E+00   0.193851E-01   0.980389E+00   0.980389E+00

   0.103760E+00   0.965266E+00   0.192288E-01   0.977282E+00   0.977282E+00

   0.104520E+00   0.955636E+00   0.191320E-01   0.974166E+00   0.974166E+00

   0.105280E+00   0.943693E+00   0.187184E-01   0.971041E+00   0.971041E+00

   0.106040E+00   0.941341E+00   0.187420E-01   0.967908E+00   0.967908E+00

   0.106800E+00   0.946614E+00   0.184120E-01   0.964765E+00   0.964765E+00

   0.107560E+00   0.964151E+00   0.183358E-01   0.961615E+00   0.961615E+00

   0.108320E+00   0.927140E+00   0.181567E-01   0.958456E+00   0.958456E+00

   0.109080E+00   0.887252E+00   0.181200E-01   0.955290E+00   0.955290E+00

   0.109840E+00   0.930704E+00   0.181017E-01   0.952116E+00   0.952116E+00

   0.110600E+00   0.932162E+00   0.183412E-01   0.948935E+00   0.948935E+00

   0.111360E+00   0.932837E+00   0.182837E-01   0.945747E+00   0.945747E+00

   0.112120E+00   0.954742E+00   0.180972E-01   0.942552E+00   0.942552E+00

   0.112880E+00   0.948089E+00   0.179516E-01   0.939350E+00   0.939350E+00

   0.113640E+00   0.961333E+00   0.176727E-01   0.936142E+00   0.936142E+00

   0.114400E+00   0.932819E+00   0.177325E-01   0.932928E+00   0.932928E+00

   0.115160E+00   0.950415E+00   0.175625E-01   0.929708E+00   0.929708E+00

   0.115920E+00   0.931150E+00   0.174399E-01   0.926482E+00   0.926482E+00

   0.116680E+00   0.898296E+00   0.173264E-01   0.923251E+00   0.923251E+00

   0.117440E+00   0.887597E+00   0.171971E-01   0.920015E+00   0.920015E+00

   0.118200E+00   0.924689E+00   0.171525E-01   0.916774E+00   0.916774E+00

   0.118960E+00   0.931673E+00   0.169324E-01   0.913528E+00   0.913528E+00

   0.119720E+00   0.911953E+00   0.169529E-01   0.910278E+00   0.910278E+00

   0.120480E+00   0.942016E+00   0.168383E-01   0.907023E+00   0.907023E+00

   0.121240E+00   0.906834E+00   0.167070E-01   0.903764E+00   0.903764E+00

   0.122000E+00   0.908595E+00   0.166377E-01   0.900502E+00   0.900502E+00

   0.122760E+00   0.904431E+00   0.165599E-01   0.897236E+00   0.897236E+00

   0.123520E+00   0.884015E+00   0.165385E-01   0.893967E+00   0.893967E+00

   0.124280E+00   0.893518E+00   0.164609E-01   0.890694E+00   0.890694E+00

   0.125040E+00   0.869151E+00   0.163346E-01   0.887419E+00   0.887419E+00

   0.125800E+00   0.896990E+00   0.161130E-01   0.884141E+00   0.884141E+00

   0.126560E+00   0.877282E+00   0.161134E-01   0.880861E+00   0.880861E+00

   0.127320E+00   0.880773E+00   0.160891E-01   0.877578E+00   0.877578E+00

   0.128080E+00   0.874168E+00   0.159884E-01   0.874293E+00   0.874293E+00

   0.128840E+00   0.868460E+00   0.159137E-01   0.871007E+00   0.871007E+00

   0.129600E+00   0.878781E+00   0.157928E-01   0.867719E+00   0.867719E+00

   0.130360E+00   0.881852E+00   0.157402E-01   0.864430E+00   0.864430E+00

   0.131120E+00   0.885463E+00   0.156611E-01   0.861140E+00   0.861140E+00

   0.131880E+00   0.855716E+00   0.155686E-01   0.857848E+00   0.857848E+00

   0.132640E+00   0.906997E+00   0.155519E-01   0.854557E+00   0.854557E+00

   0.133400E+00   0.863367E+00   0.152743E-01   0.851264E+00   0.851264E+00

   0.134160E+00   0.852124E+00   0.153342E-01   0.847972E+00   0.847972E+00

   0.134920E+00   0.863642E+00   0.150667E-01   0.844679E+00   0.844679E+00

   0.135680E+00   0.842778E+00   0.150505E-01   0.841387E+00   0.841387E+00

   0.136440E+00   0.863733E+00   0.151494E-01   0.838095E+00   0.838095E+00

   0.137200E+00   0.821791E+00   0.150664E-01   0.834803E+00   0.834803E+00

   0.137960E+00   0.825527E+00   0.149854E-01   0.831513E+00   0.831513E+00

   0.138730E+00   0.834499E+00   0.148885E-01   0.828180E+00   0.828180E+00

   0.139490E+00   0.828115E+00   0.148222E-01   0.824891E+00   0.824891E+00

   0.140250E+00   0.844866E+00   0.147555E-01   0.821604E+00   0.821604E+00

   0.141010E+00   0.813753E+00   0.148079E-01   0.818319E+00   0.818319E+00

   0.141770E+00   0.820452E+00   0.147307E-01   0.815035E+00   0.815035E+00

   0.142530E+00   0.818823E+00   0.147117E-01   0.811754E+00   0.811754E+00

   0.143290E+00   0.813898E+00   0.145651E-01   0.808475E+00   0.808475E+00

   0.144050E+00   0.805673E+00   0.146072E-01   0.805198E+00   0.805198E+00

   0.144810E+00   0.818871E+00   0.143633E-01   0.801923E+00   0.801923E+00

   0.145570E+00   0.823558E+00   0.144452E-01   0.798652E+00   0.798652E+00

   0.146330E+00   0.803746E+00   0.143355E-01   0.795384E+00   0.795384E+00

   0.147090E+00   0.781125E+00   0.144014E-01   0.792118E+00   0.792118E+00

   0.147850E+00   0.804159E+00   0.143171E-01   0.788856E+00   0.788856E+00

   0.148610E+00   0.809133E+00   0.143752E-01   0.785598E+00   0.785598E+00

   0.149370E+00   0.782632E+00   0.142925E-01   0.782344E+00   0.782344E+00

   0.150130E+00   0.771567E+00   0.141568E-01   0.779093E+00   0.779093E+00

   0.150890E+00   0.785284E+00   0.140849E-01   0.775846E+00   0.775846E+00

   0.151650E+00   0.785531E+00   0.139940E-01   0.772604E+00   0.772604E+00

   0.152410E+00   0.759968E+00   0.140458E-01   0.769366E+00   0.769366E+00

   0.153170E+00   0.781984E+00   0.139242E-01   0.766133E+00   0.766133E+00

   0.153930E+00   0.725993E+00   0.139193E-01   0.762905E+00   0.762905E+00

   0.154690E+00   0.757968E+00   0.138603E-01   0.759682E+00   0.759682E+00

   0.155450E+00   0.772250E+00   0.138613E-01   0.756464E+00   0.756464E+00

   0.156210E+00   0.750241E+00   0.137926E-01   0.753251E+00   0.753251E+00

   0.156970E+00   0.750011E+00   0.137517E-01   0.750043E+00   0.750043E+00

   0.157730E+00   0.755664E+00   0.136858E-01   0.746842E+00   0.746842E+00

   0.158490E+00   0.723928E+00   0.136730E-01   0.743646E+00   0.743646E+00

   0.159250E+00   0.724281E+00   0.136235E-01   0.740456E+00   0.740456E+00

   0.160010E+00   0.752541E+00   0.135535E-01   0.737273E+00   0.737273E+00

   0.160770E+00   0.719837E+00   0.135388E-01   0.734096E+00   0.734096E+00

   0.161530E+00   0.715794E+00   0.134199E-01   0.730925E+00   0.730925E+00

   0.162290E+00   0.699970E+00   0.134174E-01   0.727761E+00   0.727761E+00

   0.163050E+00   0.742265E+00   0.133125E-01   0.724603E+00   0.724603E+00

   0.163810E+00   0.717212E+00   0.132499E-01   0.721453E+00   0.721453E+00

   0.164570E+00   0.705868E+00   0.133434E-01   0.718310E+00   0.718310E+00

   0.165330E+00   0.701043E+00   0.132529E-01   0.715174E+00   0.715174E+00

   0.166090E+00   0.736986E+00   0.132074E-01   0.712045E+00   0.712045E+00

   0.166850E+00   0.699477E+00   0.131177E-01   0.708924E+00   0.708924E+00

   0.167610E+00   0.712044E+00   0.131341E-01   0.705811E+00   0.705811E+00

   0.168370E+00   0.686618E+00   0.130716E-01   0.702705E+00   0.702705E+00

   0.169130E+00   0.715787E+00   0.129954E-01   0.699608E+00   0.699608E+00

   0.169890E+00   0.707836E+00   0.130721E-01   0.696518E+00   0.696518E+00

   0.170650E+00   0.671891E+00   0.129443E-01   0.693437E+00   0.693437E+00

   0.171410E+00   0.691762E+00   0.129112E-01   0.690364E+00   0.690364E+00

   0.172170E+00   0.696391E+00   0.128737E-01   0.687300E+00   0.687300E+00

   0.172930E+00   0.668754E+00   0.128814E-01   0.684244E+00   0.684244E+00

   0.173690E+00   0.666309E+00   0.128261E-01   0.681197E+00   0.681197E+00

   0.174450E+00   0.668220E+00   0.127611E-01   0.678159E+00   0.678159E+00

   0.175210E+00   0.671506E+00   0.129191E-01   0.675130E+00   0.675130E+00

   0.175970E+00   0.652134E+00   0.131250E-01   0.672110E+00   0.672110E+00

   0.176730E+00   0.653124E+00   0.132907E-01   0.669099E+00   0.669099E+00

   0.177490E+00   0.678133E+00   0.133162E-01   0.666098E+00   0.666098E+00

   0.178250E+00   0.672915E+00   0.134964E-01   0.663106E+00   0.663106E+00

   0.179010E+00   0.660840E+00   0.135305E-01   0.660124E+00   0.660124E+00

   0.179770E+00   0.649298E+00   0.136463E-01   0.657151E+00   0.657151E+00

   0.180530E+00   0.659041E+00   0.136647E-01   0.654188E+00   0.654188E+00

   0.181290E+00   0.641974E+00   0.137467E-01   0.651236E+00   0.651236E+00

   0.182050E+00   0.661066E+00   0.137751E-01   0.648293E+00   0.648293E+00

   0.182810E+00   0.648270E+00   0.137805E-01   0.645360E+00   0.645360E+00

   0.183570E+00   0.644744E+00   0.138884E-01   0.642438E+00   0.642438E+00

   0.184330E+00   0.623170E+00   0.139696E-01   0.639526E+00   0.639526E+00

   0.185090E+00   0.643951E+00   0.139195E-01   0.636624E+00   0.636624E+00

   0.185850E+00   0.631657E+00   0.140819E-01   0.633733E+00   0.633733E+00

   0.186610E+00   0.657351E+00   0.140029E-01   0.630853E+00   0.630853E+00

   0.187370E+00   0.631525E+00   0.140765E-01   0.627983E+00   0.627983E+00

   0.188130E+00   0.645729E+00   0.140366E-01   0.625125E+00   0.625125E+00

   0.188890E+00   0.637505E+00   0.140761E-01   0.622277E+00   0.622277E+00

   0.189650E+00   0.632735E+00   0.141076E-01   0.619440E+00   0.619440E+00

   0.190410E+00   0.595965E+00   0.140521E-01   0.616614E+00   0.616614E+00

   0.191170E+00   0.597939E+00   0.141810E-01   0.613799E+00   0.613799E+00

   0.191930E+00   0.612705E+00   0.142025E-01   0.610996E+00   0.610996E+00

   0.192690E+00   0.611057E+00   0.142612E-01   0.608204E+00   0.608204E+00

   0.193450E+00   0.606729E+00   0.142848E-01   0.605423E+00   0.605423E+00

   0.194210E+00   0.606279E+00   0.143495E-01   0.602654E+00   0.602654E+00

   0.194970E+00   0.603958E+00   0.142184E-01   0.599896E+00   0.599896E+00

   0.195730E+00   0.584074E+00   0.143720E-01   0.597150E+00   0.597150E+00

   0.196490E+00   0.595463E+00   0.143918E-01   0.594415E+00   0.594415E+00

   0.197250E+00   0.597658E+00   0.144424E-01   0.591693E+00   0.591693E+00

   0.198010E+00   0.578144E+00   0.143114E-01   0.588982E+00   0.588982E+00

   0.198770E+00   0.551630E+00   0.144528E-01   0.586283E+00   0.586283E+00

   0.199530E+00   0.582236E+00   0.144638E-01   0.583596E+00   0.583596E+00

   0.200290E+00   0.584699E+00   0.144478E-01   0.580920E+00   0.580920E+00

   0.201050E+00   0.561194E+00   0.145078E-01   0.578257E+00   0.578257E+00

   0.201810E+00   0.566985E+00   0.143073E-01   0.575606E+00   0.575606E+00

   0.202570E+00   0.543130E+00   0.143452E-01   0.572968E+00   0.572968E+00

   0.203330E+00   0.589988E+00   0.143491E-01   0.570341E+00   0.570341E+00

   0.204090E+00   0.587075E+00   0.144366E-01   0.567727E+00   0.567727E+00

   0.204850E+00   0.550988E+00   0.143873E-01   0.565125E+00   0.565125E+00

   0.205610E+00   0.561241E+00   0.144404E-01   0.562535E+00   0.562535E+00

   0.206370E+00   0.562140E+00   0.144217E-01   0.559958E+00   0.559958E+00

   0.207130E+00   0.542162E+00   0.144284E-01   0.557393E+00   0.557393E+00

   0.207890E+00   0.552383E+00   0.144467E-01   0.554841E+00   0.554841E+00

   0.208650E+00   0.563519E+00   0.144661E-01   0.552301E+00   0.552301E+00

   0.209410E+00   0.544196E+00   0.144555E-01   0.549774E+00   0.549774E+00

   0.210170E+00   0.539553E+00   0.144465E-01   0.547259E+00   0.547259E+00

   0.210930E+00   0.525556E+00   0.144702E-01   0.544757E+00   0.544757E+00

   0.211690E+00   0.508561E+00   0.145381E-01   0.542268E+00   0.542268E+00

   0.212450E+00   0.553304E+00   0.144368E-01   0.539791E+00   0.539791E+00

   0.213210E+00   0.515313E+00   0.144267E-01   0.537327E+00   0.537327E+00

   0.213970E+00   0.511188E+00   0.142728E-01   0.534876E+00   0.534876E+00

   0.214730E+00   0.521375E+00   0.143275E-01   0.532437E+00   0.532437E+00

   0.215490E+00   0.539639E+00   0.143371E-01   0.530011E+00   0.530011E+00

   0.216250E+00   0.542067E+00   0.143871E-01   0.527598E+00   0.527598E+00

   0.217010E+00   0.505460E+00   0.143577E-01   0.525198E+00   0.525198E+00

   0.217770E+00   0.531412E+00   0.142740E-01   0.522811E+00   0.522811E+00

   0.218530E+00   0.507855E+00   0.142867E-01   0.520437E+00   0.520437E+00

   0.219290E+00   0.517481E+00   0.142329E-01   0.518075E+00   0.518075E+00

   0.220050E+00   0.539815E+00   0.142068E-01   0.515726E+00   0.515726E+00

   0.220810E+00   0.507242E+00   0.141241E-01   0.513390E+00   0.513390E+00

   0.221570E+00   0.520202E+00   0.141423E-01   0.511067E+00   0.511067E+00

   0.222330E+00   0.508010E+00   0.140417E-01   0.508757E+00   0.508757E+00

   0.223090E+00   0.512199E+00   0.140037E-01   0.506460E+00   0.506460E+00

   0.223850E+00   0.482551E+00   0.139558E-01   0.504176E+00   0.504176E+00

   0.224610E+00   0.520394E+00   0.139719E-01   0.501905E+00   0.501905E+00

   0.225370E+00   0.510373E+00   0.139137E-01   0.499646E+00   0.499646E+00

   0.226130E+00   0.497349E+00   0.136898E-01   0.497401E+00   0.497401E+00

   0.226890E+00   0.505838E+00   0.137930E-01   0.495168E+00   0.495168E+00

   0.227650E+00   0.499638E+00   0.136130E-01   0.492948E+00   0.492948E+00

   0.228410E+00   0.495703E+00   0.135648E-01   0.490742E+00   0.490742E+00

   0.229170E+00   0.480041E+00   0.134845E-01   0.488548E+00   0.488548E+00

   0.229930E+00   0.465598E+00   0.135438E-01   0.486367E+00   0.486367E+00

   0.230690E+00   0.509429E+00   0.134220E-01   0.484198E+00   0.484198E+00

   0.231450E+00   0.484960E+00   0.134367E-01   0.482043E+00   0.482043E+00

   0.232210E+00   0.490152E+00   0.133969E-01   0.479901E+00   0.479901E+00

   0.232970E+00   0.474852E+00   0.133178E-01   0.477771E+00   0.477771E+00

   0.233730E+00   0.487278E+00   0.132602E-01   0.475654E+00   0.475654E+00

   0.234490E+00   0.483002E+00   0.131886E-01   0.473550E+00   0.473550E+00

   0.235250E+00   0.462416E+00   0.131343E-01   0.471459E+00   0.471459E+00

   0.236010E+00   0.477849E+00   0.131705E-01   0.469380E+00   0.469380E+00

   0.236770E+00   0.463278E+00   0.131416E-01   0.467314E+00   0.467314E+00

   0.237530E+00   0.455047E+00   0.130420E-01   0.465261E+00   0.465261E+00

   0.238290E+00   0.450853E+00   0.129637E-01   0.463221E+00   0.463221E+00

   0.239050E+00   0.448013E+00   0.128813E-01   0.461193E+00   0.461193E+00

   0.239810E+00   0.465144E+00   0.128330E-01   0.459178E+00   0.459178E+00

   0.240570E+00   0.462019E+00   0.128460E-01   0.457175E+00   0.457175E+00

   0.241330E+00   0.451191E+00   0.128484E-01   0.455185E+00   0.455185E+00

   0.242090E+00   0.450028E+00   0.127226E-01   0.453208E+00   0.453208E+00

   0.242850E+00   0.450932E+00   0.127540E-01   0.451243E+00   0.451243E+00

   0.243610E+00   0.446781E+00   0.126695E-01   0.449290E+00   0.449290E+00

   0.244370E+00   0.453132E+00   0.127461E-01   0.447350E+00   0.447350E+00

   0.245130E+00   0.446409E+00   0.126199E-01   0.445423E+00   0.445423E+00

   0.245890E+00   0.451645E+00   0.126082E-01   0.443508E+00   0.443508E+00

   0.246650E+00   0.456676E+00   0.125433E-01   0.441605E+00   0.441605E+00

   0.247410E+00   0.451253E+00   0.125117E-01   0.439714E+00   0.439714E+00

   0.248170E+00   0.460336E+00   0.124541E-01   0.437836E+00   0.437836E+00

   0.248930E+00   0.417637E+00   0.124158E-01   0.435969E+00   0.435969E+00

   0.249690E+00   0.442840E+00   0.123818E-01   0.434115E+00   0.434115E+00

   0.250450E+00   0.436669E+00   0.123221E-01   0.432274E+00   0.432274E+00

   0.251210E+00   0.440095E+00   0.123702E-01   0.430444E+00   0.430444E+00

   0.251970E+00   0.434907E+00   0.122143E-01   0.428626E+00   0.428626E+00

   0.252730E+00   0.429559E+00   0.123232E-01   0.426820E+00   0.426820E+00

   0.253490E+00   0.427126E+00   0.121371E-01   0.425026E+00   0.425026E+00

   0.254250E+00   0.410640E+00   0.120847E-01   0.423244E+00   0.423244E+00

   0.255010E+00   0.438328E+00   0.121107E-01   0.421474E+00   0.421474E+00

   0.255770E+00   0.416523E+00   0.120749E-01   0.419716E+00   0.419716E+00

   0.256530E+00   0.407200E+00   0.120452E-01   0.417969E+00   0.417969E+00

   0.257290E+00   0.421724E+00   0.120672E-01   0.416234E+00   0.416234E+00

   0.258050E+00   0.415743E+00   0.119923E-01   0.414511E+00   0.414511E+00

   0.258810E+00   0.414680E+00   0.119243E-01   0.412799E+00   0.412799E+00

   0.259570E+00   0.413304E+00   0.118934E-01   0.411099E+00   0.411099E+00

   0.260330E+00   0.406869E+00   0.118432E-01   0.409410E+00   0.409410E+00

   0.261090E+00   0.392507E+00   0.118853E-01   0.407733E+00   0.407733E+00

   0.261850E+00   0.395681E+00   0.118158E-01   0.406067E+00   0.406067E+00

   0.262610E+00   0.428980E+00   0.117718E-01   0.404412E+00   0.404412E+00

   0.263370E+00   0.398577E+00   0.117250E-01   0.402769E+00   0.402769E+00

   0.264130E+00   0.405500E+00   0.117804E-01   0.401136E+00   0.401136E+00

   0.264890E+00   0.401187E+00   0.116085E-01   0.399515E+00   0.399515E+00

   0.265650E+00   0.389818E+00   0.116167E-01   0.397905E+00   0.397905E+00

   0.266410E+00   0.409537E+00   0.115644E-01   0.396306E+00   0.396306E+00

   0.267170E+00   0.416263E+00   0.115909E-01   0.394718E+00   0.394718E+00

   0.267930E+00   0.398060E+00   0.115622E-01   0.393140E+00   0.393140E+00

   0.268690E+00   0.395427E+00   0.116150E-01   0.391574E+00   0.391574E+00

   0.269450E+00   0.389604E+00   0.115336E-01   0.390018E+00   0.390018E+00

   0.270210E+00   0.378251E+00   0.114515E-01   0.388473E+00   0.388473E+00

   0.270970E+00   0.398766E+00   0.114932E-01   0.386938E+00   0.386938E+00

   0.271720E+00   0.372472E+00   0.113450E-01   0.385434E+00   0.385434E+00

   0.272480E+00   0.377644E+00   0.114616E-01   0.383921E+00   0.383921E+00

   0.273240E+00   0.402341E+00   0.113261E-01   0.382418E+00   0.382418E+00

   0.274000E+00   0.373871E+00   0.113660E-01   0.380925E+00   0.380925E+00

   0.274760E+00   0.372210E+00   0.112925E-01   0.379442E+00   0.379442E+00

   0.275520E+00   0.380952E+00   0.113350E-01   0.377970E+00   0.377970E+00

   0.276280E+00   0.386592E+00   0.112471E-01   0.376507E+00   0.376507E+00

   0.277040E+00   0.383068E+00   0.112414E-01   0.375055E+00   0.375055E+00

   0.277800E+00   0.362159E+00   0.112159E-01   0.373613E+00   0.373613E+00

   0.278560E+00   0.364529E+00   0.111339E-01   0.372181E+00   0.372181E+00

   0.279320E+00   0.373705E+00   0.110868E-01   0.370758E+00   0.370758E+00

   0.280080E+00   0.381131E+00   0.110512E-01   0.369346E+00   0.369346E+00

   0.280840E+00   0.388884E+00   0.110964E-01   0.367943E+00   0.367943E+00

   0.281600E+00   0.381824E+00   0.110224E-01   0.366549E+00   0.366549E+00

   0.282360E+00   0.378125E+00   0.110457E-01   0.365166E+00   0.365166E+00

   0.283120E+00   0.370523E+00   0.109690E-01   0.363791E+00   0.363791E+00

   0.283880E+00   0.377837E+00   0.109636E-01   0.362427E+00   0.362427E+00

   0.284640E+00   0.364288E+00   0.110078E-01   0.361071E+00   0.361071E+00

   0.285400E+00   0.372511E+00   0.109612E-01   0.359725E+00   0.359725E+00

   0.286160E+00   0.354758E+00   0.109880E-01   0.358388E+00   0.358388E+00

   0.286920E+00   0.363424E+00   0.109541E-01   0.357060E+00   0.357060E+00

   0.287680E+00   0.363452E+00   0.109806E-01   0.355742E+00   0.355742E+00

   0.288440E+00   0.354614E+00   0.109936E-01   0.354432E+00   0.354432E+00

   0.289200E+00   0.348106E+00   0.110068E-01   0.353131E+00   0.353131E+00

   0.289960E+00   0.330128E+00   0.109858E-01   0.351839E+00   0.351839E+00

   0.290720E+00   0.343830E+00   0.109492E-01   0.350556E+00   0.350556E+00

   0.291480E+00   0.369462E+00   0.109713E-01   0.349281E+00   0.349281E+00

   0.292240E+00   0.352424E+00   0.110187E-01   0.348015E+00   0.348015E+00

   0.293000E+00   0.355930E+00   0.110025E-01   0.346758E+00   0.346758E+00

   0.293760E+00   0.334216E+00   0.110677E-01   0.345509E+00   0.345509E+00

   0.294520E+00   0.338255E+00   0.110378E-01   0.344268E+00   0.344268E+00

   0.295280E+00   0.342585E+00   0.110534E-01   0.343036E+00   0.343036E+00

   0.296040E+00   0.344084E+00   0.110693E-01   0.341812E+00   0.341812E+00

   0.296800E+00   0.350955E+00   0.110521E-01   0.340596E+00   0.340596E+00

   0.297560E+00   0.355444E+00   0.110629E-01   0.339389E+00   0.339389E+00

   0.298320E+00   0.350097E+00   0.110469E-01   0.338189E+00   0.338189E+00

   0.299080E+00   0.348251E+00   0.110550E-01   0.336997E+00   0.336997E+00

   0.299840E+00   0.348180E+00   0.110250E-01   0.335813E+00   0.335813E+00

   0.300600E+00   0.358547E+00   0.110500E-01   0.334637E+00   0.334637E+00

   0.301360E+00   0.345432E+00   0.109855E-01   0.333469E+00   0.333469E+00

   0.302120E+00   0.336977E+00   0.110309E-01   0.332308E+00   0.332308E+00

   0.302880E+00   0.311652E+00   0.108881E-01   0.331155E+00   0.331155E+00

   0.303640E+00   0.320977E+00   0.109499E-01   0.330009E+00   0.330009E+00

   0.304400E+00   0.330966E+00   0.108600E-01   0.328871E+00   0.328871E+00

   0.305160E+00   0.322749E+00   0.110325E-01   0.327740E+00   0.327740E+00

   0.305920E+00   0.321511E+00   0.110282E-01   0.326616E+00   0.326616E+00

   0.306680E+00   0.312734E+00   0.110479E-01   0.325500E+00   0.325500E+00

   0.307440E+00   0.324204E+00   0.111201E-01   0.324390E+00   0.324390E+00

   0.308200E+00   0.318435E+00   0.110815E-01   0.323288E+00   0.323288E+00

   0.308960E+00   0.309411E+00   0.111695E-01   0.322193E+00   0.322193E+00

   0.309720E+00   0.316114E+00   0.111431E-01   0.321105E+00   0.321105E+00

   0.310480E+00   0.312166E+00   0.111897E-01   0.320023E+00   0.320023E+00

   0.311240E+00   0.305308E+00   0.111525E-01   0.318948E+00   0.318948E+00

   0.312000E+00   0.301728E+00   0.111541E-01   0.317880E+00   0.317880E+00

   0.312760E+00   0.298534E+00   0.111667E-01   0.316819E+00   0.316819E+00

   0.313520E+00   0.304261E+00   0.111501E-01   0.315764E+00   0.315764E+00

   0.314280E+00   0.301898E+00   0.112045E-01   0.314715E+00   0.314715E+00

   0.315040E+00   0.299594E+00   0.111499E-01   0.313673E+00   0.313673E+00

   0.315800E+00   0.306892E+00   0.111605E-01   0.312638E+00   0.312638E+00

   0.316560E+00   0.304155E+00   0.112993E-01   0.311608E+00   0.311608E+00

   0.317320E+00   0.318903E+00   0.113861E-01   0.310585E+00   0.310585E+00

   0.318080E+00   0.320645E+00   0.114423E-01   0.309568E+00   0.309568E+00

   0.318830E+00   0.315450E+00   0.114290E-01   0.308570E+00   0.308570E+00

   0.319590E+00   0.313734E+00   0.114670E-01   0.307565E+00   0.307565E+00

   0.320350E+00   0.308576E+00   0.115631E-01   0.306566E+00   0.306566E+00

   0.321110E+00   0.308703E+00   0.115481E-01   0.305572E+00   0.305572E+00

   0.321870E+00   0.309762E+00   0.116076E-01   0.304585E+00   0.304585E+00

   0.322630E+00   0.311636E+00   0.116015E-01   0.303603E+00   0.303603E+00

   0.323390E+00   0.298944E+00   0.117205E-01   0.302626E+00   0.302626E+00

   0.324150E+00   0.297043E+00   0.116468E-01   0.301656E+00   0.301656E+00

   0.324910E+00   0.297991E+00   0.117966E-01   0.300690E+00   0.300690E+00

   0.325670E+00   0.286024E+00   0.117098E-01   0.299731E+00   0.299731E+00

   0.326430E+00   0.316622E+00   0.117900E-01   0.298776E+00   0.298776E+00

   0.327190E+00   0.288460E+00   0.118043E-01   0.297827E+00   0.297827E+00

   0.327950E+00   0.299334E+00   0.118006E-01   0.296883E+00   0.296883E+00

   0.328710E+00   0.286217E+00   0.117498E-01   0.295945E+00   0.295945E+00

   0.329470E+00   0.300735E+00   0.117762E-01   0.295011E+00   0.295011E+00

   0.330230E+00   0.276943E+00   0.117954E-01   0.294083E+00   0.294083E+00

   0.330990E+00   0.292478E+00   0.117503E-01   0.293159E+00   0.293159E+00

   0.331750E+00   0.283395E+00   0.117833E-01   0.292241E+00   0.292241E+00

   0.332510E+00   0.283827E+00   0.118105E-01   0.291327E+00   0.291327E+00

   0.333270E+00   0.275544E+00   0.118273E-01   0.290418E+00   0.290418E+00

   0.334030E+00   0.290149E+00   0.118626E-01   0.289514E+00   0.289514E+00

   0.334790E+00   0.273167E+00   0.118582E-01   0.288615E+00   0.288615E+00

   0.335550E+00   0.300046E+00   0.119113E-01   0.287720E+00   0.287720E+00

   0.336310E+00   0.284835E+00   0.118739E-01   0.286830E+00   0.286830E+00

   0.337070E+00   0.275052E+00   0.119421E-01   0.285944E+00   0.285944E+00

   0.337830E+00   0.270086E+00   0.119289E-01   0.285063E+00   0.285063E+00

   0.338590E+00   0.278096E+00   0.119966E-01   0.284186E+00   0.284186E+00

   0.339350E+00   0.275805E+00   0.119888E-01   0.283313E+00   0.283313E+00

   0.340110E+00   0.267598E+00   0.119850E-01   0.282445E+00   0.282445E+00

   0.340870E+00   0.283240E+00   0.121069E-01   0.281581E+00   0.281581E+00

   0.341630E+00   0.268730E+00   0.120013E-01   0.280721E+00   0.280721E+00

   0.342390E+00   0.288110E+00   0.120360E-01   0.279865E+00   0.279865E+00

   0.343150E+00   0.271042E+00   0.120240E-01   0.279014E+00   0.279014E+00

   0.343910E+00   0.277435E+00   0.121313E-01   0.278166E+00   0.278166E+00

   0.344670E+00   0.284032E+00   0.120815E-01   0.277322E+00   0.277322E+00

   0.345430E+00   0.275596E+00   0.120931E-01   0.276482E+00   0.276482E+00

   0.346190E+00   0.286149E+00   0.121439E-01   0.275646E+00   0.275646E+00

   0.346950E+00   0.271151E+00   0.120809E-01   0.274814E+00   0.274814E+00

   0.347710E+00   0.274707E+00   0.121605E-01   0.273985E+00   0.273985E+00

   0.348470E+00   0.277843E+00   0.121232E-01   0.273161E+00   0.273161E+00

   0.349220E+00   0.251351E+00   0.121776E-01   0.272350E+00   0.272350E+00

   0.349980E+00   0.280500E+00   0.119303E-01   0.271533E+00   0.271533E+00

   0.350740E+00   0.251183E+00   0.118167E-01   0.270718E+00   0.270718E+00

   0.351500E+00   0.290222E+00   0.116943E-01   0.269908E+00   0.269908E+00

   0.352260E+00   0.262593E+00   0.115494E-01   0.269101E+00   0.269101E+00

   0.353020E+00   0.271384E+00   0.114951E-01   0.268297E+00   0.268297E+00

   0.353780E+00   0.251321E+00   0.115542E-01   0.267496E+00   0.267496E+00

   0.354540E+00   0.272455E+00   0.117379E-01   0.266699E+00   0.266699E+00

   0.355300E+00   0.264816E+00   0.117215E-01   0.265905E+00   0.265905E+00

   0.356060E+00   0.259976E+00   0.117915E-01   0.265115E+00   0.265115E+00

   0.356820E+00   0.272572E+00   0.117844E-01   0.264327E+00   0.264327E+00

   0.357580E+00   0.278007E+00   0.118104E-01   0.263543E+00   0.263543E+00

   0.358340E+00   0.245897E+00   0.117699E-01   0.262762E+00   0.262762E+00

   0.359100E+00   0.249305E+00   0.118363E-01   0.261983E+00   0.261983E+00

   0.359860E+00   0.279388E+00   0.119111E-01   0.261208E+00   0.261208E+00

   0.360620E+00   0.258577E+00   0.118374E-01   0.260436E+00   0.260436E+00

   0.361380E+00   0.252787E+00   0.118352E-01   0.259666E+00   0.259666E+00

   0.362140E+00   0.256571E+00   0.117954E-01   0.258900E+00   0.258900E+00

   0.362900E+00   0.246900E+00   0.119058E-01   0.258136E+00   0.258136E+00

   0.363660E+00   0.274338E+00   0.119097E-01   0.257375E+00   0.257375E+00

   0.364420E+00   0.235908E+00   0.119239E-01   0.256617E+00   0.256617E+00

   0.365180E+00   0.250206E+00   0.119779E-01   0.255862E+00   0.255862E+00

   0.365940E+00   0.248610E+00   0.120362E-01   0.255109E+00   0.255109E+00

   0.366700E+00   0.252172E+00   0.120809E-01   0.254359E+00   0.254359E+00

   0.367460E+00   0.259890E+00   0.119935E-01   0.253612E+00   0.253612E+00

   0.368220E+00   0.269234E+00   0.120695E-01   0.252867E+00   0.252867E+00

   0.368980E+00   0.256026E+00   0.122252E-01   0.252125E+00   0.252125E+00

   0.369740E+00   0.252032E+00   0.121593E-01   0.251385E+00   0.251385E+00

   0.370500E+00   0.250315E+00   0.121537E-01   0.250648E+00   0.250648E+00

   0.371260E+00   0.247524E+00   0.122233E-01   0.249913E+00   0.249913E+00

   0.372020E+00   0.247594E+00   0.123171E-01   0.249180E+00   0.249180E+00

   0.372770E+00   0.235243E+00   0.124245E-01   0.248460E+00   0.248460E+00

   0.373530E+00   0.249565E+00   0.124766E-01   0.247732E+00   0.247732E+00

   0.374290E+00   0.260374E+00   0.125401E-01   0.247007E+00   0.247007E+00

   0.375050E+00   0.243194E+00   0.126478E-01   0.246284E+00   0.246284E+00

   0.375810E+00   0.241655E+00   0.127433E-01   0.245563E+00   0.245563E+00

   0.376570E+00   0.252732E+00   0.129020E-01   0.244844E+00   0.244844E+00

   0.377330E+00   0.249760E+00   0.129085E-01   0.244128E+00   0.244128E+00

   0.378090E+00   0.241563E+00   0.129845E-01   0.243413E+00   0.243413E+00

   0.378850E+00   0.243648E+00   0.130504E-01   0.242701E+00   0.242701E+00

   0.379610E+00   0.243894E+00   0.131736E-01   0.241991E+00   0.241991E+00

   0.380370E+00   0.242855E+00   0.132513E-01   0.241283E+00   0.241283E+00

   0.381130E+00   0.243133E+00   0.133222E-01   0.240577E+00   0.240577E+00

   0.381890E+00   0.260197E+00   0.133794E-01   0.239874E+00   0.239874E+00

   0.382650E+00   0.249605E+00   0.134380E-01   0.239172E+00   0.239172E+00

   0.383410E+00   0.221908E+00   0.135766E-01   0.238472E+00   0.238472E+00

   0.384170E+00   0.223832E+00   0.136497E-01   0.237774E+00   0.237774E+00

   0.384930E+00   0.258980E+00   0.137482E-01   0.237078E+00   0.237078E+00

   0.385690E+00   0.261017E+00   0.138548E-01   0.236384E+00   0.236384E+00

   0.386450E+00   0.234763E+00   0.138363E-01   0.235692E+00   0.235692E+00

   0.387210E+00   0.242594E+00   0.140353E-01   0.235002E+00   0.235002E+00

   0.387970E+00   0.236985E+00   0.142608E-01   0.234314E+00   0.234314E+00

   0.388730E+00   0.216073E+00   0.141570E-01   0.233628E+00   0.233628E+00

   0.389490E+00   0.247932E+00   0.142271E-01   0.232943E+00   0.232943E+00

   0.390250E+00   0.247068E+00   0.144170E-01   0.232260E+00   0.232260E+00

   0.391010E+00   0.260910E+00   0.143654E-01   0.231579E+00   0.231579E+00

   0.391770E+00   0.237046E+00   0.144962E-01   0.230900E+00   0.230900E+00

   0.392520E+00   0.233692E+00   0.146230E-01   0.230232E+00   0.230232E+00

   0.393280E+00   0.230801E+00   0.147571E-01   0.229556E+00   0.229556E+00

   0.394040E+00   0.222871E+00   0.148404E-01   0.228882E+00   0.228882E+00

   0.394800E+00   0.247769E+00   0.148686E-01   0.228209E+00   0.228209E+00

   0.395560E+00   0.226290E+00   0.150507E-01   0.227539E+00   0.227539E+00

   0.396320E+00   0.228555E+00   0.150386E-01   0.226870E+00   0.226870E+00

   0.397080E+00   0.222353E+00   0.152522E-01   0.226203E+00   0.226203E+00

   0.397840E+00   0.267556E+00   0.152975E-01   0.225537E+00   0.225537E+00

   0.398600E+00   0.226045E+00   0.153690E-01   0.224873E+00   0.224873E+00

   0.399360E+00   0.239146E+00   0.155092E-01   0.224211E+00   0.224211E+00

   0.400120E+00   0.225323E+00   0.155287E-01   0.223550E+00   0.223550E+00

   0.400880E+00   0.213005E+00   0.156914E-01   0.222891E+00   0.222891E+00

   0.401640E+00   0.223010E+00   0.158871E-01   0.222233E+00   0.222233E+00

   0.402400E+00   0.215783E+00   0.159746E-01   0.221577E+00   0.221577E+00

   0.403160E+00   0.238936E+00   0.160897E-01   0.220923E+00   0.220923E+00

   0.403920E+00   0.257660E+00   0.156409E+00   0.220270E+00   0.220270E+00

   0.404680E+00   0.224365E+00   0.161811E-01   0.219618E+00   0.219618E+00

   0.405440E+00   0.237334E+00   0.161472E-01   0.218968E+00   0.218968E+00

   0.406200E+00   0.214043E+00   0.163291E-01   0.218320E+00   0.218320E+00

   0.406960E+00   0.204075E+00   0.163197E-01   0.217673E+00   0.217673E+00

   0.407720E+00   0.224992E+00   0.164239E-01   0.217028E+00   0.217028E+00

   0.408480E+00   0.231488E+00   0.163876E-01   0.216384E+00   0.216384E+00

   0.409240E+00   0.213485E+00   0.165459E-01   0.215742E+00   0.215742E+00

   0.409990E+00   0.191368E+00   0.167043E-01   0.215109E+00   0.215109E+00

   0.410750E+00   0.224866E+00   0.167103E-01   0.214470E+00   0.214470E+00

   0.411510E+00   0.225025E+00   0.168780E-01   0.213832E+00   0.213832E+00

   0.412270E+00   0.204766E+00   0.167959E-01   0.213196E+00   0.213196E+00

   0.413030E+00   0.203922E+00   0.169761E-01   0.212561E+00   0.212561E+00

   0.413790E+00   0.228826E+00   0.168749E-01   0.211927E+00   0.211927E+00

   0.414550E+00   0.226427E+00   0.169142E-01   0.211295E+00   0.211295E+00

   0.415310E+00   0.179020E+00   0.169623E-01   0.210664E+00   0.210664E+00

   0.416070E+00   0.204673E+00   0.170900E-01   0.210035E+00   0.210035E+00

   0.416830E+00   0.225637E+00   0.171828E-01   0.209407E+00   0.209407E+00

   0.417590E+00   0.212901E+00   0.173071E-01   0.208781E+00   0.208781E+00

   0.418350E+00   0.240818E+00   0.175351E-01   0.208156E+00   0.208156E+00

   0.419110E+00   0.229815E+00   0.174240E-01   0.207532E+00   0.207532E+00

   0.419870E+00   0.234778E+00   0.175765E-01   0.206910E+00   0.206910E+00

   0.420630E+00   0.210308E+00   0.176985E-01   0.206289E+00   0.206289E+00

   0.421390E+00   0.226547E+00   0.176725E-01   0.205670E+00   0.205670E+00

   0.422150E+00   0.197524E+00   0.178908E-01   0.205052E+00   0.205052E+00

   0.422910E+00   0.184158E+00   0.178944E-01   0.204435E+00   0.204435E+00

   0.423670E+00   0.209687E+00   0.181727E-01   0.203820E+00   0.203820E+00

   0.424430E+00   0.205081E+00   0.184753E-01   0.203207E+00   0.203207E+00

   0.425190E+00   0.229933E+00   0.185473E-01   0.202594E+00   0.202594E+00

   0.425940E+00   0.243190E+00   0.187617E-01   0.201992E+00   0.201992E+00

   0.426700E+00   0.201376E+00   0.188117E-01   0.201382E+00   0.201382E+00

   0.427460E+00   0.219167E+00   0.190770E-01   0.200774E+00   0.200774E+00

   0.428220E+00   0.201564E+00   0.192886E-01   0.200167E+00   0.200167E+00

   0.428980E+00   0.197551E+00   0.192610E-01   0.199562E+00   0.199562E+00

   0.429740E+00   0.253092E+00   0.196277E-01   0.198958E+00   0.198958E+00

   0.430500E+00   0.220805E+00   0.195906E-01   0.198355E+00   0.198355E+00

   0.431260E+00   0.208893E+00   0.199186E-01   0.197754E+00   0.197754E+00

   0.432020E+00   0.207181E+00   0.202398E-01   0.197155E+00   0.197155E+00

   0.432780E+00   0.236271E+00   0.204382E-01   0.196556E+00   0.196556E+00

   0.433540E+00   0.209162E+00   0.206790E-01   0.195959E+00   0.195959E+00

   0.434300E+00   0.188256E+00   0.208638E-01   0.195364E+00   0.195364E+00

   0.435060E+00   0.179814E+00   0.211359E-01   0.194770E+00   0.194770E+00


           ####      Real Space Data                               ####


           Distance distribution  function of particle  


      R          P(R)      ERROR


  0.0000E+00  0.0000E+00  0.0000E+00

  0.1497E+00  0.4363E-03  0.4797E-05

  0.2995E+00  0.8570E-03  0.9216E-05

  0.4492E+00  0.1262E-02  0.1326E-04

  0.5989E+00  0.1652E-02  0.1693E-04

  0.7487E+00  0.2027E-02  0.2022E-04

  0.8984E+00  0.2386E-02  0.2316E-04

  0.1048E+01  0.2729E-02  0.2573E-04

  0.1198E+01  0.3058E-02  0.2795E-04

  0.1348E+01  0.3372E-02  0.2982E-04

  0.1497E+01  0.3671E-02  0.3135E-04

  0.1647E+01  0.3955E-02  0.3256E-04

  0.1797E+01  0.4225E-02  0.3345E-04

  0.1947E+01  0.4480E-02  0.3403E-04

  0.2096E+01  0.4721E-02  0.3431E-04

  0.2246E+01  0.4949E-02  0.3432E-04

  0.2396E+01  0.5162E-02  0.3405E-04

  0.2545E+01  0.5363E-02  0.3353E-04

  0.2695E+01  0.5550E-02  0.3277E-04

  0.2845E+01  0.5724E-02  0.3180E-04

  0.2995E+01  0.5885E-02  0.3061E-04

  0.3144E+01  0.6034E-02  0.2925E-04

  0.3294E+01  0.6171E-02  0.2773E-04

  0.3444E+01  0.6296E-02  0.2607E-04

  0.3594E+01  0.6410E-02  0.2430E-04

  0.3743E+01  0.6513E-02  0.2247E-04

  0.3893E+01  0.6605E-02  0.2060E-04

  0.4043E+01  0.6686E-02  0.1875E-04

  0.4193E+01  0.6757E-02  0.1700E-04

  0.4342E+01  0.6819E-02  0.1543E-04

  0.4492E+01  0.6871E-02  0.1415E-04

  0.4642E+01  0.6914E-02  0.1331E-04

  0.4791E+01  0.6948E-02  0.1302E-04

  0.4941E+01  0.6974E-02  0.1334E-04

  0.5091E+01  0.6992E-02  0.1422E-04

  0.5241E+01  0.7003E-02  0.1558E-04

  0.5390E+01  0.7006E-02  0.1729E-04

  0.5540E+01  0.7002E-02  0.1923E-04

  0.5690E+01  0.6992E-02  0.2132E-04

  0.5840E+01  0.6976E-02  0.2349E-04

  0.5989E+01  0.6953E-02  0.2569E-04

  0.6139E+01  0.6926E-02  0.2788E-04

  0.6289E+01  0.6893E-02  0.3002E-04

  0.6439E+01  0.6855E-02  0.3211E-04

  0.6588E+01  0.6813E-02  0.3412E-04

  0.6738E+01  0.6767E-02  0.3603E-04

  0.6888E+01  0.6717E-02  0.3782E-04

  0.7037E+01  0.6664E-02  0.3950E-04

  0.7187E+01  0.6608E-02  0.4104E-04

  0.7337E+01  0.6548E-02  0.4244E-04

  0.7487E+01  0.6487E-02  0.4370E-04

  0.7636E+01  0.6423E-02  0.4480E-04

  0.7786E+01  0.6356E-02  0.4575E-04

  0.7936E+01  0.6289E-02  0.4654E-04

  0.8086E+01  0.6219E-02  0.4717E-04

  0.8235E+01  0.6149E-02  0.4764E-04

  0.8385E+01  0.6078E-02  0.4795E-04

  0.8535E+01  0.6005E-02  0.4810E-04

  0.8684E+01  0.5933E-02  0.4810E-04

  0.8834E+01  0.5860E-02  0.4794E-04

  0.8984E+01  0.5787E-02  0.4764E-04

  0.9134E+01  0.5713E-02  0.4721E-04

  0.9283E+01  0.5641E-02  0.4663E-04

  0.9433E+01  0.5568E-02  0.4594E-04

  0.9583E+01  0.5496E-02  0.4513E-04

  0.9733E+01  0.5424E-02  0.4423E-04

  0.9882E+01  0.5354E-02  0.4323E-04

  0.1003E+02  0.5284E-02  0.4216E-04

  0.1018E+02  0.5215E-02  0.4103E-04

  0.1033E+02  0.5147E-02  0.3987E-04

  0.1048E+02  0.5081E-02  0.3868E-04

  0.1063E+02  0.5015E-02  0.3749E-04

  0.1078E+02  0.4951E-02  0.3633E-04

  0.1093E+02  0.4888E-02  0.3522E-04

  0.1108E+02  0.4827E-02  0.3417E-04

  0.1123E+02  0.4766E-02  0.3323E-04

  0.1138E+02  0.4708E-02  0.3242E-04

  0.1153E+02  0.4650E-02  0.3175E-04

  0.1168E+02  0.4594E-02  0.3125E-04

  0.1183E+02  0.4539E-02  0.3094E-04

  0.1198E+02  0.4486E-02  0.3083E-04

  0.1213E+02  0.4434E-02  0.3092E-04

  0.1228E+02  0.4383E-02  0.3120E-04

  0.1243E+02  0.4334E-02  0.3167E-04

  0.1258E+02  0.4285E-02  0.3230E-04

  0.1273E+02  0.4238E-02  0.3309E-04

  0.1288E+02  0.4192E-02  0.3400E-04

  0.1303E+02  0.4147E-02  0.3502E-04

  0.1318E+02  0.4103E-02  0.3611E-04

  0.1333E+02  0.4060E-02  0.3726E-04

  0.1348E+02  0.4017E-02  0.3844E-04

  0.1363E+02  0.3976E-02  0.3964E-04

  0.1378E+02  0.3935E-02  0.4083E-04

  0.1393E+02  0.3894E-02  0.4200E-04

  0.1407E+02  0.3855E-02  0.4314E-04

  0.1422E+02  0.3815E-02  0.4423E-04

  0.1437E+02  0.3776E-02  0.4527E-04

  0.1452E+02  0.3737E-02  0.4625E-04

  0.1467E+02  0.3699E-02  0.4715E-04

  0.1482E+02  0.3660E-02  0.4798E-04

  0.1497E+02  0.3622E-02  0.4874E-04

  0.1512E+02  0.3583E-02  0.4941E-04

  0.1527E+02  0.3544E-02  0.5000E-04

  0.1542E+02  0.3505E-02  0.5052E-04

  0.1557E+02  0.3466E-02  0.5095E-04

  0.1572E+02  0.3427E-02  0.5131E-04

  0.1587E+02  0.3387E-02  0.5160E-04

  0.1602E+02  0.3346E-02  0.5182E-04

  0.1617E+02  0.3305E-02  0.5197E-04

  0.1632E+02  0.3264E-02  0.5207E-04

  0.1647E+02  0.3222E-02  0.5213E-04

  0.1662E+02  0.3179E-02  0.5213E-04

  0.1677E+02  0.3136E-02  0.5211E-04

  0.1692E+02  0.3091E-02  0.5206E-04

  0.1707E+02  0.3046E-02  0.5198E-04

  0.1722E+02  0.3001E-02  0.5190E-04

  0.1737E+02  0.2954E-02  0.5181E-04

  0.1752E+02  0.2907E-02  0.5173E-04

  0.1767E+02  0.2858E-02  0.5166E-04

  0.1782E+02  0.2809E-02  0.5160E-04

  0.1797E+02  0.2760E-02  0.5156E-04

  0.1812E+02  0.2709E-02  0.5154E-04

  0.1827E+02  0.2657E-02  0.5155E-04

  0.1842E+02  0.2605E-02  0.5159E-04

  0.1857E+02  0.2552E-02  0.5166E-04

  0.1872E+02  0.2498E-02  0.5175E-04

  0.1887E+02  0.2444E-02  0.5187E-04

  0.1902E+02  0.2389E-02  0.5201E-04

  0.1917E+02  0.2333E-02  0.5218E-04

  0.1932E+02  0.2277E-02  0.5235E-04

  0.1947E+02  0.2220E-02  0.5254E-04

  0.1961E+02  0.2163E-02  0.5273E-04

  0.1976E+02  0.2105E-02  0.5293E-04

  0.1991E+02  0.2047E-02  0.5312E-04

  0.2006E+02  0.1989E-02  0.5330E-04

  0.2021E+02  0.1930E-02  0.5348E-04

  0.2036E+02  0.1871E-02  0.5364E-04

  0.2051E+02  0.1813E-02  0.5379E-04

  0.2066E+02  0.1754E-02  0.5392E-04

  0.2081E+02  0.1695E-02  0.5405E-04

  0.2096E+02  0.1636E-02  0.5416E-04

  0.2111E+02  0.1578E-02  0.5426E-04

  0.2126E+02  0.1520E-02  0.5437E-04

  0.2141E+02  0.1462E-02  0.5448E-04

  0.2156E+02  0.1405E-02  0.5460E-04

  0.2171E+02  0.1348E-02  0.5476E-04

  0.2186E+02  0.1292E-02  0.5494E-04

  0.2201E+02  0.1237E-02  0.5517E-04

  0.2216E+02  0.1182E-02  0.5546E-04

  0.2231E+02  0.1128E-02  0.5582E-04

  0.2246E+02  0.1075E-02  0.5626E-04

  0.2261E+02  0.1022E-02  0.5678E-04

  0.2276E+02  0.9712E-03  0.5740E-04

  0.2291E+02  0.9211E-03  0.5812E-04

  0.2306E+02  0.8720E-03  0.5894E-04

  0.2321E+02  0.8242E-03  0.5987E-04

  0.2336E+02  0.7775E-03  0.6089E-04

  0.2351E+02  0.7321E-03  0.6200E-04

  0.2366E+02  0.6880E-03  0.6319E-04

  0.2381E+02  0.6453E-03  0.6444E-04

  0.2396E+02  0.6039E-03  0.6573E-04

  0.2411E+02  0.5639E-03  0.6705E-04

  0.2426E+02  0.5253E-03  0.6837E-04

  0.2441E+02  0.4882E-03  0.6966E-04

  0.2456E+02  0.4525E-03  0.7090E-04

  0.2471E+02  0.4183E-03  0.7204E-04

  0.2486E+02  0.3856E-03  0.7307E-04

  0.2501E+02  0.3544E-03  0.7395E-04

  0.2516E+02  0.3246E-03  0.7464E-04

  0.2530E+02  0.2963E-03  0.7511E-04

  0.2545E+02  0.2694E-03  0.7532E-04

  0.2560E+02  0.2440E-03  0.7523E-04

  0.2575E+02  0.2200E-03  0.7480E-04

  0.2590E+02  0.1973E-03  0.7399E-04

  0.2605E+02  0.1760E-03  0.7277E-04

  0.2620E+02  0.1560E-03  0.7108E-04

  0.2635E+02  0.1373E-03  0.6890E-04

  0.2650E+02  0.1198E-03  0.6618E-04

  0.2665E+02  0.1035E-03  0.6288E-04

  0.2680E+02  0.8825E-04  0.5895E-04

  0.2695E+02  0.7413E-04  0.5436E-04

  0.2710E+02  0.6101E-04  0.4906E-04

  0.2725E+02  0.4885E-04  0.4301E-04

  0.2740E+02  0.3757E-04  0.3616E-04

  0.2755E+02  0.2712E-04  0.2848E-04

  0.2770E+02  0.1742E-04  0.1992E-04

  0.2785E+02  0.8402E-05  0.1044E-04

  0.2800E+02  0.0000E+00  0.0000E+00
```
