## Supplementary material for "LEA_4 motifs function alone and in conjunction with synergistic cosolutes to protect a labile enzyme during desiccation": File S1: Spermidine 4.dat

```
### DATA:
#
# 555
#      Q             I(Q)           Error     
1.40600000E-02  5.02830000E-01  2.89476957E-01
1.48200000E-02  6.71000333E-01  2.48468378E-01
1.55800000E-02  5.78167000E-01  2.62038622E-01
1.63400000E-02  7.61747000E-01  2.01671012E-01
1.71000000E-02  6.83026333E-01  1.75908787E-01
1.78600000E-02  6.86149333E-01  2.03549113E-01
1.86200000E-02  7.17374000E-01  1.55578219E-01
1.93800000E-02  7.05269000E-01  1.18951076E-01
2.01400000E-02  8.34976667E-01  8.45100365E-02
2.09000000E-02  7.85146000E-01  6.50359612E-02
2.16600000E-02  8.04354667E-01  5.49618428E-02
2.24200000E-02  7.86183333E-01  4.90099046E-02
2.31800000E-02  7.49606667E-01  4.60343158E-02
2.39500000E-02  8.67372333E-01  4.35536317E-02
2.47100000E-02  8.79756333E-01  4.26552744E-02
2.54700000E-02  9.25082333E-01  4.10472537E-02
2.62300000E-02  8.41445000E-01  4.00659682E-02
2.69900000E-02  8.46320000E-01  3.85613995E-02
2.77500000E-02  8.42243667E-01  3.73525055E-02
2.85100000E-02  8.68290000E-01  3.69256454E-02
2.92700000E-02  7.65644000E-01  3.59113539E-02
3.00300000E-02  8.42143333E-01  3.50186793E-02
3.07900000E-02  8.14603667E-01  3.44031112E-02
3.15500000E-02  8.98082000E-01  3.36950556E-02
3.23100000E-02  8.11579667E-01  3.27242322E-02
3.30700000E-02  8.78912000E-01  3.21411644E-02
3.38300000E-02  8.49205333E-01  3.13920675E-02
3.45900000E-02  8.78979000E-01  3.09501231E-02
3.53500000E-02  8.60034667E-01  3.05248475E-02
3.61100000E-02  8.23585333E-01  3.01181369E-02
3.68700000E-02  8.77640000E-01  2.96674870E-02
3.76300000E-02  8.01011000E-01  2.92173746E-02
3.83900000E-02  8.73908667E-01  2.86305934E-02
3.91500000E-02  8.91377000E-01  2.87312432E-02
3.99100000E-02  8.10294667E-01  2.78590580E-02
4.06700000E-02  8.28057000E-01  2.77015972E-02
4.14300000E-02  8.71059000E-01  2.72138220E-02
4.21900000E-02  8.62855333E-01  2.70261501E-02
4.29500000E-02  8.32602000E-01  2.66841624E-02
4.37100000E-02  8.00152333E-01  2.62059624E-02
4.44700000E-02  8.29706000E-01  2.56082761E-02
4.52300000E-02  8.22613333E-01  2.55291177E-02
4.59900000E-02  8.63402000E-01  2.47643514E-02
4.67500000E-02  8.37538333E-01  2.44222885E-02
4.75100000E-02  8.24800667E-01  2.43284966E-02
4.82700000E-02  8.57392667E-01  2.41333802E-02
4.90300000E-02  8.56300000E-01  2.40827832E-02
4.97900000E-02  8.60158000E-01  2.38525089E-02
5.05500000E-02  8.11383333E-01  2.37094276E-02
5.13100000E-02  7.88401000E-01  2.33566493E-02
5.20700000E-02  8.23252000E-01  2.31568651E-02
5.28300000E-02  8.67893000E-01  2.30182856E-02
5.35900000E-02  8.49074333E-01  2.27280518E-02
5.43500000E-02  8.71306667E-01  2.27038789E-02
5.51100000E-02  8.54901000E-01  2.23988721E-02
5.58700000E-02  8.11272000E-01  2.23136753E-02
5.66300000E-02  8.53014000E-01  2.20326685E-02
5.73900000E-02  8.72335667E-01  2.18039635E-02
5.81500000E-02  8.12431667E-01  2.15939143E-02
5.89100000E-02  8.48577000E-01  2.13735091E-02
5.96700000E-02  8.37112667E-01  2.13833348E-02
6.04300000E-02  8.45862000E-01  2.10195465E-02
6.11900000E-02  8.34905000E-01  2.11444962E-02
6.19500000E-02  8.45462667E-01  2.06616670E-02
6.27100000E-02  7.65516333E-01  2.08478772E-02
6.34700000E-02  8.35085000E-01  2.05615704E-02
6.42300000E-02  7.93404667E-01  2.04019979E-02
6.49900000E-02  8.16226333E-01  2.03048820E-02
6.57500000E-02  8.25600333E-01  2.00459477E-02
6.65100000E-02  8.34530333E-01  2.01015444E-02
6.72700000E-02  8.29739667E-01  1.97076272E-02
6.80300000E-02  8.35459667E-01  1.96815317E-02
6.87900000E-02  8.31214667E-01  1.96052494E-02
6.95500000E-02  7.79418667E-01  1.94611915E-02
7.03100000E-02  7.90653667E-01  1.93380755E-02
7.10700000E-02  8.28427333E-01  1.91524337E-02
7.18300000E-02  8.08774333E-01  1.89722502E-02
7.25900000E-02  7.72056667E-01  1.88436786E-02
7.33500000E-02  8.10132667E-01  1.87576868E-02
7.41200000E-02  8.08809333E-01  1.85675652E-02
7.48800000E-02  8.25499333E-01  1.86096859E-02
7.56400000E-02  8.21381667E-01  1.84592284E-02
7.64000000E-02  7.82030667E-01  1.83221343E-02
7.71600000E-02  7.79776667E-01  1.82788903E-02
7.79200000E-02  8.00845000E-01  1.81562602E-02
7.86800000E-02  7.92383667E-01  1.80597058E-02
7.94400000E-02  7.87148667E-01  1.79280876E-02
8.02000000E-02  7.53050000E-01  1.78946056E-02
8.09600000E-02  7.96972000E-01  1.77054584E-02
8.17200000E-02  7.65970667E-01  1.77082078E-02
8.24800000E-02  7.67142333E-01  1.76230588E-02
8.32400000E-02  7.92775333E-01  1.74853025E-02
8.40000000E-02  7.88334667E-01  1.72664958E-02
8.47600000E-02  7.65608000E-01  1.72693049E-02
8.55200000E-02  7.79453667E-01  1.73450723E-02
8.62800000E-02  7.46942000E-01  1.75385640E-02
8.70400000E-02  7.71641000E-01  1.79235377E-02
8.78000000E-02  7.83422000E-01  1.81417875E-02
8.85600000E-02  7.50211000E-01  1.84121271E-02
8.93200000E-02  7.81500000E-01  1.85200178E-02
9.00800000E-02  7.42742333E-01  1.87318903E-02
9.08400000E-02  7.58543000E-01  1.86830526E-02
9.16000000E-02  7.31729000E-01  1.88890238E-02
9.23600000E-02  7.55506333E-01  1.89944482E-02
9.31200000E-02  7.42652333E-01  1.90619877E-02
9.38800000E-02  7.26172667E-01  1.91703373E-02
9.46400000E-02  7.41556333E-01  1.91930566E-02
9.54000000E-02  7.60357667E-01  1.92676430E-02
9.61600000E-02  7.60030667E-01  1.93223881E-02
9.69200000E-02  7.36283333E-01  1.89364333E-02
9.76800000E-02  7.37142333E-01  1.90257328E-02
9.84400000E-02  7.65678333E-01  1.89665080E-02
9.92000000E-02  7.18148667E-01  1.91887800E-02
9.99600000E-02  7.19890333E-01  1.90365901E-02
1.00720000E-01  7.10189333E-01  1.85248526E-02
1.01480000E-01  7.03341000E-01  1.79152840E-02
1.02240000E-01  7.56529333E-01  1.77888276E-02
1.03000000E-01  7.46584333E-01  1.74729256E-02
1.03760000E-01  7.06388667E-01  1.73262814E-02
1.04520000E-01  7.16313333E-01  1.72604082E-02
1.05280000E-01  7.42221667E-01  1.69310509E-02
1.06040000E-01  7.40823000E-01  1.68802352E-02
1.06800000E-01  7.46204000E-01  1.66123122E-02
1.07560000E-01  7.20622000E-01  1.66025384E-02
1.08320000E-01  7.49108667E-01  1.64149463E-02
1.09080000E-01  7.14135000E-01  1.63747202E-02
1.09840000E-01  7.33244667E-01  1.63872558E-02
1.10600000E-01  7.15132667E-01  1.65712109E-02
1.11360000E-01  6.97309333E-01  1.64485659E-02
1.12120000E-01  7.14258000E-01  1.63097990E-02
1.12880000E-01  7.22708667E-01  1.62886594E-02
1.13640000E-01  7.33887667E-01  1.60163150E-02
1.14400000E-01  7.17966333E-01  1.59529634E-02
1.15160000E-01  6.83511000E-01  1.58210298E-02
1.15920000E-01  7.03198000E-01  1.57607780E-02
1.16680000E-01  6.93295333E-01  1.56565692E-02
1.17440000E-01  7.07341000E-01  1.55135616E-02
1.18200000E-01  7.06611667E-01  1.54673249E-02
1.18960000E-01  6.79397333E-01  1.53297834E-02
1.19720000E-01  6.89491667E-01  1.53785502E-02
1.20480000E-01  6.94003000E-01  1.53363965E-02
1.21240000E-01  6.91406000E-01  1.51308983E-02
1.22000000E-01  6.88978333E-01  1.50872166E-02
1.22760000E-01  6.92778333E-01  1.49866995E-02
1.23520000E-01  7.15281333E-01  1.49732752E-02
1.24280000E-01  6.75640667E-01  1.48544709E-02
1.25040000E-01  7.02959000E-01  1.48251115E-02
1.25800000E-01  6.85756000E-01  1.45764078E-02
1.26560000E-01  7.00778667E-01  1.46649060E-02
1.27320000E-01  6.84571000E-01  1.45408658E-02
1.28080000E-01  6.61131333E-01  1.44490826E-02
1.28840000E-01  6.77912000E-01  1.44213765E-02
1.29600000E-01  6.90017000E-01  1.43607219E-02
1.30360000E-01  6.84721000E-01  1.42652058E-02
1.31120000E-01  6.80070333E-01  1.41305843E-02
1.31880000E-01  6.61633000E-01  1.41027522E-02
1.32640000E-01  6.83267000E-01  1.41057731E-02
1.33400000E-01  6.85247667E-01  1.38488992E-02
1.34160000E-01  6.77459667E-01  1.38188510E-02
1.34920000E-01  7.09596000E-01  1.36667973E-02
1.35680000E-01  6.56928667E-01  1.36834177E-02
1.36440000E-01  6.87066667E-01  1.37369518E-02
1.37200000E-01  6.82369667E-01  1.35886795E-02
1.37960000E-01  6.69386667E-01  1.35322298E-02
1.38730000E-01  6.75707000E-01  1.34624249E-02
1.39490000E-01  6.58185667E-01  1.34842766E-02
1.40250000E-01  6.45658333E-01  1.34337745E-02
1.41010000E-01  6.60450333E-01  1.33648762E-02
1.41770000E-01  6.38113000E-01  1.32685174E-02
1.42530000E-01  6.68238667E-01  1.33111933E-02
1.43290000E-01  6.42836000E-01  1.31884299E-02
1.44050000E-01  6.42319333E-01  1.32201604E-02
1.44810000E-01  6.32897667E-01  1.30746829E-02
1.45570000E-01  6.24920000E-01  1.31316389E-02
1.46330000E-01  6.38024667E-01  1.30496245E-02
1.47090000E-01  6.34194667E-01  1.30291247E-02
1.47850000E-01  6.16616000E-01  1.30075068E-02
1.48610000E-01  6.24072667E-01  1.30042622E-02
1.49370000E-01  6.44758333E-01  1.29078132E-02
1.50130000E-01  6.32358667E-01  1.28387341E-02
1.50890000E-01  6.19361333E-01  1.27885512E-02
1.51650000E-01  6.32073000E-01  1.26776272E-02
1.52410000E-01  6.12846667E-01  1.27287370E-02
1.53170000E-01  6.11162667E-01  1.26271561E-02
1.53930000E-01  6.01211667E-01  1.26392100E-02
1.54690000E-01  6.08839667E-01  1.25338743E-02
1.55450000E-01  6.17280333E-01  1.25432678E-02
1.56210000E-01  5.90433333E-01  1.24887431E-02
1.56970000E-01  6.07750000E-01  1.24708826E-02
1.57730000E-01  6.02730333E-01  1.23865854E-02
1.58490000E-01  5.94982333E-01  1.23779820E-02
1.59250000E-01  6.03717333E-01  1.23378524E-02
1.60010000E-01  6.10498667E-01  1.23287564E-02
1.60770000E-01  5.83376333E-01  1.22867295E-02
1.61530000E-01  5.92669333E-01  1.22250746E-02
1.62290000E-01  5.96350333E-01  1.21476893E-02
1.63050000E-01  6.06767000E-01  1.20787105E-02
1.63810000E-01  6.12349667E-01  1.20557858E-02
1.64570000E-01  5.96420333E-01  1.20537372E-02
1.65330000E-01  5.80855333E-01  1.20076917E-02
1.66090000E-01  6.02892333E-01  1.19637458E-02
1.66850000E-01  5.59892000E-01  1.19121441E-02
1.67610000E-01  5.66036000E-01  1.18712851E-02
1.68370000E-01  5.64015333E-01  1.18534142E-02
1.69130000E-01  5.48200000E-01  1.18043205E-02
1.69890000E-01  5.63297333E-01  1.17975417E-02
1.70650000E-01  5.74531000E-01  1.17592140E-02
1.71410000E-01  5.50712667E-01  1.17399549E-02
1.72170000E-01  5.58014333E-01  1.16516565E-02
1.72930000E-01  5.59513667E-01  1.16815887E-02
1.73690000E-01  5.51474000E-01  1.15951414E-02
1.74450000E-01  5.62163667E-01  1.16130658E-02
1.75210000E-01  5.68193333E-01  1.17381777E-02
1.75970000E-01  5.52517000E-01  1.19130108E-02
1.76730000E-01  5.34277333E-01  1.20654560E-02
1.77490000E-01  5.57322333E-01  1.20833314E-02
1.78250000E-01  5.44723333E-01  1.22400664E-02
1.79010000E-01  5.47546667E-01  1.22737094E-02
1.79770000E-01  5.46046333E-01  1.23612936E-02
1.80530000E-01  5.17868667E-01  1.23794700E-02
1.81290000E-01  5.59515333E-01  1.24327093E-02
1.82050000E-01  5.44316000E-01  1.24883613E-02
1.82810000E-01  5.43556667E-01  1.25590713E-02
1.83570000E-01  5.17774667E-01  1.26049148E-02
1.84330000E-01  5.14674000E-01  1.26596277E-02
1.85090000E-01  5.01781000E-01  1.26483721E-02
1.85850000E-01  5.35630667E-01  1.27591186E-02
1.86610000E-01  5.21901667E-01  1.27080661E-02
1.87370000E-01  4.98195000E-01  1.27899393E-02
1.88130000E-01  5.21263333E-01  1.27523080E-02
1.88890000E-01  5.15951333E-01  1.28041688E-02
1.89650000E-01  5.10604333E-01  1.27667697E-02
1.90410000E-01  4.96100000E-01  1.28721452E-02
1.91170000E-01  5.10308333E-01  1.28717802E-02
1.91930000E-01  5.06510000E-01  1.29011627E-02
1.92690000E-01  5.20872000E-01  1.29134735E-02
1.93450000E-01  5.07767667E-01  1.29166310E-02
1.94210000E-01  4.98932667E-01  1.29715471E-02
1.94970000E-01  4.90900000E-01  1.29009705E-02
1.95730000E-01  5.02515000E-01  1.30692223E-02
1.96490000E-01  4.93165667E-01  1.30063965E-02
1.97250000E-01  5.08116000E-01  1.30664242E-02
1.98010000E-01  5.12080667E-01  1.30034948E-02
1.98770000E-01  4.86487333E-01  1.31171000E-02
1.99530000E-01  5.02107000E-01  1.30798123E-02
2.00290000E-01  4.58122333E-01  1.30869576E-02
2.01050000E-01  4.81618000E-01  1.31366258E-02
2.01810000E-01  4.84901333E-01  1.30434867E-02
2.02570000E-01  4.55548667E-01  1.30397362E-02
2.03330000E-01  5.00992333E-01  1.30134256E-02
2.04090000E-01  4.83828000E-01  1.30584672E-02
2.04850000E-01  4.79364333E-01  1.30571372E-02
2.05610000E-01  4.82258333E-01  1.31435033E-02
2.06370000E-01  4.74964333E-01  1.30532641E-02
2.07130000E-01  4.95754333E-01  1.31332655E-02
2.07890000E-01  4.75015000E-01  1.30818470E-02
2.08650000E-01  5.09965000E-01  1.31244130E-02
2.09410000E-01  4.79475333E-01  1.31497441E-02
2.10170000E-01  4.54283333E-01  1.31366834E-02
2.10930000E-01  4.45330667E-01  1.31531345E-02
2.11690000E-01  4.73097667E-01  1.31632752E-02
2.12450000E-01  4.61511667E-01  1.30651244E-02
2.13210000E-01  4.77527667E-01  1.30860244E-02
2.13970000E-01  4.40203000E-01  1.29930797E-02
2.14730000E-01  4.55415000E-01  1.30249596E-02
2.15490000E-01  4.77799667E-01  1.30399020E-02
2.16250000E-01  4.16185000E-01  1.30571926E-02
2.17010000E-01  4.72363333E-01  1.30169575E-02
2.17770000E-01  4.50087000E-01  1.29599493E-02
2.18530000E-01  4.49726667E-01  1.29745618E-02
2.19290000E-01  4.33394667E-01  1.28562350E-02
2.20050000E-01  4.42647667E-01  1.29621900E-02
2.20810000E-01  4.14928000E-01  1.28581492E-02
2.21570000E-01  4.22791667E-01  1.28376605E-02
2.22330000E-01  4.34091000E-01  1.27501444E-02
2.23090000E-01  4.28300333E-01  1.27826161E-02
2.23850000E-01  4.31367000E-01  1.26572805E-02
2.24610000E-01  4.25186667E-01  1.26042106E-02
2.25370000E-01  4.32550667E-01  1.25777488E-02
2.26130000E-01  4.22618667E-01  1.24521742E-02
2.26890000E-01  4.29164667E-01  1.24921554E-02
2.27650000E-01  4.06954333E-01  1.23212461E-02
2.28410000E-01  4.24481000E-01  1.22992388E-02
2.29170000E-01  4.15556000E-01  1.22703409E-02
2.29930000E-01  4.35642333E-01  1.22719880E-02
2.30690000E-01  4.02672333E-01  1.21572042E-02
2.31450000E-01  4.36742000E-01  1.22028271E-02
2.32210000E-01  4.11301333E-01  1.21402927E-02
2.32970000E-01  3.99747333E-01  1.21334468E-02
2.33730000E-01  4.17209667E-01  1.20490783E-02
2.34490000E-01  3.97381000E-01  1.19776672E-02
2.35250000E-01  4.10941000E-01  1.19763460E-02
2.36010000E-01  4.14878000E-01  1.19342233E-02
2.36770000E-01  4.14135000E-01  1.18859474E-02
2.37530000E-01  4.05800333E-01  1.18818348E-02
2.38290000E-01  4.31346000E-01  1.17713599E-02
2.39050000E-01  4.10250667E-01  1.17362466E-02
2.39810000E-01  3.95011000E-01  1.16314711E-02
2.40570000E-01  4.03204667E-01  1.16308298E-02
2.41330000E-01  4.19949333E-01  1.16317160E-02
2.42090000E-01  4.16478000E-01  1.15827787E-02
2.42850000E-01  3.87936333E-01  1.15992831E-02
2.43610000E-01  3.90877667E-01  1.14773709E-02
2.44370000E-01  3.91334000E-01  1.15445232E-02
2.45130000E-01  3.88751333E-01  1.14341683E-02
2.45890000E-01  4.06623000E-01  1.14286731E-02
2.46650000E-01  3.63862667E-01  1.13482542E-02
2.47410000E-01  3.84627667E-01  1.13605259E-02
2.48170000E-01  3.90447667E-01  1.13306689E-02
2.48930000E-01  3.89771667E-01  1.13030625E-02
2.49690000E-01  3.95772667E-01  1.12437286E-02
2.50450000E-01  3.77638333E-01  1.11524110E-02
2.51210000E-01  3.68638667E-01  1.11855125E-02
2.51970000E-01  3.77771333E-01  1.10858537E-02
2.52730000E-01  3.75483000E-01  1.11040637E-02
2.53490000E-01  3.91098333E-01  1.10075701E-02
2.54250000E-01  3.80671667E-01  1.09969980E-02
2.55010000E-01  3.62677667E-01  1.09621620E-02
2.55770000E-01  3.72301667E-01  1.09370835E-02
2.56530000E-01  3.69743667E-01  1.09326032E-02
2.57290000E-01  3.68388333E-01  1.09291315E-02
2.58050000E-01  3.62898667E-01  1.08833502E-02
2.58810000E-01  3.86448333E-01  1.08373626E-02
2.59570000E-01  3.64793000E-01  1.08074044E-02
2.60330000E-01  3.68687000E-01  1.07870756E-02
2.61090000E-01  3.64122333E-01  1.07885566E-02
2.61850000E-01  3.56311333E-01  1.07194697E-02
2.62610000E-01  3.62588000E-01  1.07009390E-02
2.63370000E-01  3.86032667E-01  1.06359734E-02
2.64130000E-01  3.58588667E-01  1.06635051E-02
2.64890000E-01  3.38676000E-01  1.05824585E-02
2.65650000E-01  3.59606000E-01  1.05516734E-02
2.66410000E-01  3.64992000E-01  1.04782993E-02
2.67170000E-01  3.45197333E-01  1.04923755E-02
2.67930000E-01  3.49956667E-01  1.04591170E-02
2.68690000E-01  3.42295667E-01  1.05051814E-02
2.69450000E-01  3.40674667E-01  1.04730162E-02
2.70210000E-01  3.58419000E-01  1.04044748E-02
2.70970000E-01  3.46770000E-01  1.04079437E-02
2.71720000E-01  3.35682667E-01  1.03539432E-02
2.72480000E-01  3.57475000E-01  1.03682695E-02
2.73240000E-01  3.38453333E-01  1.02713857E-02
2.74000000E-01  3.18097333E-01  1.03202106E-02
2.74760000E-01  3.53226667E-01  1.02253955E-02
2.75520000E-01  3.34548667E-01  1.02249990E-02
2.76280000E-01  3.37312667E-01  1.01992873E-02
2.77040000E-01  3.37595000E-01  1.02122858E-02
2.77800000E-01  3.22553667E-01  1.01397308E-02
2.78560000E-01  3.27201333E-01  1.01125132E-02
2.79320000E-01  3.44209667E-01  1.00712811E-02
2.80080000E-01  3.12888000E-01  1.00233520E-02
2.80840000E-01  3.44403000E-01  1.00616375E-02
2.81600000E-01  3.21418667E-01  9.99990189E-03
2.82360000E-01  3.20246333E-01  1.00468107E-02
2.83120000E-01  3.25069000E-01  9.97787321E-03
2.83880000E-01  3.11812333E-01  9.95086131E-03
2.84640000E-01  3.11205333E-01  9.95224122E-03
2.85400000E-01  3.32590000E-01  9.93068181E-03
2.86160000E-01  3.16266667E-01  9.95490595E-03
2.86920000E-01  3.02644000E-01  9.92553931E-03
2.87680000E-01  3.35626000E-01  9.97064371E-03
2.88440000E-01  3.11724000E-01  9.94841330E-03
2.89200000E-01  3.00393000E-01  9.98117118E-03
2.89960000E-01  2.98830667E-01  9.98948937E-03
2.90720000E-01  2.88157667E-01  9.93272298E-03
2.91480000E-01  3.03508667E-01  9.96917185E-03
2.92240000E-01  3.11596333E-01  1.00076924E-02
2.93000000E-01  2.89304667E-01  9.99850632E-03
2.93760000E-01  2.99574333E-01  1.00476769E-02
2.94520000E-01  3.09342333E-01  1.00249393E-02
2.95280000E-01  3.00064333E-01  1.00218330E-02
2.96040000E-01  3.07781000E-01  1.00254702E-02
2.96800000E-01  2.92015667E-01  1.00340653E-02
2.97560000E-01  2.96790000E-01  1.00197161E-02
2.98320000E-01  3.19656667E-01  1.00474725E-02
2.99080000E-01  2.94009667E-01  1.00473734E-02
2.99840000E-01  2.84068667E-01  1.00184654E-02
3.00600000E-01  2.80066667E-01  1.00181731E-02
3.01360000E-01  2.96849333E-01  9.95404180E-03
3.02120000E-01  2.94399000E-01  9.97491849E-03
3.02880000E-01  2.89386333E-01  9.89720733E-03
3.03640000E-01  2.89316333E-01  9.92176960E-03
3.04400000E-01  2.82284000E-01  9.88181087E-03
3.05160000E-01  2.63439667E-01  9.98587588E-03
3.05920000E-01  2.95328667E-01  1.00232412E-02
3.06680000E-01  2.92221000E-01  1.00283575E-02
3.07440000E-01  2.74850667E-01  1.00891921E-02
3.08200000E-01  2.89685667E-01  1.00303406E-02
3.08960000E-01  2.83876333E-01  1.00923885E-02
3.09720000E-01  2.86933333E-01  1.01130343E-02
3.10480000E-01  2.74623667E-01  1.01477273E-02
3.11240000E-01  2.76881667E-01  1.01155728E-02
3.12000000E-01  2.95308333E-01  1.01090250E-02
3.12760000E-01  2.83910000E-01  1.01264779E-02
3.13520000E-01  2.82191333E-01  1.01237699E-02
3.14280000E-01  2.69920000E-01  1.01468277E-02
3.15040000E-01  2.90259000E-01  1.01223377E-02
3.15800000E-01  2.72488667E-01  1.01521395E-02
3.16560000E-01  2.73529000E-01  1.02265950E-02
3.17320000E-01  2.79869333E-01  1.03038573E-02
3.18080000E-01  2.69343667E-01  1.03391416E-02
3.18830000E-01  2.77470333E-01  1.03980697E-02
3.19590000E-01  2.82495667E-01  1.04218543E-02
3.20350000E-01  2.61154667E-01  1.04427993E-02
3.21110000E-01  2.57458667E-01  1.05053357E-02
3.21870000E-01  2.62612667E-01  1.05335528E-02
3.22630000E-01  2.68018333E-01  1.05533522E-02
3.23390000E-01  2.88732667E-01  1.06003220E-02
3.24150000E-01  2.67812000E-01  1.05729709E-02
3.24910000E-01  2.83532667E-01  1.07169991E-02
3.25670000E-01  2.76304000E-01  1.06596354E-02
3.26430000E-01  2.65556000E-01  1.07030566E-02
3.27190000E-01  2.71589667E-01  1.07154166E-02
3.27950000E-01  2.78448667E-01  1.07223817E-02
3.28710000E-01  2.72774000E-01  1.06635844E-02
3.29470000E-01  2.55718000E-01  1.06641777E-02
3.30230000E-01  2.60916333E-01  1.06863673E-02
3.30990000E-01  2.71942000E-01  1.06414297E-02
3.31750000E-01  2.58607333E-01  1.06768323E-02
3.32510000E-01  2.64574000E-01  1.06890645E-02
3.33270000E-01  2.55918333E-01  1.07445652E-02
3.34030000E-01  2.56119333E-01  1.07681182E-02
3.34790000E-01  2.80494667E-01  1.07451051E-02
3.35550000E-01  2.68779333E-01  1.08119093E-02
3.36310000E-01  2.48338333E-01  1.07596703E-02
3.37070000E-01  2.65745667E-01  1.08263674E-02
3.37830000E-01  2.54599000E-01  1.07947846E-02
3.38590000E-01  2.51071333E-01  1.08537863E-02
3.39350000E-01  2.48663333E-01  1.08616150E-02
3.40110000E-01  2.36802667E-01  1.08876573E-02
3.40870000E-01  2.40372333E-01  1.09058858E-02
3.41630000E-01  2.63781667E-01  1.08943387E-02
3.42390000E-01  2.31380667E-01  1.09107843E-02
3.43150000E-01  2.16421000E-01  1.09172944E-02
3.43910000E-01  2.61407667E-01  1.09737041E-02
3.44670000E-01  2.48653333E-01  1.09484799E-02
3.45430000E-01  2.48420667E-01  1.09686924E-02
3.46190000E-01  2.39702333E-01  1.10128849E-02
3.46950000E-01  2.47671667E-01  1.09228753E-02
3.47710000E-01  2.40547333E-01  1.10047705E-02
3.48470000E-01  2.33751000E-01  1.09728530E-02
3.49220000E-01  2.51542000E-01  1.10509713E-02
3.49980000E-01  2.42136333E-01  1.08115512E-02
3.50740000E-01  2.37927667E-01  1.06705873E-02
3.51500000E-01  2.31585000E-01  1.06399836E-02
3.52260000E-01  2.43497333E-01  1.04966322E-02
3.53020000E-01  2.51855667E-01  1.03937260E-02
3.53780000E-01  2.41694000E-01  1.05310329E-02
3.54540000E-01  2.42012000E-01  1.06365875E-02
3.55300000E-01  2.41673000E-01  1.06405457E-02
3.56060000E-01  2.56890333E-01  1.06967167E-02
3.56820000E-01  2.65915333E-01  1.06530622E-02
3.57580000E-01  2.33265333E-01  1.07143994E-02
3.58340000E-01  2.31571667E-01  1.07018546E-02
3.59100000E-01  2.45080000E-01  1.07229393E-02
3.59860000E-01  2.19820000E-01  1.07661400E-02
3.60620000E-01  2.39271000E-01  1.07519589E-02
3.61380000E-01  2.22874333E-01  1.07523024E-02
3.62140000E-01  2.35296000E-01  1.07085364E-02
3.62900000E-01  2.35915667E-01  1.07820733E-02
3.63660000E-01  2.53691000E-01  1.08409832E-02
3.64420000E-01  2.45294000E-01  1.08280253E-02
3.65180000E-01  2.27097000E-01  1.08864189E-02
3.65940000E-01  2.19995333E-01  1.09075223E-02
3.66700000E-01  2.30876333E-01  1.09778530E-02
3.67460000E-01  2.35375667E-01  1.09104364E-02
3.68220000E-01  2.25021000E-01  1.09888183E-02
3.68980000E-01  2.43165000E-01  1.10918310E-02
3.69740000E-01  2.28750000E-01  1.10770585E-02
3.70500000E-01  2.22264000E-01  1.10486085E-02
3.71260000E-01  2.28321667E-01  1.10818735E-02
3.72020000E-01  2.08940333E-01  1.11663864E-02
3.72770000E-01  2.14139333E-01  1.12868818E-02
3.73530000E-01  2.14334667E-01  1.12928554E-02
3.74290000E-01  2.11149333E-01  1.13826577E-02
3.75050000E-01  2.21006000E-01  1.14469222E-02
3.75810000E-01  2.26531667E-01  1.15356529E-02
3.76570000E-01  2.24983333E-01  1.16482922E-02
3.77330000E-01  2.14164667E-01  1.17346946E-02
3.78090000E-01  2.38711667E-01  1.17851511E-02
3.78850000E-01  2.25419333E-01  1.18536272E-02
3.79610000E-01  2.18892667E-01  1.19298947E-02
3.80370000E-01  2.14982333E-01  1.19994173E-02
3.81130000E-01  2.34647333E-01  1.20556996E-02
3.81890000E-01  2.27052667E-01  1.21155432E-02
3.82650000E-01  2.13047667E-01  1.21988256E-02
3.83410000E-01  2.04152333E-01  1.23117585E-02
3.84170000E-01  2.20729667E-01  1.23781233E-02
3.84930000E-01  2.10069000E-01  1.24589481E-02
3.85690000E-01  2.07010000E-01  1.25030990E-02
3.86450000E-01  2.01585333E-01  1.26209430E-02
3.87210000E-01  2.10648000E-01  1.26666969E-02
3.87970000E-01  2.15878333E-01  1.28295516E-02
3.88730000E-01  2.08194000E-01  1.28381674E-02
3.89490000E-01  2.08265333E-01  1.29262378E-02
3.90250000E-01  2.01111000E-01  1.30365799E-02
3.91010000E-01  2.13439333E-01  1.31025227E-02
3.91770000E-01  2.05774333E-01  1.31420082E-02
3.92520000E-01  1.90914667E-01  1.32656952E-02
3.93280000E-01  2.06046333E-01  1.32708801E-02
3.94040000E-01  2.23435000E-01  1.34320099E-02
3.94800000E-01  2.18230000E-01  1.34568394E-02
3.95560000E-01  1.88035333E-01  1.36471045E-02
3.96320000E-01  1.72386667E-01  1.37064107E-02
3.97080000E-01  2.26289333E-01  1.37973412E-02
3.97840000E-01  2.17896333E-01  1.38629948E-02
3.98600000E-01  2.14640333E-01  1.39686937E-02
3.99360000E-01  2.08265667E-01  1.40832957E-02
4.00120000E-01  2.07041333E-01  1.40885510E-02
4.00880000E-01  1.93845000E-01  1.42793721E-02
4.01640000E-01  2.19055000E-01  1.43298571E-02
4.02400000E-01  1.84842333E-01  1.44051631E-02
4.03160000E-01  2.05190000E-01  1.45139677E-02
4.03920000E-01  2.15256667E-01  4.14300867E-01
4.04680000E-01  1.81752000E-01  1.46819385E-02
4.05440000E-01  1.96820000E-01  1.46421982E-02
4.06200000E-01  1.74980333E-01  1.47750644E-02
4.06960000E-01  1.74076000E-01  1.47701133E-02
4.07720000E-01  1.98100000E-01  1.49217766E-02
4.08480000E-01  2.02948000E-01  1.48423956E-02
4.09240000E-01  1.89454667E-01  1.50195181E-02
4.09990000E-01  1.77709000E-01  1.50457747E-02
4.10750000E-01  1.92135667E-01  1.51106636E-02
4.11510000E-01  2.08752333E-01  1.52352736E-02
4.12270000E-01  1.86888667E-01  1.51607114E-02
4.13030000E-01  2.04391000E-01  1.52961630E-02
4.13790000E-01  1.90784000E-01  1.52628353E-02
4.14550000E-01  1.79874333E-01  1.53244858E-02
4.15310000E-01  1.95425667E-01  1.54496181E-02
4.16070000E-01  2.04651667E-01  1.54066834E-02
4.16830000E-01  1.98031333E-01  1.55671660E-02
4.17590000E-01  1.77114333E-01  1.56201439E-02
4.18350000E-01  1.99683333E-01  1.58173512E-02
4.19110000E-01  2.18174667E-01  1.57457429E-02
4.19870000E-01  1.86563000E-01  1.58275076E-02
4.20630000E-01  1.81583000E-01  1.59631586E-02
4.21390000E-01  1.71895333E-01  1.59682644E-02
4.22150000E-01  1.68640000E-01  1.61839207E-02
4.22910000E-01  1.86053667E-01  1.63743130E-02
4.23670000E-01  1.57319667E-01  1.64676024E-02
4.24430000E-01  1.82120000E-01  1.66735424E-02
4.25190000E-01  1.94261000E-01  1.67183393E-02
4.25940000E-01  1.70668667E-01  1.69842381E-02
4.26700000E-01  1.62605333E-01  1.71403189E-02
4.27460000E-01  2.13950667E-01  1.73481266E-02
4.28220000E-01  1.89198000E-01  1.74108672E-02
4.28980000E-01  1.88349333E-01  1.75777964E-02
4.29740000E-01  2.20872000E-01  1.78154995E-02
4.30500000E-01  1.89180333E-01  1.77994420E-02
4.31260000E-01  2.00133000E-01  1.81555366E-02
4.32020000E-01  1.59949333E-01  1.83511761E-02
4.32780000E-01  1.57184333E-01  1.86177481E-02
4.33540000E-01  1.83074000E-01  1.87129872E-02
4.34300000E-01  1.56851667E-01  1.88450292E-02
4.35060000E-01  1.98546667E-01  1.92413598E-02


### HEADER:
#
#{
#    "analysis": {},
#    "counters": {
#        "comment": ""
#    },
#    "filename": "Spermidine 4.dat",
#    "history": {
#        "subtraction": {
#            "initial_file": [
#                "A_A12_P_Ta11_4_snap_00001",
#                {
#                    "averaged_files": [
#                        [
#                            "A12_P_Ta11_4_snap_00001.dat"
#                        ],
#                        [
#                            "A12_P_Ta11_4_snap_00002.dat"
#                        ],
#                        [
#                            "A12_P_Ta11_4_snap_00003.dat"
#                        ],
#                        [
#                            "A12_P_Ta11_4_snap_00004.dat"
#                        ],
#                        [
#                            "A12_P_Ta11_4_snap_00005.dat"
#                        ],
#                        [
#                            "A12_P_Ta11_4_snap_00006.dat"
#                        ],
#                        [
#                            "A12_P_Ta11_4_snap_00007.dat"
#                        ],
#                        [
#                            "A12_P_Ta11_4_snap_00008.dat"
#                        ],
#                        [
#                            "A12_P_Ta11_4_snap_00009.dat"
#                        ],
#                        [
#                            "A12_P_Ta11_4_snap_00010.dat"
#                        ],
#                        [
#                            "A12_P_Ta11_4_snap_00011.dat"
#                        ],
#                        [
#                            "A12_P_Ta11_4_snap_00012.dat"
#                        ],
#                        [
#                            "A12_P_Ta11_4_snap_00013.dat"
#                        ],
#                        [
#                            "A12_P_Ta11_4_snap_00014.dat"
#                        ],
#                        [
#                            "A12_P_Ta11_4_snap_00015.dat"
#                        ],
#                        [
#                            "A12_P_Ta11_4_snap_00016.dat"
#                        ],
#                        [
#                            "A12_P_Ta11_4_snap_00017.dat"
#                        ],
#                        [
#                            "A12_P_Ta11_4_snap_00018.dat"
#                        ],
#                        [
#                            "A12_P_Ta11_4_snap_00019.dat"
#                        ],
#                        [
#                            "A12_P_Ta11_4_snap_00020.dat"
#                        ],
#                        [
#                            "A12_P_Ta11_4_snap_00021.dat"
#                        ],
#                        [
#                            "A12_P_Ta11_4_snap_00022.dat"
#                        ],
#                        [
#                            "A12_P_Ta11_4_snap_00023.dat"
#                        ],
#                        [
#                            "A12_P_Ta11_4_snap_00024.dat"
#                        ],
#                        [
#                            "A12_P_Ta11_4_snap_00025.dat"
#                        ],
#                        [
#                            "A12_P_Ta11_4_snap_00026.dat"
#                        ],
#                        [
#                            "A12_P_Ta11_4_snap_00027.dat"
#                        ],
#                        [
#                            "A12_P_Ta11_4_snap_00028.dat"
#                        ],
#                        [
#                            "A12_P_Ta11_4_snap_00029.dat"
#                        ],
#                        [
#                            "A12_P_Ta11_4_snap_00030.dat"
#                        ]
#                    ]
#                }
#            ],
#            "subtracted_file": [
#                "A_A11_Spermidine_snap_00001",
#                {
#                    "averaged_files": [
#                        [
#                            "A11_Spermidine_snap_00001.dat"
#                        ],
#                        [
#                            "A11_Spermidine_snap_00002.dat"
#                        ],
#                        [
#                            "A11_Spermidine_snap_00003.dat"
#                        ],
#                        [
#                            "A11_Spermidine_snap_00004.dat"
#                        ],
#                        [
#                            "A11_Spermidine_snap_00005.dat"
#                        ],
#                        [
#                            "A11_Spermidine_snap_00006.dat"
#                        ],
#                        [
#                            "A11_Spermidine_snap_00007.dat"
#                        ],
#                        [
#                            "A11_Spermidine_snap_00008.dat"
#                        ],
#                        [
#                            "A11_Spermidine_snap_00009.dat"
#                        ],
#                        [
#                            "A11_Spermidine_snap_00010.dat"
#                        ],
#                        [
#                            "A11_Spermidine_snap_00011.dat"
#                        ],
#                        [
#                            "A11_Spermidine_snap_00012.dat"
#                        ],
#                        [
#                            "A11_Spermidine_snap_00013.dat"
#                        ],
#                        [
#                            "A11_Spermidine_snap_00014.dat"
#                        ],
#                        [
#                            "A11_Spermidine_snap_00015.dat"
#                        ],
#                        [
#                            "A11_Spermidine_snap_00016.dat"
#                        ],
#                        [
#                            "A11_Spermidine_snap_00017.dat"
#                        ],
#                        [
#                            "A11_Spermidine_snap_00018.dat"
#                        ],
#                        [
#                            "A11_Spermidine_snap_00019.dat"
#                        ],
#                        [
#                            "A11_Spermidine_snap_00020.dat"
#                        ],
#                        [
#                            "A11_Spermidine_snap_00021.dat"
#                        ],
#                        [
#                            "A11_Spermidine_snap_00022.dat"
#                        ],
#                        [
#                            "A11_Spermidine_snap_00023.dat"
#                        ],
#                        [
#                            "A11_Spermidine_snap_00024.dat"
#                        ],
#                        [
#                            "A11_Spermidine_snap_00025.dat"
#                        ],
#                        [
#                            "A11_Spermidine_snap_00026.dat"
#                        ],
#                        [
#                            "A11_Spermidine_snap_00027.dat"
#                        ],
#                        [
#                            "A11_Spermidine_snap_00028.dat"
#                        ],
#                        [
#                            "A11_Spermidine_snap_00029.dat"
#                        ],
#                        [
#                            "A11_Spermidine_snap_00030.dat"
#                        ]
#                    ]
#                }
#            ]
#        }
#    }
#}
```
