## Supplementary material for "LEA_4 motifs function alone and in conjunction with synergistic cosolutes to protect a labile enzyme during desiccation": File S1: Spermidine 4.out

```
####      G N O M             Version 5.0 (r14832)      ####

                                               Fri Jan  6 13:45:51 2023


           ####      Configuration                                 ####


    System Type:                   arbitrary monodisperse (job = 0)

    Minimum characteristic size:         0.0000

    Maximum characteristic size:        40.0000

    rad56:                               0.0000

    Force 0.0 at r = rmin:                  yes

    Force 0.0 at r = rmax:                  yes

    Initial alpha:                       0.0000

    Initial random seed:     125686818573911648

    Points in real space:                   188


    Input  1:                      Spermidine 4.dat

    First data point used:                    1

    Last data point used:                   555

    Scaling coefficient:             0.1000E+01

    Experimental setup:            point collimation


           ####      Results                                       ####


    Parameter    DISCRP  OSCILL  STABIL  SYSDEV  POSITV  VALCEN  SMOOTH

    Weight        1.000   3.000   3.000   3.000   1.000   1.000   1.000

    Sigma         0.300   0.600   0.120   0.120   0.120   0.120   0.600

    Ideal         0.700   1.100   0.000   1.000   1.000   0.950   0.000

    Current       0.633   2.596   0.020   0.971   0.999   0.455   0.080

               --------------------------------------------------------

    Estimate      0.951   0.002   0.971   1.000   1.000   0.000   0.983


    Angular range:                       0.0141 to       0.4351

    Reciprocal space Rg:             0.6702E+01

    Reciprocal space I(0):           0.8667E+00


    Real space range:                    0.0000 to      40.0000

    Real space Rg:                   0.6703E+01 +-   0.2388E+00

    Real space I(0):                 0.8667E+00 +-   0.5305E-02


    Highest ALPHA (theor):           0.1034E+03

    Current ALPHA:                   0.8003E+00


    Total Estimate:                      0.6811 (a REASONABLE solution)


           ####      Experimental Data and Fit                     ####


      S          J EXP       ERROR       J REG       I REG


   0.000000E+00                                                0.866718E+00

   0.740000E-03                                                0.866711E+00

   0.148000E-02                                                0.866689E+00

   0.222000E-02                                                0.866654E+00

   0.296000E-02                                                0.866604E+00

   0.370000E-02                                                0.866540E+00

   0.444000E-02                                                0.866462E+00

   0.518000E-02                                                0.866369E+00

   0.592000E-02                                                0.866263E+00

   0.666000E-02                                                0.866142E+00

   0.740000E-02                                                0.866007E+00

   0.814000E-02                                                0.865858E+00

   0.888000E-02                                                0.865695E+00

   0.962000E-02                                                0.865517E+00

   0.103600E-01                                                0.865326E+00

   0.111000E-01                                                0.865120E+00

   0.118400E-01                                                0.864900E+00

   0.125800E-01                                                0.864666E+00

   0.133200E-01                                                0.864418E+00

   0.140600E-01   0.502830E+00   0.289477E+00   0.864156E+00   0.864156E+00

   0.148200E-01   0.671000E+00   0.248468E+00   0.863872E+00   0.863872E+00

   0.155800E-01   0.578167E+00   0.262039E+00   0.863573E+00   0.863573E+00

   0.163400E-01   0.761747E+00   0.201671E+00   0.863260E+00   0.863260E+00

   0.171000E-01   0.683026E+00   0.175909E+00   0.862931E+00   0.862931E+00

   0.178600E-01   0.686149E+00   0.203549E+00   0.862588E+00   0.862588E+00

   0.186200E-01   0.717374E+00   0.155578E+00   0.862230E+00   0.862230E+00

   0.193800E-01   0.705269E+00   0.118951E+00   0.861857E+00   0.861857E+00

   0.201400E-01   0.834977E+00   0.845100E-01   0.861470E+00   0.861470E+00

   0.209000E-01   0.785146E+00   0.650360E-01   0.861068E+00   0.861068E+00

   0.216600E-01   0.804355E+00   0.549618E-01   0.860651E+00   0.860651E+00

   0.224200E-01   0.786183E+00   0.490099E-01   0.860220E+00   0.860220E+00

   0.231800E-01   0.749607E+00   0.460343E-01   0.859773E+00   0.859773E+00

   0.239500E-01   0.867372E+00   0.435536E-01   0.859307E+00   0.859307E+00

   0.247100E-01   0.879756E+00   0.426553E-01   0.858831E+00   0.858831E+00

   0.254700E-01   0.925082E+00   0.410473E-01   0.858341E+00   0.858341E+00

   0.262300E-01   0.841445E+00   0.400660E-01   0.857836E+00   0.857836E+00

   0.269900E-01   0.846320E+00   0.385614E-01   0.857317E+00   0.857317E+00

   0.277500E-01   0.842244E+00   0.373525E-01   0.856784E+00   0.856784E+00

   0.285100E-01   0.868290E+00   0.369256E-01   0.856236E+00   0.856236E+00

   0.292700E-01   0.765644E+00   0.359114E-01   0.855673E+00   0.855673E+00

   0.300300E-01   0.842143E+00   0.350187E-01   0.855096E+00   0.855096E+00

   0.307900E-01   0.814604E+00   0.344031E-01   0.854505E+00   0.854505E+00

   0.315500E-01   0.898082E+00   0.336951E-01   0.853900E+00   0.853900E+00

   0.323100E-01   0.811580E+00   0.327242E-01   0.853280E+00   0.853280E+00

   0.330700E-01   0.878912E+00   0.321412E-01   0.852646E+00   0.852646E+00

   0.338300E-01   0.849205E+00   0.313921E-01   0.851997E+00   0.851997E+00

   0.345900E-01   0.878979E+00   0.309501E-01   0.851335E+00   0.851335E+00

   0.353500E-01   0.860035E+00   0.305248E-01   0.850658E+00   0.850658E+00

   0.361100E-01   0.823585E+00   0.301181E-01   0.849968E+00   0.849968E+00

   0.368700E-01   0.877640E+00   0.296675E-01   0.849263E+00   0.849263E+00

   0.376300E-01   0.801011E+00   0.292174E-01   0.848544E+00   0.848544E+00

   0.383900E-01   0.873909E+00   0.286306E-01   0.847811E+00   0.847811E+00

   0.391500E-01   0.891377E+00   0.287312E-01   0.847064E+00   0.847064E+00

   0.399100E-01   0.810295E+00   0.278591E-01   0.846303E+00   0.846303E+00

   0.406700E-01   0.828057E+00   0.277016E-01   0.845529E+00   0.845529E+00

   0.414300E-01   0.871059E+00   0.272138E-01   0.844740E+00   0.844740E+00

   0.421900E-01   0.862855E+00   0.270262E-01   0.843938E+00   0.843938E+00

   0.429500E-01   0.832602E+00   0.266842E-01   0.843122E+00   0.843122E+00

   0.437100E-01   0.800152E+00   0.262060E-01   0.842293E+00   0.842293E+00

   0.444700E-01   0.829706E+00   0.256083E-01   0.841449E+00   0.841449E+00

   0.452300E-01   0.822613E+00   0.255291E-01   0.840592E+00   0.840592E+00

   0.459900E-01   0.863402E+00   0.247644E-01   0.839722E+00   0.839722E+00

   0.467500E-01   0.837538E+00   0.244223E-01   0.838838E+00   0.838838E+00

   0.475100E-01   0.824801E+00   0.243285E-01   0.837940E+00   0.837940E+00

   0.482700E-01   0.857393E+00   0.241334E-01   0.837029E+00   0.837029E+00

   0.490300E-01   0.856300E+00   0.240828E-01   0.836105E+00   0.836105E+00

   0.497900E-01   0.860158E+00   0.238525E-01   0.835167E+00   0.835167E+00

   0.505500E-01   0.811383E+00   0.237094E-01   0.834217E+00   0.834217E+00

   0.513100E-01   0.788401E+00   0.233566E-01   0.833252E+00   0.833252E+00

   0.520700E-01   0.823252E+00   0.231569E-01   0.832275E+00   0.832275E+00

   0.528300E-01   0.867893E+00   0.230183E-01   0.831285E+00   0.831285E+00

   0.535900E-01   0.849074E+00   0.227281E-01   0.830281E+00   0.830281E+00

   0.543500E-01   0.871307E+00   0.227039E-01   0.829265E+00   0.829265E+00

   0.551100E-01   0.854901E+00   0.223989E-01   0.828236E+00   0.828236E+00

   0.558700E-01   0.811272E+00   0.223137E-01   0.827193E+00   0.827193E+00

   0.566300E-01   0.853014E+00   0.220327E-01   0.826138E+00   0.826138E+00

   0.573900E-01   0.872336E+00   0.218040E-01   0.825070E+00   0.825070E+00

   0.581500E-01   0.812432E+00   0.215939E-01   0.823990E+00   0.823990E+00

   0.589100E-01   0.848577E+00   0.213735E-01   0.822897E+00   0.822897E+00

   0.596700E-01   0.837113E+00   0.213833E-01   0.821791E+00   0.821791E+00

   0.604300E-01   0.845862E+00   0.210195E-01   0.820672E+00   0.820672E+00

   0.611900E-01   0.834905E+00   0.211445E-01   0.819542E+00   0.819542E+00

   0.619500E-01   0.845463E+00   0.206617E-01   0.818398E+00   0.818398E+00

   0.627100E-01   0.765516E+00   0.208479E-01   0.817243E+00   0.817243E+00

   0.634700E-01   0.835085E+00   0.205616E-01   0.816075E+00   0.816075E+00

   0.642300E-01   0.793405E+00   0.204020E-01   0.814895E+00   0.814895E+00

   0.649900E-01   0.816226E+00   0.203049E-01   0.813702E+00   0.813702E+00

   0.657500E-01   0.825600E+00   0.200459E-01   0.812498E+00   0.812498E+00

   0.665100E-01   0.834530E+00   0.201015E-01   0.811281E+00   0.811281E+00

   0.672700E-01   0.829740E+00   0.197076E-01   0.810053E+00   0.810053E+00

   0.680300E-01   0.835460E+00   0.196815E-01   0.808813E+00   0.808813E+00

   0.687900E-01   0.831215E+00   0.196052E-01   0.807561E+00   0.807561E+00

   0.695500E-01   0.779419E+00   0.194612E-01   0.806297E+00   0.806297E+00

   0.703100E-01   0.790654E+00   0.193381E-01   0.805021E+00   0.805021E+00

   0.710700E-01   0.828427E+00   0.191524E-01   0.803734E+00   0.803734E+00

   0.718300E-01   0.808774E+00   0.189723E-01   0.802435E+00   0.802435E+00

   0.725900E-01   0.772057E+00   0.188437E-01   0.801125E+00   0.801125E+00

   0.733500E-01   0.810133E+00   0.187577E-01   0.799803E+00   0.799803E+00

   0.741200E-01   0.808809E+00   0.185676E-01   0.798452E+00   0.798452E+00

   0.748800E-01   0.825499E+00   0.186097E-01   0.797108E+00   0.797108E+00

   0.756400E-01   0.821382E+00   0.184592E-01   0.795752E+00   0.795752E+00

   0.764000E-01   0.782031E+00   0.183221E-01   0.794385E+00   0.794385E+00

   0.771600E-01   0.779777E+00   0.182789E-01   0.793008E+00   0.793008E+00

   0.779200E-01   0.800845E+00   0.181563E-01   0.791619E+00   0.791619E+00

   0.786800E-01   0.792384E+00   0.180597E-01   0.790219E+00   0.790219E+00

   0.794400E-01   0.787149E+00   0.179281E-01   0.788809E+00   0.788809E+00

   0.802000E-01   0.753050E+00   0.178946E-01   0.787387E+00   0.787387E+00

   0.809600E-01   0.796972E+00   0.177055E-01   0.785956E+00   0.785956E+00

   0.817200E-01   0.765971E+00   0.177082E-01   0.784513E+00   0.784513E+00

   0.824800E-01   0.767142E+00   0.176231E-01   0.783060E+00   0.783060E+00

   0.832400E-01   0.792775E+00   0.174853E-01   0.781597E+00   0.781597E+00

   0.840000E-01   0.788335E+00   0.172665E-01   0.780123E+00   0.780123E+00

   0.847600E-01   0.765608E+00   0.172693E-01   0.778639E+00   0.778639E+00

   0.855200E-01   0.779454E+00   0.173451E-01   0.777144E+00   0.777144E+00

   0.862800E-01   0.746942E+00   0.175386E-01   0.775640E+00   0.775640E+00

   0.870400E-01   0.771641E+00   0.179235E-01   0.774126E+00   0.774126E+00

   0.878000E-01   0.783422E+00   0.181418E-01   0.772601E+00   0.772601E+00

   0.885600E-01   0.750211E+00   0.184121E-01   0.771067E+00   0.771067E+00

   0.893200E-01   0.781500E+00   0.185200E-01   0.769523E+00   0.769523E+00

   0.900800E-01   0.742742E+00   0.187319E-01   0.767969E+00   0.767969E+00

   0.908400E-01   0.758543E+00   0.186831E-01   0.766406E+00   0.766406E+00

   0.916000E-01   0.731729E+00   0.188890E-01   0.764833E+00   0.764833E+00

   0.923600E-01   0.755506E+00   0.189944E-01   0.763251E+00   0.763251E+00

   0.931200E-01   0.742652E+00   0.190620E-01   0.761659E+00   0.761659E+00

   0.938800E-01   0.726173E+00   0.191703E-01   0.760059E+00   0.760059E+00

   0.946400E-01   0.741556E+00   0.191931E-01   0.758448E+00   0.758448E+00

   0.954000E-01   0.760358E+00   0.192676E-01   0.756829E+00   0.756829E+00

   0.961600E-01   0.760031E+00   0.193224E-01   0.755201E+00   0.755201E+00

   0.969200E-01   0.736283E+00   0.189364E-01   0.753564E+00   0.753564E+00

   0.976800E-01   0.737142E+00   0.190257E-01   0.751918E+00   0.751918E+00

   0.984400E-01   0.765678E+00   0.189665E-01   0.750264E+00   0.750264E+00

   0.992000E-01   0.718149E+00   0.191888E-01   0.748600E+00   0.748600E+00

   0.999600E-01   0.719890E+00   0.190366E-01   0.746928E+00   0.746928E+00

   0.100720E+00   0.710189E+00   0.185249E-01   0.745248E+00   0.745248E+00

   0.101480E+00   0.703341E+00   0.179153E-01   0.743559E+00   0.743559E+00

   0.102240E+00   0.756529E+00   0.177888E-01   0.741863E+00   0.741863E+00

   0.103000E+00   0.746584E+00   0.174729E-01   0.740157E+00   0.740157E+00

   0.103760E+00   0.706389E+00   0.173263E-01   0.738444E+00   0.738444E+00

   0.104520E+00   0.716313E+00   0.172604E-01   0.736723E+00   0.736723E+00

   0.105280E+00   0.742222E+00   0.169311E-01   0.734994E+00   0.734994E+00

   0.106040E+00   0.740823E+00   0.168802E-01   0.733257E+00   0.733257E+00

   0.106800E+00   0.746204E+00   0.166123E-01   0.731512E+00   0.731512E+00

   0.107560E+00   0.720622E+00   0.166025E-01   0.729760E+00   0.729760E+00

   0.108320E+00   0.749109E+00   0.164149E-01   0.728000E+00   0.728000E+00

   0.109080E+00   0.714135E+00   0.163747E-01   0.726233E+00   0.726233E+00

   0.109840E+00   0.733245E+00   0.163873E-01   0.724458E+00   0.724458E+00

   0.110600E+00   0.715133E+00   0.165712E-01   0.722676E+00   0.722676E+00

   0.111360E+00   0.697309E+00   0.164486E-01   0.720887E+00   0.720887E+00

   0.112120E+00   0.714258E+00   0.163098E-01   0.719091E+00   0.719091E+00

   0.112880E+00   0.722709E+00   0.162887E-01   0.717288E+00   0.717288E+00

   0.113640E+00   0.733888E+00   0.160163E-01   0.715479E+00   0.715479E+00

   0.114400E+00   0.717966E+00   0.159530E-01   0.713662E+00   0.713662E+00

   0.115160E+00   0.683511E+00   0.158210E-01   0.711839E+00   0.711839E+00

   0.115920E+00   0.703198E+00   0.157608E-01   0.710009E+00   0.710009E+00

   0.116680E+00   0.693295E+00   0.156566E-01   0.708173E+00   0.708173E+00

   0.117440E+00   0.707341E+00   0.155136E-01   0.706330E+00   0.706330E+00

   0.118200E+00   0.706612E+00   0.154673E-01   0.704482E+00   0.704482E+00

   0.118960E+00   0.679397E+00   0.153298E-01   0.702627E+00   0.702627E+00

   0.119720E+00   0.689492E+00   0.153786E-01   0.700766E+00   0.700766E+00

   0.120480E+00   0.694003E+00   0.153364E-01   0.698899E+00   0.698899E+00

   0.121240E+00   0.691406E+00   0.151309E-01   0.697026E+00   0.697026E+00

   0.122000E+00   0.688978E+00   0.150872E-01   0.695147E+00   0.695147E+00

   0.122760E+00   0.692778E+00   0.149867E-01   0.693263E+00   0.693263E+00

   0.123520E+00   0.715281E+00   0.149733E-01   0.691373E+00   0.691373E+00

   0.124280E+00   0.675641E+00   0.148545E-01   0.689478E+00   0.689478E+00

   0.125040E+00   0.702959E+00   0.148251E-01   0.687578E+00   0.687578E+00

   0.125800E+00   0.685756E+00   0.145764E-01   0.685672E+00   0.685672E+00

   0.126560E+00   0.700779E+00   0.146649E-01   0.683761E+00   0.683761E+00

   0.127320E+00   0.684571E+00   0.145409E-01   0.681845E+00   0.681845E+00

   0.128080E+00   0.661131E+00   0.144491E-01   0.679925E+00   0.679925E+00

   0.128840E+00   0.677912E+00   0.144214E-01   0.677999E+00   0.677999E+00

   0.129600E+00   0.690017E+00   0.143607E-01   0.676069E+00   0.676069E+00

   0.130360E+00   0.684721E+00   0.142652E-01   0.674134E+00   0.674134E+00

   0.131120E+00   0.680070E+00   0.141306E-01   0.672195E+00   0.672195E+00

   0.131880E+00   0.661633E+00   0.141028E-01   0.670251E+00   0.670251E+00

   0.132640E+00   0.683267E+00   0.141058E-01   0.668303E+00   0.668303E+00

   0.133400E+00   0.685248E+00   0.138489E-01   0.666351E+00   0.666351E+00

   0.134160E+00   0.677460E+00   0.138189E-01   0.664394E+00   0.664394E+00

   0.134920E+00   0.709596E+00   0.136668E-01   0.662434E+00   0.662434E+00

   0.135680E+00   0.656929E+00   0.136834E-01   0.660470E+00   0.660470E+00

   0.136440E+00   0.687067E+00   0.137370E-01   0.658502E+00   0.658502E+00

   0.137200E+00   0.682370E+00   0.135887E-01   0.656531E+00   0.656531E+00

   0.137960E+00   0.669387E+00   0.135322E-01   0.654556E+00   0.654556E+00

   0.138730E+00   0.675707E+00   0.134624E-01   0.652551E+00   0.652551E+00

   0.139490E+00   0.658186E+00   0.134843E-01   0.650569E+00   0.650569E+00

   0.140250E+00   0.645658E+00   0.134338E-01   0.648584E+00   0.648584E+00

   0.141010E+00   0.660450E+00   0.133649E-01   0.646596E+00   0.646596E+00

   0.141770E+00   0.638113E+00   0.132685E-01   0.644605E+00   0.644605E+00

   0.142530E+00   0.668239E+00   0.133112E-01   0.642611E+00   0.642611E+00

   0.143290E+00   0.642836E+00   0.131884E-01   0.640614E+00   0.640614E+00

   0.144050E+00   0.642319E+00   0.132202E-01   0.638615E+00   0.638615E+00

   0.144810E+00   0.632898E+00   0.130747E-01   0.636613E+00   0.636613E+00

   0.145570E+00   0.624920E+00   0.131316E-01   0.634608E+00   0.634608E+00

   0.146330E+00   0.638025E+00   0.130496E-01   0.632601E+00   0.632601E+00

   0.147090E+00   0.634195E+00   0.130291E-01   0.630592E+00   0.630592E+00

   0.147850E+00   0.616616E+00   0.130075E-01   0.628581E+00   0.628581E+00

   0.148610E+00   0.624073E+00   0.130043E-01   0.626568E+00   0.626568E+00

   0.149370E+00   0.644758E+00   0.129078E-01   0.624552E+00   0.624552E+00

   0.150130E+00   0.632359E+00   0.128387E-01   0.622535E+00   0.622535E+00

   0.150890E+00   0.619361E+00   0.127886E-01   0.620517E+00   0.620517E+00

   0.151650E+00   0.632073E+00   0.126776E-01   0.618496E+00   0.618496E+00

   0.152410E+00   0.612847E+00   0.127287E-01   0.616475E+00   0.616475E+00

   0.153170E+00   0.611163E+00   0.126272E-01   0.614451E+00   0.614451E+00

   0.153930E+00   0.601212E+00   0.126392E-01   0.612427E+00   0.612427E+00

   0.154690E+00   0.608840E+00   0.125339E-01   0.610401E+00   0.610401E+00

   0.155450E+00   0.617280E+00   0.125433E-01   0.608375E+00   0.608375E+00

   0.156210E+00   0.590433E+00   0.124887E-01   0.606347E+00   0.606347E+00

   0.156970E+00   0.607750E+00   0.124709E-01   0.604319E+00   0.604319E+00

   0.157730E+00   0.602730E+00   0.123866E-01   0.602289E+00   0.602289E+00

   0.158490E+00   0.594982E+00   0.123780E-01   0.600260E+00   0.600260E+00

   0.159250E+00   0.603717E+00   0.123379E-01   0.598229E+00   0.598229E+00

   0.160010E+00   0.610499E+00   0.123288E-01   0.596198E+00   0.596198E+00

   0.160770E+00   0.583376E+00   0.122867E-01   0.594167E+00   0.594167E+00

   0.161530E+00   0.592669E+00   0.122251E-01   0.592136E+00   0.592136E+00

   0.162290E+00   0.596350E+00   0.121477E-01   0.590105E+00   0.590105E+00

   0.163050E+00   0.606767E+00   0.120787E-01   0.588073E+00   0.588073E+00

   0.163810E+00   0.612350E+00   0.120558E-01   0.586042E+00   0.586042E+00

   0.164570E+00   0.596420E+00   0.120537E-01   0.584011E+00   0.584011E+00

   0.165330E+00   0.580855E+00   0.120077E-01   0.581980E+00   0.581980E+00

   0.166090E+00   0.602892E+00   0.119637E-01   0.579950E+00   0.579950E+00

   0.166850E+00   0.559892E+00   0.119121E-01   0.577920E+00   0.577920E+00

   0.167610E+00   0.566036E+00   0.118713E-01   0.575891E+00   0.575891E+00

   0.168370E+00   0.564015E+00   0.118534E-01   0.573863E+00   0.573863E+00

   0.169130E+00   0.548200E+00   0.118043E-01   0.571835E+00   0.571835E+00

   0.169890E+00   0.563297E+00   0.117975E-01   0.569809E+00   0.569809E+00

   0.170650E+00   0.574531E+00   0.117592E-01   0.567783E+00   0.567783E+00

   0.171410E+00   0.550713E+00   0.117400E-01   0.565759E+00   0.565759E+00

   0.172170E+00   0.558014E+00   0.116517E-01   0.563736E+00   0.563736E+00

   0.172930E+00   0.559514E+00   0.116816E-01   0.561714E+00   0.561714E+00

   0.173690E+00   0.551474E+00   0.115951E-01   0.559694E+00   0.559694E+00

   0.174450E+00   0.562164E+00   0.116131E-01   0.557675E+00   0.557675E+00

   0.175210E+00   0.568193E+00   0.117382E-01   0.555658E+00   0.555658E+00

   0.175970E+00   0.552517E+00   0.119130E-01   0.553643E+00   0.553643E+00

   0.176730E+00   0.534277E+00   0.120655E-01   0.551630E+00   0.551630E+00

   0.177490E+00   0.557322E+00   0.120833E-01   0.549618E+00   0.549618E+00

   0.178250E+00   0.544723E+00   0.122401E-01   0.547609E+00   0.547609E+00

   0.179010E+00   0.547547E+00   0.122737E-01   0.545602E+00   0.545602E+00

   0.179770E+00   0.546046E+00   0.123613E-01   0.543597E+00   0.543597E+00

   0.180530E+00   0.517869E+00   0.123795E-01   0.541595E+00   0.541595E+00

   0.181290E+00   0.559515E+00   0.124327E-01   0.539595E+00   0.539595E+00

   0.182050E+00   0.544316E+00   0.124884E-01   0.537597E+00   0.537597E+00

   0.182810E+00   0.543557E+00   0.125591E-01   0.535602E+00   0.535602E+00

   0.183570E+00   0.517775E+00   0.126049E-01   0.533610E+00   0.533610E+00

   0.184330E+00   0.514674E+00   0.126596E-01   0.531621E+00   0.531621E+00

   0.185090E+00   0.501781E+00   0.126484E-01   0.529635E+00   0.529635E+00

   0.185850E+00   0.535631E+00   0.127591E-01   0.527651E+00   0.527651E+00

   0.186610E+00   0.521902E+00   0.127081E-01   0.525671E+00   0.525671E+00

   0.187370E+00   0.498195E+00   0.127899E-01   0.523694E+00   0.523694E+00

   0.188130E+00   0.521263E+00   0.127523E-01   0.521721E+00   0.521721E+00

   0.188890E+00   0.515951E+00   0.128042E-01   0.519750E+00   0.519750E+00

   0.189650E+00   0.510604E+00   0.127668E-01   0.517784E+00   0.517784E+00

   0.190410E+00   0.496100E+00   0.128721E-01   0.515820E+00   0.515820E+00

   0.191170E+00   0.510308E+00   0.128718E-01   0.513861E+00   0.513861E+00

   0.191930E+00   0.506510E+00   0.129012E-01   0.511905E+00   0.511905E+00

   0.192690E+00   0.520872E+00   0.129135E-01   0.509953E+00   0.509953E+00

   0.193450E+00   0.507768E+00   0.129166E-01   0.508005E+00   0.508005E+00

   0.194210E+00   0.498933E+00   0.129715E-01   0.506062E+00   0.506062E+00

   0.194970E+00   0.490900E+00   0.129010E-01   0.504122E+00   0.504122E+00

   0.195730E+00   0.502515E+00   0.130692E-01   0.502186E+00   0.502186E+00

   0.196490E+00   0.493166E+00   0.130064E-01   0.500255E+00   0.500255E+00

   0.197250E+00   0.508116E+00   0.130664E-01   0.498328E+00   0.498328E+00

   0.198010E+00   0.512081E+00   0.130035E-01   0.496405E+00   0.496405E+00

   0.198770E+00   0.486487E+00   0.131171E-01   0.494487E+00   0.494487E+00

   0.199530E+00   0.502107E+00   0.130798E-01   0.492574E+00   0.492574E+00

   0.200290E+00   0.458122E+00   0.130870E-01   0.490665E+00   0.490665E+00

   0.201050E+00   0.481618E+00   0.131366E-01   0.488761E+00   0.488761E+00

   0.201810E+00   0.484901E+00   0.130435E-01   0.486862E+00   0.486862E+00

   0.202570E+00   0.455549E+00   0.130397E-01   0.484968E+00   0.484968E+00

   0.203330E+00   0.500992E+00   0.130134E-01   0.483079E+00   0.483079E+00

   0.204090E+00   0.483828E+00   0.130585E-01   0.481195E+00   0.481195E+00

   0.204850E+00   0.479364E+00   0.130571E-01   0.479316E+00   0.479316E+00

   0.205610E+00   0.482258E+00   0.131435E-01   0.477442E+00   0.477442E+00

   0.206370E+00   0.474964E+00   0.130533E-01   0.475574E+00   0.475574E+00

   0.207130E+00   0.495754E+00   0.131333E-01   0.473711E+00   0.473711E+00

   0.207890E+00   0.475015E+00   0.130818E-01   0.471853E+00   0.471853E+00

   0.208650E+00   0.509965E+00   0.131244E-01   0.470001E+00   0.470001E+00

   0.209410E+00   0.479475E+00   0.131497E-01   0.468154E+00   0.468154E+00

   0.210170E+00   0.454283E+00   0.131367E-01   0.466314E+00   0.466314E+00

   0.210930E+00   0.445331E+00   0.131531E-01   0.464478E+00   0.464478E+00

   0.211690E+00   0.473098E+00   0.131633E-01   0.462649E+00   0.462649E+00

   0.212450E+00   0.461512E+00   0.130651E-01   0.460826E+00   0.460826E+00

   0.213210E+00   0.477528E+00   0.130860E-01   0.459008E+00   0.459008E+00

   0.213970E+00   0.440203E+00   0.129931E-01   0.457196E+00   0.457196E+00

   0.214730E+00   0.455415E+00   0.130250E-01   0.455391E+00   0.455391E+00

   0.215490E+00   0.477800E+00   0.130399E-01   0.453591E+00   0.453591E+00

   0.216250E+00   0.416185E+00   0.130572E-01   0.451798E+00   0.451798E+00

   0.217010E+00   0.472363E+00   0.130170E-01   0.450011E+00   0.450011E+00

   0.217770E+00   0.450087E+00   0.129599E-01   0.448230E+00   0.448230E+00

   0.218530E+00   0.449727E+00   0.129746E-01   0.446455E+00   0.446455E+00

   0.219290E+00   0.433395E+00   0.128562E-01   0.444687E+00   0.444687E+00

   0.220050E+00   0.442648E+00   0.129622E-01   0.442926E+00   0.442926E+00

   0.220810E+00   0.414928E+00   0.128581E-01   0.441171E+00   0.441171E+00

   0.221570E+00   0.422792E+00   0.128377E-01   0.439422E+00   0.439422E+00

   0.222330E+00   0.434091E+00   0.127501E-01   0.437680E+00   0.437680E+00

   0.223090E+00   0.428300E+00   0.127826E-01   0.435945E+00   0.435945E+00

   0.223850E+00   0.431367E+00   0.126573E-01   0.434216E+00   0.434216E+00

   0.224610E+00   0.425187E+00   0.126042E-01   0.432494E+00   0.432494E+00

   0.225370E+00   0.432551E+00   0.125777E-01   0.430779E+00   0.430779E+00

   0.226130E+00   0.422619E+00   0.124522E-01   0.429071E+00   0.429071E+00

   0.226890E+00   0.429165E+00   0.124922E-01   0.427369E+00   0.427369E+00

   0.227650E+00   0.406954E+00   0.123212E-01   0.425675E+00   0.425675E+00

   0.228410E+00   0.424481E+00   0.122992E-01   0.423987E+00   0.423987E+00

   0.229170E+00   0.415556E+00   0.122703E-01   0.422307E+00   0.422307E+00

   0.229930E+00   0.435642E+00   0.122720E-01   0.420633E+00   0.420633E+00

   0.230690E+00   0.402672E+00   0.121572E-01   0.418967E+00   0.418967E+00

   0.231450E+00   0.436742E+00   0.122028E-01   0.417308E+00   0.417308E+00

   0.232210E+00   0.411301E+00   0.121403E-01   0.415656E+00   0.415656E+00

   0.232970E+00   0.399747E+00   0.121334E-01   0.414011E+00   0.414011E+00

   0.233730E+00   0.417210E+00   0.120491E-01   0.412373E+00   0.412373E+00

   0.234490E+00   0.397381E+00   0.119777E-01   0.410743E+00   0.410743E+00

   0.235250E+00   0.410941E+00   0.119763E-01   0.409120E+00   0.409120E+00

   0.236010E+00   0.414878E+00   0.119342E-01   0.407504E+00   0.407504E+00

   0.236770E+00   0.414135E+00   0.118859E-01   0.405896E+00   0.405896E+00

   0.237530E+00   0.405800E+00   0.118818E-01   0.404295E+00   0.404295E+00

   0.238290E+00   0.431346E+00   0.117714E-01   0.402701E+00   0.402701E+00

   0.239050E+00   0.410251E+00   0.117362E-01   0.401115E+00   0.401115E+00

   0.239810E+00   0.395011E+00   0.116315E-01   0.399537E+00   0.399537E+00

   0.240570E+00   0.403205E+00   0.116308E-01   0.397966E+00   0.397966E+00

   0.241330E+00   0.419949E+00   0.116317E-01   0.396402E+00   0.396402E+00

   0.242090E+00   0.416478E+00   0.115828E-01   0.394846E+00   0.394846E+00

   0.242850E+00   0.387936E+00   0.115993E-01   0.393297E+00   0.393297E+00

   0.243610E+00   0.390878E+00   0.114774E-01   0.391756E+00   0.391756E+00

   0.244370E+00   0.391334E+00   0.115445E-01   0.390223E+00   0.390223E+00

   0.245130E+00   0.388751E+00   0.114342E-01   0.388697E+00   0.388697E+00

   0.245890E+00   0.406623E+00   0.114287E-01   0.387179E+00   0.387179E+00

   0.246650E+00   0.363863E+00   0.113483E-01   0.385668E+00   0.385668E+00

   0.247410E+00   0.384628E+00   0.113605E-01   0.384165E+00   0.384165E+00

   0.248170E+00   0.390448E+00   0.113307E-01   0.382670E+00   0.382670E+00

   0.248930E+00   0.389772E+00   0.113031E-01   0.381183E+00   0.381183E+00

   0.249690E+00   0.395773E+00   0.112437E-01   0.379703E+00   0.379703E+00

   0.250450E+00   0.377638E+00   0.111524E-01   0.378230E+00   0.378230E+00

   0.251210E+00   0.368639E+00   0.111855E-01   0.376766E+00   0.376766E+00

   0.251970E+00   0.377771E+00   0.110859E-01   0.375309E+00   0.375309E+00

   0.252730E+00   0.375483E+00   0.111041E-01   0.373860E+00   0.373860E+00

   0.253490E+00   0.391098E+00   0.110076E-01   0.372418E+00   0.372418E+00

   0.254250E+00   0.380672E+00   0.109970E-01   0.370984E+00   0.370984E+00

   0.255010E+00   0.362678E+00   0.109622E-01   0.369558E+00   0.369558E+00

   0.255770E+00   0.372302E+00   0.109371E-01   0.368140E+00   0.368140E+00

   0.256530E+00   0.369744E+00   0.109326E-01   0.366729E+00   0.366729E+00

   0.257290E+00   0.368388E+00   0.109291E-01   0.365326E+00   0.365326E+00

   0.258050E+00   0.362899E+00   0.108834E-01   0.363931E+00   0.363931E+00

   0.258810E+00   0.386448E+00   0.108374E-01   0.362543E+00   0.362543E+00

   0.259570E+00   0.364793E+00   0.108074E-01   0.361163E+00   0.361163E+00

   0.260330E+00   0.368687E+00   0.107871E-01   0.359791E+00   0.359791E+00

   0.261090E+00   0.364122E+00   0.107886E-01   0.358426E+00   0.358426E+00

   0.261850E+00   0.356311E+00   0.107195E-01   0.357069E+00   0.357069E+00

   0.262610E+00   0.362588E+00   0.107009E-01   0.355720E+00   0.355720E+00

   0.263370E+00   0.386033E+00   0.106360E-01   0.354378E+00   0.354378E+00

   0.264130E+00   0.358589E+00   0.106635E-01   0.353044E+00   0.353044E+00

   0.264890E+00   0.338676E+00   0.105825E-01   0.351718E+00   0.351718E+00

   0.265650E+00   0.359606E+00   0.105517E-01   0.350399E+00   0.350399E+00

   0.266410E+00   0.364992E+00   0.104783E-01   0.349087E+00   0.349087E+00

   0.267170E+00   0.345197E+00   0.104924E-01   0.347783E+00   0.347783E+00

   0.267930E+00   0.349957E+00   0.104591E-01   0.346487E+00   0.346487E+00

   0.268690E+00   0.342296E+00   0.105052E-01   0.345198E+00   0.345198E+00

   0.269450E+00   0.340675E+00   0.104730E-01   0.343917E+00   0.343917E+00

   0.270210E+00   0.358419E+00   0.104045E-01   0.342643E+00   0.342643E+00

   0.270970E+00   0.346770E+00   0.104079E-01   0.341377E+00   0.341377E+00

   0.271720E+00   0.335683E+00   0.103539E-01   0.340134E+00   0.340134E+00

   0.272480E+00   0.357475E+00   0.103683E-01   0.338883E+00   0.338883E+00

   0.273240E+00   0.338453E+00   0.102714E-01   0.337638E+00   0.337638E+00

   0.274000E+00   0.318097E+00   0.103202E-01   0.336402E+00   0.336402E+00

   0.274760E+00   0.353227E+00   0.102254E-01   0.335172E+00   0.335172E+00

   0.275520E+00   0.334549E+00   0.102250E-01   0.333950E+00   0.333950E+00

   0.276280E+00   0.337313E+00   0.101993E-01   0.332734E+00   0.332734E+00

   0.277040E+00   0.337595E+00   0.102123E-01   0.331527E+00   0.331527E+00

   0.277800E+00   0.322554E+00   0.101397E-01   0.330326E+00   0.330326E+00

   0.278560E+00   0.327201E+00   0.101125E-01   0.329132E+00   0.329132E+00

   0.279320E+00   0.344210E+00   0.100713E-01   0.327946E+00   0.327946E+00

   0.280080E+00   0.312888E+00   0.100234E-01   0.326767E+00   0.326767E+00

   0.280840E+00   0.344403E+00   0.100616E-01   0.325595E+00   0.325595E+00

   0.281600E+00   0.321419E+00   0.999990E-02   0.324429E+00   0.324429E+00

   0.282360E+00   0.320246E+00   0.100468E-01   0.323271E+00   0.323271E+00

   0.283120E+00   0.325069E+00   0.997787E-02   0.322120E+00   0.322120E+00

   0.283880E+00   0.311812E+00   0.995086E-02   0.320976E+00   0.320976E+00

   0.284640E+00   0.311205E+00   0.995224E-02   0.319838E+00   0.319838E+00

   0.285400E+00   0.332590E+00   0.993068E-02   0.318708E+00   0.318708E+00

   0.286160E+00   0.316267E+00   0.995491E-02   0.317584E+00   0.317584E+00

   0.286920E+00   0.302644E+00   0.992554E-02   0.316467E+00   0.316467E+00

   0.287680E+00   0.335626E+00   0.997064E-02   0.315357E+00   0.315357E+00

   0.288440E+00   0.311724E+00   0.994841E-02   0.314253E+00   0.314253E+00

   0.289200E+00   0.300393E+00   0.998117E-02   0.313156E+00   0.313156E+00

   0.289960E+00   0.298831E+00   0.998949E-02   0.312066E+00   0.312066E+00

   0.290720E+00   0.288158E+00   0.993272E-02   0.310982E+00   0.310982E+00

   0.291480E+00   0.303509E+00   0.996917E-02   0.309904E+00   0.309904E+00

   0.292240E+00   0.311596E+00   0.100077E-01   0.308834E+00   0.308834E+00

   0.293000E+00   0.289305E+00   0.999851E-02   0.307769E+00   0.307769E+00

   0.293760E+00   0.299574E+00   0.100477E-01   0.306711E+00   0.306711E+00

   0.294520E+00   0.309342E+00   0.100249E-01   0.305659E+00   0.305659E+00

   0.295280E+00   0.300064E+00   0.100218E-01   0.304614E+00   0.304614E+00

   0.296040E+00   0.307781E+00   0.100255E-01   0.303574E+00   0.303574E+00

   0.296800E+00   0.292016E+00   0.100341E-01   0.302541E+00   0.302541E+00

   0.297560E+00   0.296790E+00   0.100197E-01   0.301514E+00   0.301514E+00

   0.298320E+00   0.319657E+00   0.100475E-01   0.300493E+00   0.300493E+00

   0.299080E+00   0.294010E+00   0.100474E-01   0.299478E+00   0.299478E+00

   0.299840E+00   0.284069E+00   0.100185E-01   0.298469E+00   0.298469E+00

   0.300600E+00   0.280067E+00   0.100182E-01   0.297466E+00   0.297466E+00

   0.301360E+00   0.296849E+00   0.995404E-02   0.296469E+00   0.296469E+00

   0.302120E+00   0.294399E+00   0.997492E-02   0.295478E+00   0.295478E+00

   0.302880E+00   0.289386E+00   0.989721E-02   0.294492E+00   0.294492E+00

   0.303640E+00   0.289316E+00   0.992177E-02   0.293512E+00   0.293512E+00

   0.304400E+00   0.282284E+00   0.988181E-02   0.292538E+00   0.292538E+00

   0.305160E+00   0.263440E+00   0.998588E-02   0.291570E+00   0.291570E+00

   0.305920E+00   0.295329E+00   0.100232E-01   0.290606E+00   0.290606E+00

   0.306680E+00   0.292221E+00   0.100284E-01   0.289649E+00   0.289649E+00

   0.307440E+00   0.274851E+00   0.100892E-01   0.288697E+00   0.288697E+00

   0.308200E+00   0.289686E+00   0.100303E-01   0.287750E+00   0.287750E+00

   0.308960E+00   0.283876E+00   0.100924E-01   0.286809E+00   0.286809E+00

   0.309720E+00   0.286933E+00   0.101130E-01   0.285873E+00   0.285873E+00

   0.310480E+00   0.274624E+00   0.101477E-01   0.284942E+00   0.284942E+00

   0.311240E+00   0.276882E+00   0.101156E-01   0.284016E+00   0.284016E+00

   0.312000E+00   0.295308E+00   0.101090E-01   0.283096E+00   0.283096E+00

   0.312760E+00   0.283910E+00   0.101265E-01   0.282180E+00   0.282180E+00

   0.313520E+00   0.282191E+00   0.101238E-01   0.281270E+00   0.281270E+00

   0.314280E+00   0.269920E+00   0.101468E-01   0.280364E+00   0.280364E+00

   0.315040E+00   0.290259E+00   0.101223E-01   0.279463E+00   0.279463E+00

   0.315800E+00   0.272489E+00   0.101521E-01   0.278568E+00   0.278568E+00

   0.316560E+00   0.273529E+00   0.102266E-01   0.277677E+00   0.277677E+00

   0.317320E+00   0.279869E+00   0.103039E-01   0.276790E+00   0.276790E+00

   0.318080E+00   0.269344E+00   0.103391E-01   0.275909E+00   0.275909E+00

   0.318830E+00   0.277470E+00   0.103981E-01   0.275043E+00   0.275043E+00

   0.319590E+00   0.282496E+00   0.104219E-01   0.274171E+00   0.274171E+00

   0.320350E+00   0.261155E+00   0.104428E-01   0.273303E+00   0.273303E+00

   0.321110E+00   0.257459E+00   0.105053E-01   0.272439E+00   0.272439E+00

   0.321870E+00   0.262613E+00   0.105336E-01   0.271580E+00   0.271580E+00

   0.322630E+00   0.268018E+00   0.105534E-01   0.270725E+00   0.270725E+00

   0.323390E+00   0.288733E+00   0.106003E-01   0.269875E+00   0.269875E+00

   0.324150E+00   0.267812E+00   0.105730E-01   0.269029E+00   0.269029E+00

   0.324910E+00   0.283533E+00   0.107170E-01   0.268187E+00   0.268187E+00

   0.325670E+00   0.276304E+00   0.106596E-01   0.267349E+00   0.267349E+00

   0.326430E+00   0.265556E+00   0.107031E-01   0.266515E+00   0.266515E+00

   0.327190E+00   0.271590E+00   0.107154E-01   0.265685E+00   0.265685E+00

   0.327950E+00   0.278449E+00   0.107224E-01   0.264859E+00   0.264859E+00

   0.328710E+00   0.272774E+00   0.106636E-01   0.264037E+00   0.264037E+00

   0.329470E+00   0.255718E+00   0.106642E-01   0.263219E+00   0.263219E+00

   0.330230E+00   0.260916E+00   0.106864E-01   0.262405E+00   0.262405E+00

   0.330990E+00   0.271942E+00   0.106414E-01   0.261594E+00   0.261594E+00

   0.331750E+00   0.258607E+00   0.106768E-01   0.260787E+00   0.260787E+00

   0.332510E+00   0.264574E+00   0.106891E-01   0.259984E+00   0.259984E+00

   0.333270E+00   0.255918E+00   0.107446E-01   0.259184E+00   0.259184E+00

   0.334030E+00   0.256119E+00   0.107681E-01   0.258388E+00   0.258388E+00

   0.334790E+00   0.280495E+00   0.107451E-01   0.257595E+00   0.257595E+00

   0.335550E+00   0.268779E+00   0.108119E-01   0.256806E+00   0.256806E+00

   0.336310E+00   0.248338E+00   0.107597E-01   0.256020E+00   0.256020E+00

   0.337070E+00   0.265746E+00   0.108264E-01   0.255238E+00   0.255238E+00

   0.337830E+00   0.254599E+00   0.107948E-01   0.254458E+00   0.254458E+00

   0.338590E+00   0.251071E+00   0.108538E-01   0.253682E+00   0.253682E+00

   0.339350E+00   0.248663E+00   0.108616E-01   0.252909E+00   0.252909E+00

   0.340110E+00   0.236803E+00   0.108877E-01   0.252140E+00   0.252140E+00

   0.340870E+00   0.240372E+00   0.109059E-01   0.251373E+00   0.251373E+00

   0.341630E+00   0.263782E+00   0.108943E-01   0.250609E+00   0.250609E+00

   0.342390E+00   0.231381E+00   0.109108E-01   0.249849E+00   0.249849E+00

   0.343150E+00   0.216421E+00   0.109173E-01   0.249091E+00   0.249091E+00

   0.343910E+00   0.261408E+00   0.109737E-01   0.248336E+00   0.248336E+00

   0.344670E+00   0.248653E+00   0.109485E-01   0.247584E+00   0.247584E+00

   0.345430E+00   0.248421E+00   0.109687E-01   0.246835E+00   0.246835E+00

   0.346190E+00   0.239702E+00   0.110129E-01   0.246089E+00   0.246089E+00

   0.346950E+00   0.247672E+00   0.109229E-01   0.245345E+00   0.245345E+00

   0.347710E+00   0.240547E+00   0.110048E-01   0.244604E+00   0.244604E+00

   0.348470E+00   0.233751E+00   0.109729E-01   0.243866E+00   0.243866E+00

   0.349220E+00   0.251542E+00   0.110510E-01   0.243140E+00   0.243140E+00

   0.349980E+00   0.242136E+00   0.108116E-01   0.242406E+00   0.242406E+00

   0.350740E+00   0.237928E+00   0.106706E-01   0.241675E+00   0.241675E+00

   0.351500E+00   0.231585E+00   0.106400E-01   0.240947E+00   0.240947E+00

   0.352260E+00   0.243497E+00   0.104966E-01   0.240221E+00   0.240221E+00

   0.353020E+00   0.251856E+00   0.103937E-01   0.239497E+00   0.239497E+00

   0.353780E+00   0.241694E+00   0.105310E-01   0.238776E+00   0.238776E+00

   0.354540E+00   0.242012E+00   0.106366E-01   0.238057E+00   0.238057E+00

   0.355300E+00   0.241673E+00   0.106405E-01   0.237341E+00   0.237341E+00

   0.356060E+00   0.256890E+00   0.106967E-01   0.236626E+00   0.236626E+00

   0.356820E+00   0.265915E+00   0.106531E-01   0.235914E+00   0.235914E+00

   0.357580E+00   0.233265E+00   0.107144E-01   0.235204E+00   0.235204E+00

   0.358340E+00   0.231572E+00   0.107019E-01   0.234495E+00   0.234495E+00

   0.359100E+00   0.245080E+00   0.107229E-01   0.233790E+00   0.233790E+00

   0.359860E+00   0.219820E+00   0.107661E-01   0.233086E+00   0.233086E+00

   0.360620E+00   0.239271E+00   0.107520E-01   0.232384E+00   0.232384E+00

   0.361380E+00   0.222874E+00   0.107523E-01   0.231684E+00   0.231684E+00

   0.362140E+00   0.235296E+00   0.107085E-01   0.230986E+00   0.230986E+00

   0.362900E+00   0.235916E+00   0.107821E-01   0.230289E+00   0.230289E+00

   0.363660E+00   0.253691E+00   0.108410E-01   0.229595E+00   0.229595E+00

   0.364420E+00   0.245294E+00   0.108280E-01   0.228903E+00   0.228903E+00

   0.365180E+00   0.227097E+00   0.108864E-01   0.228212E+00   0.228212E+00

   0.365940E+00   0.219995E+00   0.109075E-01   0.227523E+00   0.227523E+00

   0.366700E+00   0.230876E+00   0.109779E-01   0.226836E+00   0.226836E+00

   0.367460E+00   0.235376E+00   0.109104E-01   0.226151E+00   0.226151E+00

   0.368220E+00   0.225021E+00   0.109888E-01   0.225467E+00   0.225467E+00

   0.368980E+00   0.243165E+00   0.110918E-01   0.224785E+00   0.224785E+00

   0.369740E+00   0.228750E+00   0.110771E-01   0.224105E+00   0.224105E+00

   0.370500E+00   0.222264E+00   0.110486E-01   0.223426E+00   0.223426E+00

   0.371260E+00   0.228322E+00   0.110819E-01   0.222749E+00   0.222749E+00

   0.372020E+00   0.208940E+00   0.111664E-01   0.222074E+00   0.222074E+00

   0.372770E+00   0.214139E+00   0.112869E-01   0.221409E+00   0.221409E+00

   0.373530E+00   0.214335E+00   0.112929E-01   0.220736E+00   0.220736E+00

   0.374290E+00   0.211149E+00   0.113827E-01   0.220065E+00   0.220065E+00

   0.375050E+00   0.221006E+00   0.114469E-01   0.219396E+00   0.219396E+00

   0.375810E+00   0.226532E+00   0.115357E-01   0.218728E+00   0.218728E+00

   0.376570E+00   0.224983E+00   0.116483E-01   0.218062E+00   0.218062E+00

   0.377330E+00   0.214165E+00   0.117347E-01   0.217396E+00   0.217396E+00

   0.378090E+00   0.238712E+00   0.117852E-01   0.216733E+00   0.216733E+00

   0.378850E+00   0.225419E+00   0.118536E-01   0.216070E+00   0.216070E+00

   0.379610E+00   0.218893E+00   0.119299E-01   0.215410E+00   0.215410E+00

   0.380370E+00   0.214982E+00   0.119994E-01   0.214750E+00   0.214750E+00

   0.381130E+00   0.234647E+00   0.120557E-01   0.214092E+00   0.214092E+00

   0.381890E+00   0.227053E+00   0.121155E-01   0.213435E+00   0.213435E+00

   0.382650E+00   0.213048E+00   0.121988E-01   0.212779E+00   0.212779E+00

   0.383410E+00   0.204152E+00   0.123118E-01   0.212125E+00   0.212125E+00

   0.384170E+00   0.220730E+00   0.123781E-01   0.211472E+00   0.211472E+00

   0.384930E+00   0.210069E+00   0.124589E-01   0.210821E+00   0.210821E+00

   0.385690E+00   0.207010E+00   0.125031E-01   0.210170E+00   0.210170E+00

   0.386450E+00   0.201585E+00   0.126209E-01   0.209521E+00   0.209521E+00

   0.387210E+00   0.210648E+00   0.126667E-01   0.208873E+00   0.208873E+00

   0.387970E+00   0.215878E+00   0.128296E-01   0.208226E+00   0.208226E+00

   0.388730E+00   0.208194E+00   0.128382E-01   0.207581E+00   0.207581E+00

   0.389490E+00   0.208265E+00   0.129262E-01   0.206937E+00   0.206937E+00

   0.390250E+00   0.201111E+00   0.130366E-01   0.206294E+00   0.206294E+00

   0.391010E+00   0.213439E+00   0.131025E-01   0.205652E+00   0.205652E+00

   0.391770E+00   0.205774E+00   0.131420E-01   0.205011E+00   0.205011E+00

   0.392520E+00   0.190915E+00   0.132657E-01   0.204380E+00   0.204380E+00

   0.393280E+00   0.206046E+00   0.132709E-01   0.203742E+00   0.203742E+00

   0.394040E+00   0.223435E+00   0.134320E-01   0.203105E+00   0.203105E+00

   0.394800E+00   0.218230E+00   0.134568E-01   0.202469E+00   0.202469E+00

   0.395560E+00   0.188035E+00   0.136471E-01   0.201834E+00   0.201834E+00

   0.396320E+00   0.172387E+00   0.137064E-01   0.201201E+00   0.201201E+00

   0.397080E+00   0.226289E+00   0.137973E-01   0.200569E+00   0.200569E+00

   0.397840E+00   0.217896E+00   0.138630E-01   0.199937E+00   0.199937E+00

   0.398600E+00   0.214640E+00   0.139687E-01   0.199307E+00   0.199307E+00

   0.399360E+00   0.208266E+00   0.140833E-01   0.198678E+00   0.198678E+00

   0.400120E+00   0.207041E+00   0.140886E-01   0.198051E+00   0.198051E+00

   0.400880E+00   0.193845E+00   0.142794E-01   0.197424E+00   0.197424E+00

   0.401640E+00   0.219055E+00   0.143299E-01   0.196799E+00   0.196799E+00

   0.402400E+00   0.184842E+00   0.144052E-01   0.196175E+00   0.196175E+00

   0.403160E+00   0.205190E+00   0.145140E-01   0.195551E+00   0.195551E+00

   0.403920E+00   0.215257E+00   0.414301E+00   0.194930E+00   0.194930E+00

   0.404680E+00   0.181752E+00   0.146819E-01   0.194309E+00   0.194309E+00

   0.405440E+00   0.196820E+00   0.146422E-01   0.193689E+00   0.193689E+00

   0.406200E+00   0.174980E+00   0.147751E-01   0.193071E+00   0.193071E+00

   0.406960E+00   0.174076E+00   0.147701E-01   0.192454E+00   0.192454E+00

   0.407720E+00   0.198100E+00   0.149218E-01   0.191838E+00   0.191838E+00

   0.408480E+00   0.202948E+00   0.148424E-01   0.191223E+00   0.191223E+00

   0.409240E+00   0.189455E+00   0.150195E-01   0.190609E+00   0.190609E+00

   0.409990E+00   0.177709E+00   0.150458E-01   0.190005E+00   0.190005E+00

   0.410750E+00   0.192136E+00   0.151107E-01   0.189394E+00   0.189394E+00

   0.411510E+00   0.208752E+00   0.152353E-01   0.188784E+00   0.188784E+00

   0.412270E+00   0.186889E+00   0.151607E-01   0.188175E+00   0.188175E+00

   0.413030E+00   0.204391E+00   0.152962E-01   0.187568E+00   0.187568E+00

   0.413790E+00   0.190784E+00   0.152628E-01   0.186961E+00   0.186961E+00

   0.414550E+00   0.179874E+00   0.153245E-01   0.186356E+00   0.186356E+00

   0.415310E+00   0.195426E+00   0.154496E-01   0.185752E+00   0.185752E+00

   0.416070E+00   0.204652E+00   0.154067E-01   0.185150E+00   0.185150E+00

   0.416830E+00   0.198031E+00   0.155672E-01   0.184549E+00   0.184549E+00

   0.417590E+00   0.177114E+00   0.156201E-01   0.183949E+00   0.183949E+00

   0.418350E+00   0.199683E+00   0.158174E-01   0.183350E+00   0.183350E+00

   0.419110E+00   0.218175E+00   0.157457E-01   0.182752E+00   0.182752E+00

   0.419870E+00   0.186563E+00   0.158275E-01   0.182156E+00   0.182156E+00

   0.420630E+00   0.181583E+00   0.159632E-01   0.181561E+00   0.181561E+00

   0.421390E+00   0.171895E+00   0.159683E-01   0.180968E+00   0.180968E+00

   0.422150E+00   0.168640E+00   0.161839E-01   0.180376E+00   0.180376E+00

   0.422910E+00   0.186054E+00   0.163743E-01   0.179785E+00   0.179785E+00

   0.423670E+00   0.157320E+00   0.164676E-01   0.179196E+00   0.179196E+00

   0.424430E+00   0.182120E+00   0.166735E-01   0.178608E+00   0.178608E+00

   0.425190E+00   0.194261E+00   0.167183E-01   0.178021E+00   0.178021E+00

   0.425940E+00   0.170669E+00   0.169842E-01   0.177443E+00   0.177443E+00

   0.426700E+00   0.162605E+00   0.171403E-01   0.176859E+00   0.176859E+00

   0.427460E+00   0.213951E+00   0.173481E-01   0.176277E+00   0.176277E+00

   0.428220E+00   0.189198E+00   0.174109E-01   0.175696E+00   0.175696E+00

   0.428980E+00   0.188349E+00   0.175778E-01   0.175116E+00   0.175116E+00

   0.429740E+00   0.220872E+00   0.178155E-01   0.174538E+00   0.174538E+00

   0.430500E+00   0.189180E+00   0.177994E-01   0.173961E+00   0.173961E+00

   0.431260E+00   0.200133E+00   0.181555E-01   0.173386E+00   0.173386E+00

   0.432020E+00   0.159949E+00   0.183512E-01   0.172812E+00   0.172812E+00

   0.432780E+00   0.157184E+00   0.186177E-01   0.172240E+00   0.172240E+00

   0.433540E+00   0.183074E+00   0.187130E-01   0.171669E+00   0.171669E+00

   0.434300E+00   0.156852E+00   0.188450E-01   0.171100E+00   0.171100E+00

   0.435060E+00   0.198547E+00   0.192414E-01   0.170532E+00   0.170532E+00


           ####      Real Space Data                               ####


           Distance distribution  function of particle  


      R          P(R)      ERROR


  0.0000E+00  0.0000E+00  0.0000E+00

  0.2139E+00  0.5352E-03  0.4889E-05

  0.4278E+00  0.1043E-02  0.9237E-05

  0.6417E+00  0.1523E-02  0.1305E-04

  0.8556E+00  0.1976E-02  0.1633E-04

  0.1070E+01  0.2402E-02  0.1909E-04

  0.1283E+01  0.2801E-02  0.2135E-04

  0.1497E+01  0.3173E-02  0.2312E-04

  0.1711E+01  0.3520E-02  0.2441E-04

  0.1925E+01  0.3840E-02  0.2524E-04

  0.2139E+01  0.4135E-02  0.2565E-04

  0.2353E+01  0.4406E-02  0.2565E-04

  0.2567E+01  0.4652E-02  0.2527E-04

  0.2781E+01  0.4874E-02  0.2454E-04

  0.2995E+01  0.5073E-02  0.2351E-04

  0.3209E+01  0.5250E-02  0.2220E-04

  0.3422E+01  0.5405E-02  0.2067E-04

  0.3636E+01  0.5540E-02  0.1897E-04

  0.3850E+01  0.5654E-02  0.1718E-04

  0.4064E+01  0.5748E-02  0.1537E-04

  0.4278E+01  0.5824E-02  0.1369E-04

  0.4492E+01  0.5882E-02  0.1229E-04

  0.4706E+01  0.5923E-02  0.1141E-04

  0.4920E+01  0.5948E-02  0.1124E-04

  0.5134E+01  0.5958E-02  0.1186E-04

  0.5348E+01  0.5954E-02  0.1316E-04

  0.5561E+01  0.5936E-02  0.1497E-04

  0.5775E+01  0.5906E-02  0.1708E-04

  0.5989E+01  0.5864E-02  0.1936E-04

  0.6203E+01  0.5811E-02  0.2170E-04

  0.6417E+01  0.5748E-02  0.2404E-04

  0.6631E+01  0.5677E-02  0.2630E-04

  0.6845E+01  0.5597E-02  0.2846E-04

  0.7059E+01  0.5509E-02  0.3048E-04

  0.7273E+01  0.5416E-02  0.3233E-04

  0.7487E+01  0.5316E-02  0.3400E-04

  0.7701E+01  0.5212E-02  0.3546E-04

  0.7914E+01  0.5103E-02  0.3670E-04

  0.8128E+01  0.4991E-02  0.3772E-04

  0.8342E+01  0.4875E-02  0.3850E-04

  0.8556E+01  0.4758E-02  0.3904E-04

  0.8770E+01  0.4639E-02  0.3935E-04

  0.8984E+01  0.4519E-02  0.3943E-04

  0.9198E+01  0.4399E-02  0.3928E-04

  0.9412E+01  0.4279E-02  0.3891E-04

  0.9626E+01  0.4159E-02  0.3834E-04

  0.9840E+01  0.4041E-02  0.3757E-04

  0.1005E+02  0.3924E-02  0.3664E-04

  0.1027E+02  0.3808E-02  0.3556E-04

  0.1048E+02  0.3695E-02  0.3436E-04

  0.1070E+02  0.3584E-02  0.3307E-04

  0.1091E+02  0.3476E-02  0.3173E-04

  0.1112E+02  0.3371E-02  0.3038E-04

  0.1134E+02  0.3268E-02  0.2907E-04

  0.1155E+02  0.3169E-02  0.2785E-04

  0.1176E+02  0.3074E-02  0.2678E-04

  0.1198E+02  0.2981E-02  0.2590E-04

  0.1219E+02  0.2892E-02  0.2528E-04

  0.1241E+02  0.2807E-02  0.2494E-04

  0.1262E+02  0.2725E-02  0.2491E-04

  0.1283E+02  0.2647E-02  0.2519E-04

  0.1305E+02  0.2571E-02  0.2577E-04

  0.1326E+02  0.2500E-02  0.2660E-04

  0.1348E+02  0.2431E-02  0.2764E-04

  0.1369E+02  0.2366E-02  0.2884E-04

  0.1390E+02  0.2303E-02  0.3014E-04

  0.1412E+02  0.2243E-02  0.3149E-04

  0.1433E+02  0.2186E-02  0.3286E-04

  0.1455E+02  0.2131E-02  0.3420E-04

  0.1476E+02  0.2079E-02  0.3548E-04

  0.1497E+02  0.2029E-02  0.3667E-04

  0.1519E+02  0.1980E-02  0.3776E-04

  0.1540E+02  0.1933E-02  0.3872E-04

  0.1561E+02  0.1888E-02  0.3954E-04

  0.1583E+02  0.1844E-02  0.4022E-04

  0.1604E+02  0.1801E-02  0.4074E-04

  0.1626E+02  0.1759E-02  0.4110E-04

  0.1647E+02  0.1718E-02  0.4132E-04

  0.1668E+02  0.1677E-02  0.4138E-04

  0.1690E+02  0.1637E-02  0.4130E-04

  0.1711E+02  0.1597E-02  0.4109E-04

  0.1733E+02  0.1557E-02  0.4077E-04

  0.1754E+02  0.1516E-02  0.4035E-04

  0.1775E+02  0.1476E-02  0.3986E-04

  0.1797E+02  0.1435E-02  0.3931E-04

  0.1818E+02  0.1394E-02  0.3873E-04

  0.1840E+02  0.1352E-02  0.3815E-04

  0.1861E+02  0.1310E-02  0.3760E-04

  0.1882E+02  0.1267E-02  0.3710E-04

  0.1904E+02  0.1224E-02  0.3668E-04

  0.1925E+02  0.1179E-02  0.3637E-04

  0.1947E+02  0.1134E-02  0.3619E-04

  0.1968E+02  0.1089E-02  0.3616E-04

  0.1989E+02  0.1042E-02  0.3627E-04

  0.2011E+02  0.9950E-03  0.3654E-04

  0.2032E+02  0.9473E-03  0.3695E-04

  0.2053E+02  0.8990E-03  0.3750E-04

  0.2075E+02  0.8503E-03  0.3817E-04

  0.2096E+02  0.8012E-03  0.3894E-04

  0.2118E+02  0.7517E-03  0.3978E-04

  0.2139E+02  0.7021E-03  0.4066E-04

  0.2160E+02  0.6524E-03  0.4157E-04

  0.2182E+02  0.6026E-03  0.4247E-04

  0.2203E+02  0.5531E-03  0.4335E-04

  0.2225E+02  0.5038E-03  0.4418E-04

  0.2246E+02  0.4549E-03  0.4494E-04

  0.2267E+02  0.4066E-03  0.4562E-04

  0.2289E+02  0.3590E-03  0.4621E-04

  0.2310E+02  0.3122E-03  0.4669E-04

  0.2332E+02  0.2663E-03  0.4706E-04

  0.2353E+02  0.2216E-03  0.4733E-04

  0.2374E+02  0.1780E-03  0.4748E-04

  0.2396E+02  0.1359E-03  0.4752E-04

  0.2417E+02  0.9521E-04  0.4746E-04

  0.2439E+02  0.5613E-04  0.4732E-04

  0.2460E+02  0.1876E-04  0.4709E-04

  0.2481E+02 -0.1679E-04  0.4680E-04

  0.2503E+02 -0.5043E-04  0.4647E-04

  0.2524E+02 -0.8208E-04  0.4612E-04

  0.2545E+02 -0.1117E-03  0.4578E-04

  0.2567E+02 -0.1391E-03  0.4545E-04

  0.2588E+02 -0.1643E-03  0.4518E-04

  0.2610E+02 -0.1874E-03  0.4498E-04

  0.2631E+02 -0.2081E-03  0.4488E-04

  0.2652E+02 -0.2266E-03  0.4489E-04

  0.2674E+02 -0.2427E-03  0.4503E-04

  0.2695E+02 -0.2566E-03  0.4531E-04

  0.2717E+02 -0.2682E-03  0.4573E-04

  0.2738E+02 -0.2776E-03  0.4629E-04

  0.2759E+02 -0.2847E-03  0.4698E-04

  0.2781E+02 -0.2897E-03  0.4779E-04

  0.2802E+02 -0.2926E-03  0.4870E-04

  0.2824E+02 -0.2934E-03  0.4968E-04

  0.2845E+02 -0.2923E-03  0.5072E-04

  0.2866E+02 -0.2894E-03  0.5178E-04

  0.2888E+02 -0.2847E-03  0.5285E-04

  0.2909E+02 -0.2783E-03  0.5389E-04

  0.2930E+02 -0.2704E-03  0.5489E-04

  0.2952E+02 -0.2611E-03  0.5583E-04

  0.2973E+02 -0.2505E-03  0.5667E-04

  0.2995E+02 -0.2388E-03  0.5742E-04

  0.3016E+02 -0.2260E-03  0.5804E-04

  0.3037E+02 -0.2123E-03  0.5854E-04

  0.3059E+02 -0.1979E-03  0.5891E-04

  0.3080E+02 -0.1828E-03  0.5913E-04

  0.3102E+02 -0.1673E-03  0.5922E-04

  0.3123E+02 -0.1514E-03  0.5917E-04

  0.3144E+02 -0.1354E-03  0.5900E-04

  0.3166E+02 -0.1193E-03  0.5871E-04

  0.3187E+02 -0.1032E-03  0.5832E-04

  0.3209E+02 -0.8737E-04  0.5786E-04

  0.3230E+02 -0.7182E-04  0.5735E-04

  0.3251E+02 -0.5670E-04  0.5682E-04

  0.3273E+02 -0.4211E-04  0.5629E-04

  0.3294E+02 -0.2815E-04  0.5582E-04

  0.3316E+02 -0.1492E-04  0.5542E-04

  0.3337E+02 -0.2492E-05  0.5514E-04

  0.3358E+02  0.9056E-05  0.5500E-04

  0.3380E+02  0.1966E-04  0.5504E-04

  0.3401E+02  0.2927E-04  0.5527E-04

  0.3422E+02  0.3784E-04  0.5571E-04

  0.3444E+02  0.4534E-04  0.5635E-04

  0.3465E+02  0.5175E-04  0.5719E-04

  0.3487E+02  0.5706E-04  0.5819E-04

  0.3508E+02  0.6126E-04  0.5934E-04

  0.3529E+02  0.6438E-04  0.6059E-04

  0.3551E+02  0.6643E-04  0.6189E-04

  0.3572E+02  0.6744E-04  0.6319E-04

  0.3594E+02  0.6747E-04  0.6444E-04

  0.3615E+02  0.6656E-04  0.6557E-04

  0.3636E+02  0.6478E-04  0.6653E-04

  0.3658E+02  0.6221E-04  0.6726E-04

  0.3679E+02  0.5892E-04  0.6770E-04

  0.3701E+02  0.5501E-04  0.6778E-04

  0.3722E+02  0.5057E-04  0.6745E-04

  0.3743E+02  0.4571E-04  0.6665E-04

  0.3765E+02  0.4055E-04  0.6532E-04

  0.3786E+02  0.3520E-04  0.6340E-04

  0.3807E+02  0.2979E-04  0.6083E-04

  0.3829E+02  0.2444E-04  0.5757E-04

  0.3850E+02  0.1928E-04  0.5355E-04

  0.3872E+02  0.1445E-04  0.4872E-04

  0.3893E+02  0.1009E-04  0.4304E-04

  0.3914E+02  0.6324E-05  0.3644E-04

  0.3936E+02  0.3298E-05  0.2889E-04

  0.3957E+02  0.1146E-05  0.2033E-04

  0.3979E+02  0.2468E-08  0.1071E-04

  0.4000E+02  0.0000E+00  0.0000E+00
```
