## Supplementary material for "LEA_4 motifs function alone and in conjunction with synergistic cosolutes to protect a labile enzyme during desiccation": File S1: Spermidine 4b.dat

```
### DATA:
#
# 555
#      Q             I(Q)           Error     
1.40600000E-02  -5.76266667E-02  2.90890031E-01
1.48200000E-02  3.61473667E-01  2.47068974E-01
1.55800000E-02  1.06898000E-01  2.62781702E-01
1.63400000E-02  2.41630667E-01  2.02663351E-01
1.71000000E-02  3.23351333E-01  1.75963699E-01
1.78600000E-02  3.93076333E-01  2.02813000E-01
1.86200000E-02  3.48813333E-01  1.55468638E-01
1.93800000E-02  4.15682333E-01  1.18580833E-01
2.01400000E-02  4.88671000E-01  8.42382134E-02
2.09000000E-02  4.30490000E-01  6.54370492E-02
2.16600000E-02  4.29787333E-01  5.51745083E-02
2.24200000E-02  4.59588333E-01  4.90312278E-02
2.31800000E-02  4.64839667E-01  4.63247469E-02
2.39500000E-02  5.91693667E-01  4.36019986E-02
2.47100000E-02  5.58612000E-01  4.28497250E-02
2.54700000E-02  5.51196667E-01  4.12839873E-02
2.62300000E-02  5.74018333E-01  4.00863892E-02
2.69900000E-02  6.04374333E-01  3.88411800E-02
2.77500000E-02  5.19258333E-01  3.77364284E-02
2.85100000E-02  5.83892667E-01  3.70782086E-02
2.92700000E-02  5.19628000E-01  3.62459549E-02
3.00300000E-02  5.79192667E-01  3.51179149E-02
3.07900000E-02  5.82594667E-01  3.47178217E-02
3.15500000E-02  5.90576333E-01  3.39729565E-02
3.23100000E-02  5.77100333E-01  3.27800168E-02
3.30700000E-02  5.88411000E-01  3.23496565E-02
3.38300000E-02  5.84235333E-01  3.16155873E-02
3.45900000E-02  6.13433333E-01  3.11408457E-02
3.53500000E-02  6.40671000E-01  3.06198280E-02
3.61100000E-02  5.45864000E-01  3.03190583E-02
3.68700000E-02  5.71184667E-01  2.97534833E-02
3.76300000E-02  5.62828000E-01  2.92943104E-02
3.83900000E-02  5.49564333E-01  2.87674081E-02
3.91500000E-02  6.38487333E-01  2.87589876E-02
3.99100000E-02  5.64915667E-01  2.80033305E-02
4.06700000E-02  5.60043667E-01  2.78487295E-02
4.14300000E-02  5.62201000E-01  2.74280648E-02
4.21900000E-02  6.00566333E-01  2.72206599E-02
4.29500000E-02  6.04002000E-01  2.67605167E-02
4.37100000E-02  5.27243333E-01  2.64258051E-02
4.44700000E-02  5.71915000E-01  2.58938244E-02
4.52300000E-02  6.18357333E-01  2.56610294E-02
4.59900000E-02  5.99312000E-01  2.48955721E-02
4.67500000E-02  5.85673000E-01  2.45836610E-02
4.75100000E-02  5.54151000E-01  2.44970297E-02
4.82700000E-02  6.16609667E-01  2.43451873E-02
4.90300000E-02  5.99723000E-01  2.42219241E-02
4.97900000E-02  6.11113667E-01  2.39814764E-02
5.05500000E-02  6.04265000E-01  2.37918322E-02
5.13100000E-02  5.07286667E-01  2.35157389E-02
5.20700000E-02  5.53905333E-01  2.33154329E-02
5.28300000E-02  5.63997333E-01  2.32181199E-02
5.35900000E-02  6.02444000E-01  2.29210717E-02
5.43500000E-02  6.14897667E-01  2.28653810E-02
5.51100000E-02  5.51932667E-01  2.26039720E-02
5.58700000E-02  5.78697000E-01  2.23858339E-02
5.66300000E-02  5.68510000E-01  2.23127057E-02
5.73900000E-02  6.10522667E-01  2.19901866E-02
5.81500000E-02  5.72193667E-01  2.16262753E-02
5.89100000E-02  5.99530667E-01  2.14487530E-02
5.96700000E-02  5.91569333E-01  2.14803904E-02
6.04300000E-02  5.99694333E-01  2.12182616E-02
6.11900000E-02  5.98343667E-01  2.13187153E-02
6.19500000E-02  5.80130333E-01  2.08877179E-02
6.27100000E-02  5.34507667E-01  2.09608436E-02
6.34700000E-02  5.90063000E-01  2.06719257E-02
6.42300000E-02  5.49191000E-01  2.04707128E-02
6.49900000E-02  5.44612667E-01  2.03922860E-02
6.57500000E-02  5.98368000E-01  2.02082936E-02
6.65100000E-02  5.86580000E-01  2.02265208E-02
6.72700000E-02  5.95374667E-01  1.98136723E-02
6.80300000E-02  5.82428333E-01  1.97490976E-02
6.87900000E-02  5.45418333E-01  1.97443195E-02
6.95500000E-02  5.58562333E-01  1.96153155E-02
7.03100000E-02  5.82987333E-01  1.94452999E-02
7.10700000E-02  5.87115333E-01  1.93172797E-02
7.18300000E-02  5.41213333E-01  1.90744956E-02
7.25900000E-02  5.80450000E-01  1.88505071E-02
7.33500000E-02  5.73548667E-01  1.89249084E-02
7.41200000E-02  5.45020000E-01  1.86928278E-02
7.48800000E-02  5.81950000E-01  1.87124034E-02
7.56400000E-02  5.66644000E-01  1.86071899E-02
7.64000000E-02  5.70743000E-01  1.84345679E-02
7.71600000E-02  5.52779667E-01  1.83943612E-02
7.79200000E-02  5.69675667E-01  1.82689312E-02
7.86800000E-02  5.24855333E-01  1.81606352E-02
7.94400000E-02  5.27552000E-01  1.80594978E-02
8.02000000E-02  5.22439667E-01  1.80007470E-02
8.09600000E-02  5.77145333E-01  1.78499130E-02
8.17200000E-02  5.35684667E-01  1.78242251E-02
8.24800000E-02  5.49533333E-01  1.76827817E-02
8.32400000E-02  5.54632667E-01  1.75933804E-02
8.40000000E-02  5.16533333E-01  1.73852349E-02
8.47600000E-02  5.34039000E-01  1.73883503E-02
8.55200000E-02  5.42575333E-01  1.75000130E-02
8.62800000E-02  5.38967000E-01  1.76002524E-02
8.70400000E-02  5.38448667E-01  1.80676639E-02
8.78000000E-02  5.61192667E-01  1.82422937E-02
8.85600000E-02  5.07937000E-01  1.85745649E-02
8.93200000E-02  5.48337667E-01  1.86019824E-02
9.00800000E-02  5.18070000E-01  1.87848674E-02
9.08400000E-02  5.20275333E-01  1.87882128E-02
9.16000000E-02  5.19698667E-01  1.90222012E-02
9.23600000E-02  5.40379000E-01  1.90716542E-02
9.31200000E-02  5.31970667E-01  1.91192332E-02
9.38800000E-02  5.37014333E-01  1.92362359E-02
9.46400000E-02  5.20457667E-01  1.92909666E-02
9.54000000E-02  5.22827667E-01  1.93579030E-02
9.61600000E-02  5.30366000E-01  1.94025691E-02
9.69200000E-02  5.32429333E-01  1.89745934E-02
9.76800000E-02  5.10942333E-01  1.91294880E-02
9.84400000E-02  4.80872000E-01  1.91490859E-02
9.92000000E-02  5.12713333E-01  1.92774731E-02
9.99600000E-02  5.26390000E-01  1.91354316E-02
1.00720000E-01  4.95727000E-01  1.85612447E-02
1.01480000E-01  4.80006667E-01  1.80158035E-02
1.02240000E-01  5.30429667E-01  1.78819930E-02
1.03000000E-01  5.10797667E-01  1.75680529E-02
1.03760000E-01  4.94354667E-01  1.74403859E-02
1.04520000E-01  4.75993333E-01  1.73395840E-02
1.05280000E-01  5.20976000E-01  1.70170545E-02
1.06040000E-01  4.90598333E-01  1.70084064E-02
1.06800000E-01  4.97411333E-01  1.67106882E-02
1.07560000E-01  5.15613000E-01  1.66640529E-02
1.08320000E-01  5.33326333E-01  1.64977451E-02
1.09080000E-01  4.78403000E-01  1.64622952E-02
1.09840000E-01  4.87036333E-01  1.64930913E-02
1.10600000E-01  4.98249333E-01  1.66066924E-02
1.11360000E-01  4.81455667E-01  1.65024515E-02
1.12120000E-01  4.97061000E-01  1.64021952E-02
1.12880000E-01  4.93262000E-01  1.63835864E-02
1.13640000E-01  5.07240667E-01  1.61185745E-02
1.14400000E-01  5.01576667E-01  1.60239418E-02
1.15160000E-01  4.90691000E-01  1.58619819E-02
1.15920000E-01  4.76290333E-01  1.58270005E-02
1.16680000E-01  4.61327000E-01  1.58126386E-02
1.17440000E-01  4.99796667E-01  1.56443695E-02
1.18200000E-01  5.06979333E-01  1.55626584E-02
1.18960000E-01  4.80333667E-01  1.54170085E-02
1.19720000E-01  4.95519333E-01  1.54637316E-02
1.20480000E-01  4.84246667E-01  1.53995939E-02
1.21240000E-01  4.74291667E-01  1.52315681E-02
1.22000000E-01  4.63853667E-01  1.51677908E-02
1.22760000E-01  4.83929667E-01  1.50854567E-02
1.23520000E-01  4.75449333E-01  1.50579326E-02
1.24280000E-01  5.00664333E-01  1.49271304E-02
1.25040000E-01  5.27143000E-01  1.48768068E-02
1.25800000E-01  4.78323000E-01  1.46697964E-02
1.26560000E-01  4.76629000E-01  1.47289153E-02
1.27320000E-01  4.74185667E-01  1.45933983E-02
1.28080000E-01  4.64617667E-01  1.45111501E-02
1.28840000E-01  4.78846333E-01  1.44775510E-02
1.29600000E-01  4.73566000E-01  1.44231768E-02
1.30360000E-01  4.92693000E-01  1.43543007E-02
1.31120000E-01  4.67267000E-01  1.42257916E-02
1.31880000E-01  4.60741333E-01  1.41824692E-02
1.32640000E-01  4.93916667E-01  1.41660252E-02
1.33400000E-01  4.69349333E-01  1.39408259E-02
1.34160000E-01  4.54160333E-01  1.39290197E-02
1.34920000E-01  5.09576333E-01  1.37178388E-02
1.35680000E-01  4.86360000E-01  1.37517166E-02
1.36440000E-01  4.72497000E-01  1.37916151E-02
1.37200000E-01  4.78371000E-01  1.36496880E-02
1.37960000E-01  4.63410667E-01  1.35826863E-02
1.38730000E-01  4.69131000E-01  1.35730248E-02
1.39490000E-01  4.57316333E-01  1.35494241E-02
1.40250000E-01  4.34230000E-01  1.35393962E-02
1.41010000E-01  4.66139000E-01  1.34325308E-02
1.41770000E-01  4.43106333E-01  1.33713690E-02
1.42530000E-01  4.64862333E-01  1.33501658E-02
1.43290000E-01  4.47619333E-01  1.32809115E-02
1.44050000E-01  4.56101333E-01  1.32968312E-02
1.44810000E-01  4.34915000E-01  1.31423977E-02
1.45570000E-01  4.24544667E-01  1.32167258E-02
1.46330000E-01  4.39353000E-01  1.31254051E-02
1.47090000E-01  4.43037333E-01  1.30907229E-02
1.47850000E-01  4.40017667E-01  1.30636796E-02
1.48610000E-01  4.00370000E-01  1.30942772E-02
1.49370000E-01  4.49915000E-01  1.29797394E-02
1.50130000E-01  4.36820000E-01  1.29311918E-02
1.50890000E-01  4.26942667E-01  1.28469742E-02
1.51650000E-01  4.52662333E-01  1.27699548E-02
1.52410000E-01  4.40473667E-01  1.27914060E-02
1.53170000E-01  4.27409000E-01  1.26642158E-02
1.53930000E-01  4.11877333E-01  1.27547849E-02
1.54690000E-01  4.04103667E-01  1.25918750E-02
1.55450000E-01  4.11935000E-01  1.26365311E-02
1.56210000E-01  4.07764333E-01  1.25228882E-02
1.56970000E-01  4.12394667E-01  1.25762978E-02
1.57730000E-01  4.04994333E-01  1.24614941E-02
1.58490000E-01  4.02223000E-01  1.24527409E-02
1.59250000E-01  4.27022333E-01  1.23922296E-02
1.60010000E-01  4.15228000E-01  1.23800058E-02
1.60770000E-01  3.75558333E-01  1.23603604E-02
1.61530000E-01  4.14918333E-01  1.22841771E-02
1.62290000E-01  4.15541333E-01  1.21886174E-02
1.63050000E-01  4.07833667E-01  1.21301516E-02
1.63810000E-01  4.22633000E-01  1.21012876E-02
1.64570000E-01  4.02677667E-01  1.21279184E-02
1.65330000E-01  3.96789000E-01  1.20587528E-02
1.66090000E-01  4.18413333E-01  1.20211538E-02
1.66850000E-01  3.93282333E-01  1.19902066E-02
1.67610000E-01  3.97191000E-01  1.19214306E-02
1.68370000E-01  3.80137667E-01  1.19115998E-02
1.69130000E-01  3.53938333E-01  1.18545427E-02
1.69890000E-01  3.77338333E-01  1.18796185E-02
1.70650000E-01  3.72208333E-01  1.18153209E-02
1.71410000E-01  3.81354000E-01  1.17894837E-02
1.72170000E-01  3.88095333E-01  1.17175542E-02
1.72930000E-01  3.66912000E-01  1.17601298E-02
1.73690000E-01  3.61900333E-01  1.16738319E-02
1.74450000E-01  3.84564667E-01  1.16599059E-02
1.75210000E-01  3.75784667E-01  1.17818412E-02
1.75970000E-01  3.51411333E-01  1.19759458E-02
1.76730000E-01  3.60078333E-01  1.21312329E-02
1.77490000E-01  3.52676000E-01  1.21500374E-02
1.78250000E-01  3.67271667E-01  1.22848106E-02
1.79010000E-01  3.61309333E-01  1.23456616E-02
1.79770000E-01  3.72659333E-01  1.24169781E-02
1.80530000E-01  3.61187667E-01  1.24317859E-02
1.81290000E-01  3.72608667E-01  1.25042009E-02
1.82050000E-01  3.51510667E-01  1.25649222E-02
1.82810000E-01  3.51527667E-01  1.26288634E-02
1.83570000E-01  3.50039667E-01  1.26883801E-02
1.84330000E-01  3.51670333E-01  1.27447293E-02
1.85090000E-01  3.42410000E-01  1.27220910E-02
1.85850000E-01  3.57977000E-01  1.28199712E-02
1.86610000E-01  3.42813000E-01  1.27675042E-02
1.87370000E-01  3.53748667E-01  1.28320325E-02
1.88130000E-01  3.70449000E-01  1.28175404E-02
1.88890000E-01  3.46247667E-01  1.28693537E-02
1.89650000E-01  3.44119000E-01  1.28263578E-02
1.90410000E-01  3.39533000E-01  1.29419352E-02
1.91170000E-01  3.35962667E-01  1.29320199E-02
1.91930000E-01  3.50586667E-01  1.29363938E-02
1.92690000E-01  3.37630000E-01  1.29940164E-02
1.93450000E-01  3.26103000E-01  1.29753960E-02
1.94210000E-01  3.27656333E-01  1.30502488E-02
1.94970000E-01  3.48551667E-01  1.29664841E-02
1.95730000E-01  3.20117000E-01  1.31251770E-02
1.96490000E-01  3.23002333E-01  1.30791818E-02
1.97250000E-01  3.27288333E-01  1.31576675E-02
1.98010000E-01  3.24723000E-01  1.31167381E-02
1.98770000E-01  3.18247333E-01  1.32008346E-02
1.99530000E-01  3.37529000E-01  1.31538759E-02
2.00290000E-01  3.09652667E-01  1.31555773E-02
2.01050000E-01  3.21887333E-01  1.31842731E-02
2.01810000E-01  3.18223333E-01  1.30915678E-02
2.02570000E-01  3.12157000E-01  1.31211150E-02
2.03330000E-01  3.27935667E-01  1.30594122E-02
2.04090000E-01  3.18952667E-01  1.31048394E-02
2.04850000E-01  3.11700667E-01  1.30989046E-02
2.05610000E-01  3.35949000E-01  1.31942700E-02
2.06370000E-01  3.22106667E-01  1.31393342E-02
2.07130000E-01  3.28656000E-01  1.31906757E-02
2.07890000E-01  3.10711667E-01  1.31833043E-02
2.08650000E-01  3.38518667E-01  1.31924339E-02
2.09410000E-01  3.11347333E-01  1.31954742E-02
2.10170000E-01  3.13051333E-01  1.31694502E-02
2.10930000E-01  2.99399000E-01  1.32221735E-02
2.11690000E-01  3.03525000E-01  1.32225066E-02
2.12450000E-01  3.05946000E-01  1.31420573E-02
2.13210000E-01  3.20795333E-01  1.31363913E-02
2.13970000E-01  2.75460333E-01  1.30329596E-02
2.14730000E-01  3.02808667E-01  1.30656663E-02
2.15490000E-01  3.11353667E-01  1.30784173E-02
2.16250000E-01  2.66130333E-01  1.31276717E-02
2.17010000E-01  3.06008333E-01  1.30592885E-02
2.17770000E-01  2.76269333E-01  1.30195705E-02
2.18530000E-01  2.82572667E-01  1.30322464E-02
2.19290000E-01  2.92112000E-01  1.29195383E-02
2.20050000E-01  2.87573333E-01  1.29871776E-02
2.20810000E-01  2.79350667E-01  1.29216899E-02
2.21570000E-01  2.91001667E-01  1.28986611E-02
2.22330000E-01  2.66378667E-01  1.28166169E-02
2.23090000E-01  2.70921000E-01  1.28180563E-02
2.23850000E-01  2.77767333E-01  1.27434317E-02
2.24610000E-01  2.75613000E-01  1.26765913E-02
2.25370000E-01  3.04516333E-01  1.26297191E-02
2.26130000E-01  2.70276333E-01  1.25052014E-02
2.26890000E-01  2.77305667E-01  1.25576705E-02
2.27650000E-01  2.73115667E-01  1.23908031E-02
2.28410000E-01  2.61900667E-01  1.23510676E-02
2.29170000E-01  2.42037667E-01  1.23352479E-02
2.29930000E-01  2.78104333E-01  1.23046713E-02
2.30690000E-01  2.64170667E-01  1.22286124E-02
2.31450000E-01  2.88310333E-01  1.22645321E-02
2.32210000E-01  2.64211000E-01  1.21800565E-02
2.32970000E-01  2.54756667E-01  1.21729642E-02
2.33730000E-01  2.71715000E-01  1.21027535E-02
2.34490000E-01  2.32344000E-01  1.20500773E-02
2.35250000E-01  2.82142667E-01  1.20106178E-02
2.36010000E-01  2.73926667E-01  1.19724329E-02
2.36770000E-01  2.60661000E-01  1.19611458E-02
2.37530000E-01  2.69431667E-01  1.19129020E-02
2.38290000E-01  2.87445000E-01  1.18319167E-02
2.39050000E-01  2.63069000E-01  1.18133835E-02
2.39810000E-01  2.52683000E-01  1.17049740E-02
2.40570000E-01  2.62864333E-01  1.16733531E-02
2.41330000E-01  2.77269667E-01  1.17031243E-02
2.42090000E-01  2.69649000E-01  1.16320869E-02
2.42850000E-01  2.59729667E-01  1.16343731E-02
2.43610000E-01  2.68646000E-01  1.15114425E-02
2.44370000E-01  2.69272667E-01  1.15795753E-02
2.45130000E-01  2.51251000E-01  1.14933152E-02
2.45890000E-01  2.56096667E-01  1.14609444E-02
2.46650000E-01  2.07585000E-01  1.13884224E-02
2.47410000E-01  2.45354667E-01  1.14175251E-02
2.48170000E-01  2.37729667E-01  1.13930781E-02
2.48930000E-01  2.33476667E-01  1.13152072E-02
2.49690000E-01  2.54458000E-01  1.13265273E-02
2.50450000E-01  2.36357000E-01  1.12264962E-02
2.51210000E-01  2.43907667E-01  1.12253323E-02
2.51970000E-01  2.25201333E-01  1.11507550E-02
2.52730000E-01  2.32750333E-01  1.11720911E-02
2.53490000E-01  2.45615333E-01  1.10738382E-02
2.54250000E-01  2.34432000E-01  1.10550273E-02
2.55010000E-01  2.26029000E-01  1.10078036E-02
2.55770000E-01  2.23193667E-01  1.10060040E-02
2.56530000E-01  2.31634667E-01  1.09858396E-02
2.57290000E-01  2.36126667E-01  1.09910328E-02
2.58050000E-01  2.50594000E-01  1.09252571E-02
2.58810000E-01  2.37952667E-01  1.08692150E-02
2.59570000E-01  2.11393333E-01  1.08462661E-02
2.60330000E-01  2.37463333E-01  1.08263119E-02
2.61090000E-01  2.44964333E-01  1.08162363E-02
2.61850000E-01  2.18510333E-01  1.07684583E-02
2.62610000E-01  2.23539333E-01  1.07715441E-02
2.63370000E-01  2.31343000E-01  1.06732664E-02
2.64130000E-01  2.34297667E-01  1.06895481E-02
2.64890000E-01  2.22488000E-01  1.06156069E-02
2.65650000E-01  2.32200000E-01  1.05913724E-02
2.66410000E-01  2.35322333E-01  1.05254601E-02
2.67170000E-01  2.17830333E-01  1.05307411E-02
2.67930000E-01  2.20140333E-01  1.05217315E-02
2.68690000E-01  2.28141667E-01  1.05532029E-02
2.69450000E-01  2.28162333E-01  1.05349682E-02
2.70210000E-01  2.27894667E-01  1.04534888E-02
2.70970000E-01  2.39330667E-01  1.04367748E-02
2.71720000E-01  2.13261333E-01  1.03988491E-02
2.72480000E-01  2.05237000E-01  1.04149321E-02
2.73240000E-01  2.21218333E-01  1.03011715E-02
2.74000000E-01  2.20765667E-01  1.03552376E-02
2.74760000E-01  2.07447333E-01  1.02945994E-02
2.75520000E-01  2.20300333E-01  1.02715520E-02
2.76280000E-01  2.07228667E-01  1.02494086E-02
2.77040000E-01  2.23115667E-01  1.02440368E-02
2.77800000E-01  2.09581667E-01  1.01779657E-02
2.78560000E-01  1.99363667E-01  1.01536339E-02
2.79320000E-01  2.21122333E-01  1.01171444E-02
2.80080000E-01  2.01052000E-01  1.00733607E-02
2.80840000E-01  2.12895333E-01  1.00923172E-02
2.81600000E-01  1.95181000E-01  1.00443960E-02
2.82360000E-01  2.14016667E-01  1.00627707E-02
2.83120000E-01  1.88767333E-01  9.99703393E-03
2.83880000E-01  1.83916667E-01  9.99808951E-03
2.84640000E-01  1.89193000E-01  9.99789042E-03
2.85400000E-01  1.95630667E-01  9.94017188E-03
2.86160000E-01  2.10679667E-01  9.99154816E-03
2.86920000E-01  1.82627667E-01  9.97378717E-03
2.87680000E-01  2.00999667E-01  1.00150497E-02
2.88440000E-01  1.89176667E-01  9.98837068E-03
2.89200000E-01  1.86399667E-01  1.00234113E-02
2.89960000E-01  1.81334000E-01  1.00168339E-02
2.90720000E-01  1.69165667E-01  9.97793762E-03
2.91480000E-01  1.93551333E-01  1.00022876E-02
2.92240000E-01  1.94798333E-01  1.00387382E-02
2.93000000E-01  1.77352333E-01  1.00460435E-02
2.93760000E-01  1.90956000E-01  1.00969246E-02
2.94520000E-01  1.85870667E-01  1.00614404E-02
2.95280000E-01  1.93817000E-01  1.00651548E-02
2.96040000E-01  1.99987000E-01  1.00535732E-02
2.96800000E-01  1.96780333E-01  1.00813111E-02
2.97560000E-01  2.02934667E-01  1.00221527E-02
2.98320000E-01  2.04331333E-01  1.01113708E-02
2.99080000E-01  1.98234667E-01  1.00607622E-02
2.99840000E-01  1.78629000E-01  1.00660457E-02
3.00600000E-01  1.60021667E-01  1.00617175E-02
3.01360000E-01  1.84884000E-01  1.00121949E-02
3.02120000E-01  1.75449000E-01  1.00150124E-02
3.02880000E-01  1.86738000E-01  9.93637547E-03
3.03640000E-01  1.91566667E-01  9.96375353E-03
3.04400000E-01  1.81664000E-01  9.90703928E-03
3.05160000E-01  1.66874667E-01  1.00289012E-02
3.05920000E-01  1.80634000E-01  1.00449526E-02
3.06680000E-01  1.59486000E-01  1.00739463E-02
3.07440000E-01  1.75939333E-01  1.01116081E-02
3.08200000E-01  1.90739667E-01  1.00730290E-02
3.08960000E-01  1.83182333E-01  1.01359415E-02
3.09720000E-01  1.85823000E-01  1.01599096E-02
3.10480000E-01  1.96411333E-01  1.01715548E-02
3.11240000E-01  1.86155000E-01  1.01604717E-02
3.12000000E-01  1.80881333E-01  1.01687835E-02
3.12760000E-01  1.65445333E-01  1.01630952E-02
3.13520000E-01  1.76757000E-01  1.01462234E-02
3.14280000E-01  1.64420000E-01  1.01813691E-02
3.15040000E-01  1.81127333E-01  1.01455405E-02
3.15800000E-01  1.51746000E-01  1.01851787E-02
3.16560000E-01  1.84054333E-01  1.02917946E-02
3.17320000E-01  1.55617333E-01  1.03735293E-02
3.18080000E-01  1.49830000E-01  1.03846775E-02
3.18830000E-01  1.69605333E-01  1.04038280E-02
3.19590000E-01  1.69475667E-01  1.04490874E-02
3.20350000E-01  1.83081333E-01  1.04755085E-02
3.21110000E-01  1.70137333E-01  1.05514548E-02
3.21870000E-01  1.85220333E-01  1.05339278E-02
3.22630000E-01  1.75075000E-01  1.05916083E-02
3.23390000E-01  1.72950000E-01  1.06502754E-02
3.24150000E-01  1.60382000E-01  1.06260644E-02
3.24910000E-01  1.72569333E-01  1.07509943E-02
3.25670000E-01  1.74765667E-01  1.06905899E-02
3.26430000E-01  1.52243000E-01  1.07383895E-02
3.27190000E-01  1.67158333E-01  1.07528713E-02
3.27950000E-01  1.85456000E-01  1.07483371E-02
3.28710000E-01  1.69179667E-01  1.06945227E-02
3.29470000E-01  1.65950000E-01  1.06986935E-02
3.30230000E-01  1.58905000E-01  1.07191907E-02
3.30990000E-01  1.71503000E-01  1.06830155E-02
3.31750000E-01  1.73307000E-01  1.07043479E-02
3.32510000E-01  1.53977000E-01  1.07350610E-02
3.33270000E-01  1.66944667E-01  1.07714761E-02
3.34030000E-01  1.67646667E-01  1.07747968E-02
3.34790000E-01  1.75453667E-01  1.07813150E-02
3.35550000E-01  1.90792000E-01  1.08258673E-02
3.36310000E-01  1.52470333E-01  1.08034128E-02
3.37070000E-01  1.65296333E-01  1.08710312E-02
3.37830000E-01  1.48439000E-01  1.08252145E-02
3.38590000E-01  1.60104000E-01  1.08778819E-02
3.39350000E-01  1.58303667E-01  1.09038208E-02
3.40110000E-01  1.58817667E-01  1.09034041E-02
3.40870000E-01  1.44518000E-01  1.09624926E-02
3.41630000E-01  1.60021333E-01  1.09004001E-02
3.42390000E-01  1.57785000E-01  1.09230581E-02
3.43150000E-01  1.54055333E-01  1.09622656E-02
3.43910000E-01  1.58321333E-01  1.09861544E-02
3.44670000E-01  1.65452667E-01  1.10090224E-02
3.45430000E-01  1.66848000E-01  1.09932472E-02
3.46190000E-01  1.47147000E-01  1.10364656E-02
3.46950000E-01  1.62196000E-01  1.09572580E-02
3.47710000E-01  1.53852333E-01  1.10365085E-02
3.48470000E-01  1.52451667E-01  1.10248713E-02
3.49220000E-01  1.45310667E-01  1.11002375E-02
3.49980000E-01  1.53944333E-01  1.08605704E-02
3.50740000E-01  1.45939000E-01  1.07135875E-02
3.51500000E-01  1.50334333E-01  1.06621955E-02
3.52260000E-01  1.55918667E-01  1.05284050E-02
3.53020000E-01  1.65893667E-01  1.04188699E-02
3.53780000E-01  1.43863333E-01  1.05413405E-02
3.54540000E-01  1.53740667E-01  1.06636668E-02
3.55300000E-01  1.73207333E-01  1.06705659E-02
3.56060000E-01  1.54623000E-01  1.07075910E-02
3.56820000E-01  1.52085667E-01  1.07065103E-02
3.57580000E-01  1.49244000E-01  1.07293940E-02
3.58340000E-01  1.46239000E-01  1.07016958E-02
3.59100000E-01  1.53604667E-01  1.07721279E-02
3.59860000E-01  1.51401000E-01  1.07853195E-02
3.60620000E-01  1.39136000E-01  1.07947503E-02
3.61380000E-01  1.30790333E-01  1.07646570E-02
3.62140000E-01  1.35329333E-01  1.07380073E-02
3.62900000E-01  1.36759000E-01  1.08052139E-02
3.63660000E-01  1.53969333E-01  1.08920390E-02
3.64420000E-01  1.60931000E-01  1.08752934E-02
3.65180000E-01  1.50034667E-01  1.09154915E-02
3.65940000E-01  1.50594333E-01  1.09291420E-02
3.66700000E-01  1.32974333E-01  1.10126388E-02
3.67460000E-01  1.58931667E-01  1.09630166E-02
3.68220000E-01  1.38100333E-01  1.10206760E-02
3.68980000E-01  1.39625000E-01  1.11415991E-02
3.69740000E-01  1.43661333E-01  1.11006702E-02
3.70500000E-01  1.24633667E-01  1.10890021E-02
3.71260000E-01  1.48629000E-01  1.11284290E-02
3.72020000E-01  1.25918667E-01  1.12227639E-02
3.72770000E-01  1.33983667E-01  1.12989191E-02
3.73530000E-01  1.29894000E-01  1.13252788E-02
3.74290000E-01  1.17974000E-01  1.14297966E-02
3.75050000E-01  1.31863667E-01  1.15019577E-02
3.75810000E-01  1.35832000E-01  1.15656548E-02
3.76570000E-01  1.29190333E-01  1.17089760E-02
3.77330000E-01  1.27957333E-01  1.17694548E-02
3.78090000E-01  1.43391000E-01  1.18202425E-02
3.78850000E-01  1.38848333E-01  1.18896089E-02
3.79610000E-01  1.51221333E-01  1.19517170E-02
3.80370000E-01  1.36992000E-01  1.20411988E-02
3.81130000E-01  1.31031333E-01  1.20971020E-02
3.81890000E-01  1.44131333E-01  1.21697573E-02
3.82650000E-01  1.32136333E-01  1.22517957E-02
3.83410000E-01  1.42989000E-01  1.23312073E-02
3.84170000E-01  1.50071667E-01  1.24151618E-02
3.84930000E-01  1.33774667E-01  1.24758043E-02
3.85690000E-01  1.19888000E-01  1.25396817E-02
3.86450000E-01  1.24452667E-01  1.26213339E-02
3.87210000E-01  1.50221333E-01  1.26882331E-02
3.87970000E-01  1.47531000E-01  1.28844157E-02
3.88730000E-01  1.43896000E-01  1.28408135E-02
3.89490000E-01  1.28529667E-01  1.29341411E-02
3.90250000E-01  1.23750000E-01  1.30904751E-02
3.91010000E-01  1.17224667E-01  1.31422279E-02
3.91770000E-01  1.55202333E-01  1.32005886E-02
3.92520000E-01  1.19665333E-01  1.33009036E-02
3.93280000E-01  1.29182333E-01  1.33265944E-02
3.94040000E-01  1.42187000E-01  1.34474678E-02
3.94800000E-01  1.40875333E-01  1.34934407E-02
3.95560000E-01  1.37966667E-01  1.36686650E-02
3.96320000E-01  9.23380000E-02  1.37300281E-02
3.97080000E-01  1.50223000E-01  1.37823111E-02
3.97840000E-01  1.32908333E-01  1.39437032E-02
3.98600000E-01  1.59746667E-01  1.39796614E-02
3.99360000E-01  1.35196333E-01  1.41034519E-02
4.00120000E-01  1.37333333E-01  1.41291495E-02
4.00880000E-01  1.12505333E-01  1.43466938E-02
4.01640000E-01  1.16719667E-01  1.43841888E-02
4.02400000E-01  1.26794667E-01  1.44824773E-02
4.03160000E-01  1.25462667E-01  1.45325988E-02
4.03920000E-01  1.57420667E-01  2.93124218E-01
4.04680000E-01  1.15685333E-01  1.47248873E-02
4.05440000E-01  9.18700000E-02  1.46720893E-02
4.06200000E-01  9.67730000E-02  1.48185366E-02
4.06960000E-01  1.25123000E-01  1.47842611E-02
4.07720000E-01  1.11230333E-01  1.49628096E-02
4.08480000E-01  1.28084667E-01  1.48974200E-02
4.09240000E-01  1.23433000E-01  1.50773171E-02
4.09990000E-01  1.25177333E-01  1.50650591E-02
4.10750000E-01  1.23749667E-01  1.51158979E-02
4.11510000E-01  1.12675667E-01  1.52128069E-02
4.12270000E-01  1.12126333E-01  1.52480539E-02
4.13030000E-01  1.18247333E-01  1.53708021E-02
4.13790000E-01  1.25200000E-01  1.52724353E-02
4.14550000E-01  1.17382667E-01  1.54198891E-02
4.15310000E-01  1.16302667E-01  1.54876518E-02
4.16070000E-01  1.28049667E-01  1.54893794E-02
4.16830000E-01  1.31652667E-01  1.56397525E-02
4.17590000E-01  9.45420000E-02  1.56673602E-02
4.18350000E-01  1.24233000E-01  1.58600089E-02
4.19110000E-01  1.21870667E-01  1.58088308E-02
4.19870000E-01  1.01127333E-01  1.58695317E-02
4.20630000E-01  1.18914333E-01  1.59978612E-02
4.21390000E-01  1.32760000E-01  1.60227446E-02
4.22150000E-01  8.79590000E-02  1.62448889E-02
4.22910000E-01  1.14869667E-01  1.64073158E-02
4.23670000E-01  9.60300000E-02  1.64995658E-02
4.24430000E-01  1.15212667E-01  1.67456349E-02
4.25190000E-01  1.07062000E-01  1.66919455E-02
4.25940000E-01  9.58183333E-02  1.70392942E-02
4.26700000E-01  1.12904333E-01  1.71102835E-02
4.27460000E-01  1.26520667E-01  1.74155808E-02
4.28220000E-01  1.09063667E-01  1.74655715E-02
4.28980000E-01  1.00129333E-01  1.75957907E-02
4.29740000E-01  1.27375333E-01  1.78744050E-02
4.30500000E-01  1.21343667E-01  1.78692891E-02
4.31260000E-01  1.26055333E-01  1.82253525E-02
4.32020000E-01  1.20687000E-01  1.83464908E-02
4.32780000E-01  1.02127000E-01  1.86419426E-02
4.33540000E-01  1.12573333E-01  1.87700070E-02
4.34300000E-01  9.24406667E-02  1.88658910E-02
4.35060000E-01  1.41241667E-01  1.92267503E-02


### HEADER:
#
#{
#    "analysis": {},
#    "counters": {
#        "comment": ""
#    },
#    "filename": "Spermidine 4b.dat",
#    "history": {
#        "subtraction": {
#            "initial_file": [
#                "A_A12_P_Ta11_4_snap_00001",
#                {
#                    "averaged_files": [
#                        [
#                            "A12_P_Ta11_4_snap_00001.dat"
#                        ],
#                        [
#                            "A12_P_Ta11_4_snap_00002.dat"
#                        ],
#                        [
#                            "A12_P_Ta11_4_snap_00003.dat"
#                        ],
#                        [
#                            "A12_P_Ta11_4_snap_00004.dat"
#                        ],
#                        [
#                            "A12_P_Ta11_4_snap_00005.dat"
#                        ],
#                        [
#                            "A12_P_Ta11_4_snap_00006.dat"
#                        ],
#                        [
#                            "A12_P_Ta11_4_snap_00007.dat"
#                        ],
#                        [
#                            "A12_P_Ta11_4_snap_00008.dat"
#                        ],
#                        [
#                            "A12_P_Ta11_4_snap_00009.dat"
#                        ],
#                        [
#                            "A12_P_Ta11_4_snap_00010.dat"
#                        ],
#                        [
#                            "A12_P_Ta11_4_snap_00011.dat"
#                        ],
#                        [
#                            "A12_P_Ta11_4_snap_00012.dat"
#                        ],
#                        [
#                            "A12_P_Ta11_4_snap_00013.dat"
#                        ],
#                        [
#                            "A12_P_Ta11_4_snap_00014.dat"
#                        ],
#                        [
#                            "A12_P_Ta11_4_snap_00015.dat"
#                        ],
#                        [
#                            "A12_P_Ta11_4_snap_00016.dat"
#                        ],
#                        [
#                            "A12_P_Ta11_4_snap_00017.dat"
#                        ],
#                        [
#                            "A12_P_Ta11_4_snap_00018.dat"
#                        ],
#                        [
#                            "A12_P_Ta11_4_snap_00019.dat"
#                        ],
#                        [
#                            "A12_P_Ta11_4_snap_00020.dat"
#                        ],
#                        [
#                            "A12_P_Ta11_4_snap_00021.dat"
#                        ],
#                        [
#                            "A12_P_Ta11_4_snap_00022.dat"
#                        ],
#                        [
#                            "A12_P_Ta11_4_snap_00023.dat"
#                        ],
#                        [
#                            "A12_P_Ta11_4_snap_00024.dat"
#                        ],
#                        [
#                            "A12_P_Ta11_4_snap_00025.dat"
#                        ],
#                        [
#                            "A12_P_Ta11_4_snap_00026.dat"
#                        ],
#                        [
#                            "A12_P_Ta11_4_snap_00027.dat"
#                        ],
#                        [
#                            "A12_P_Ta11_4_snap_00028.dat"
#                        ],
#                        [
#                            "A12_P_Ta11_4_snap_00029.dat"
#                        ],
#                        [
#                            "A12_P_Ta11_4_snap_00030.dat"
#                        ]
#                    ]
#                }
#            ],
#            "subtracted_file": [
#                "A_B3_Spermidine_snap_00001",
#                {
#                    "averaged_files": [
#                        [
#                            "B3_Spermidine_snap_00001.dat"
#                        ],
#                        [
#                            "B3_Spermidine_snap_00002.dat"
#                        ],
#                        [
#                            "B3_Spermidine_snap_00003.dat"
#                        ],
#                        [
#                            "B3_Spermidine_snap_00004.dat"
#                        ],
#                        [
#                            "B3_Spermidine_snap_00005.dat"
#                        ],
#                        [
#                            "B3_Spermidine_snap_00006.dat"
#                        ],
#                        [
#                            "B3_Spermidine_snap_00007.dat"
#                        ],
#                        [
#                            "B3_Spermidine_snap_00008.dat"
#                        ],
#                        [
#                            "B3_Spermidine_snap_00009.dat"
#                        ],
#                        [
#                            "B3_Spermidine_snap_00010.dat"
#                        ],
#                        [
#                            "B3_Spermidine_snap_00011.dat"
#                        ],
#                        [
#                            "B3_Spermidine_snap_00012.dat"
#                        ],
#                        [
#                            "B3_Spermidine_snap_00013.dat"
#                        ],
#                        [
#                            "B3_Spermidine_snap_00014.dat"
#                        ],
#                        [
#                            "B3_Spermidine_snap_00015.dat"
#                        ],
#                        [
#                            "B3_Spermidine_snap_00016.dat"
#                        ],
#                        [
#                            "B3_Spermidine_snap_00017.dat"
#                        ],
#                        [
#                            "B3_Spermidine_snap_00018.dat"
#                        ],
#                        [
#                            "B3_Spermidine_snap_00019.dat"
#                        ],
#                        [
#                            "B3_Spermidine_snap_00020.dat"
#                        ],
#                        [
#                            "B3_Spermidine_snap_00021.dat"
#                        ],
#                        [
#                            "B3_Spermidine_snap_00022.dat"
#                        ],
#                        [
#                            "B3_Spermidine_snap_00023.dat"
#                        ],
#                        [
#                            "B3_Spermidine_snap_00024.dat"
#                        ],
#                        [
#                            "B3_Spermidine_snap_00025.dat"
#                        ],
#                        [
#                            "B3_Spermidine_snap_00026.dat"
#                        ],
#                        [
#                            "B3_Spermidine_snap_00027.dat"
#                        ],
#                        [
#                            "B3_Spermidine_snap_00028.dat"
#                        ],
#                        [
#                            "B3_Spermidine_snap_00029.dat"
#                        ],
#                        [
#                            "B3_Spermidine_snap_00030.dat"
#                        ]
#                    ]
#                }
#            ]
#        }
#    }
#}
```
