## Supplementary material for "LEA_4 motifs function alone and in conjunction with synergistic cosolutes to protect a labile enzyme during desiccation": File S1: Spermidine 4b.out

```
####      G N O M             Version 5.0 (r14832)      ####

                                               Fri Jan  6 13:45:52 2023


           ####      Configuration                                 ####


    System Type:                   arbitrary monodisperse (job = 0)

    Minimum characteristic size:         0.0000

    Maximum characteristic size:        26.0000

    rad56:                               0.0000

    Force 0.0 at r = rmin:                  yes

    Force 0.0 at r = rmax:                  yes

    Initial alpha:                       0.0000

    Initial random seed:     125687395909121504

    Points in real space:                   188


    Input  1:                      Spermidine 4b.dat

    First data point used:                    1

    Last data point used:                   555

    Scaling coefficient:             0.1000E+01

    Experimental setup:            point collimation


           ####      Results                                       ####


    Parameter    DISCRP  OSCILL  STABIL  SYSDEV  POSITV  VALCEN  SMOOTH

    Weight        1.000   3.000   3.000   3.000   1.000   1.000   1.000

    Sigma         0.300   0.600   0.120   0.120   0.120   0.120   0.600

    Ideal         0.700   1.100   0.000   1.000   1.000   0.950   0.000

    Current       0.783   1.522   0.029   0.827   1.000   0.757   0.169

               --------------------------------------------------------

    Estimate      0.927   0.609   0.944   0.124   1.000   0.075   0.924


    Angular range:                       0.0141 to       0.4351

    Reciprocal space Rg:             0.7388E+01

    Reciprocal space I(0):           0.6190E+00


    Real space range:                    0.0000 to      26.0000

    Real space Rg:                   0.7389E+01 +-   0.4438E-01

    Real space I(0):                 0.6190E+00 +-   0.2341E-02


    Highest ALPHA (theor):           0.3075E+02

    Current ALPHA:                   0.6044E+01


    Total Estimate:                      0.6121 (a REASONABLE solution)


           ####      Experimental Data and Fit                     ####


      S          J EXP       ERROR       J REG       I REG


   0.000000E+00                                                0.618973E+00

   0.740000E-03                                                0.618966E+00

   0.148000E-02                                                0.618948E+00

   0.222000E-02                                                0.618917E+00

   0.296000E-02                                                0.618874E+00

   0.370000E-02                                                0.618818E+00

   0.444000E-02                                                0.618751E+00

   0.518000E-02                                                0.618670E+00

   0.592000E-02                                                0.618578E+00

   0.666000E-02                                                0.618473E+00

   0.740000E-02                                                0.618356E+00

   0.814000E-02                                                0.618227E+00

   0.888000E-02                                                0.618085E+00

   0.962000E-02                                                0.617931E+00

   0.103600E-01                                                0.617765E+00

   0.111000E-01                                                0.617587E+00

   0.118400E-01                                                0.617396E+00

   0.125800E-01                                                0.617193E+00

   0.133200E-01                                                0.616978E+00

   0.140600E-01  -0.576267E-01   0.290890E+00   0.616751E+00   0.616751E+00

   0.148200E-01   0.361474E+00   0.247069E+00   0.616505E+00   0.616505E+00

   0.155800E-01   0.106898E+00   0.262782E+00   0.616246E+00   0.616246E+00

   0.163400E-01   0.241631E+00   0.202663E+00   0.615974E+00   0.615974E+00

   0.171000E-01   0.323351E+00   0.175964E+00   0.615690E+00   0.615690E+00

   0.178600E-01   0.393076E+00   0.202813E+00   0.615392E+00   0.615392E+00

   0.186200E-01   0.348813E+00   0.155469E+00   0.615083E+00   0.615083E+00

   0.193800E-01   0.415682E+00   0.118581E+00   0.614760E+00   0.614760E+00

   0.201400E-01   0.488671E+00   0.842382E-01   0.614425E+00   0.614425E+00

   0.209000E-01   0.430490E+00   0.654370E-01   0.614077E+00   0.614077E+00

   0.216600E-01   0.429787E+00   0.551745E-01   0.613716E+00   0.613716E+00

   0.224200E-01   0.459588E+00   0.490312E-01   0.613343E+00   0.613343E+00

   0.231800E-01   0.464840E+00   0.463247E-01   0.612957E+00   0.612957E+00

   0.239500E-01   0.591694E+00   0.436020E-01   0.612553E+00   0.612553E+00

   0.247100E-01   0.558612E+00   0.428497E-01   0.612142E+00   0.612142E+00

   0.254700E-01   0.551197E+00   0.412840E-01   0.611719E+00   0.611719E+00

   0.262300E-01   0.574018E+00   0.400864E-01   0.611283E+00   0.611283E+00

   0.269900E-01   0.604374E+00   0.388412E-01   0.610835E+00   0.610835E+00

   0.277500E-01   0.519258E+00   0.377364E-01   0.610374E+00   0.610374E+00

   0.285100E-01   0.583893E+00   0.370782E-01   0.609901E+00   0.609901E+00

   0.292700E-01   0.519628E+00   0.362460E-01   0.609416E+00   0.609416E+00

   0.300300E-01   0.579193E+00   0.351179E-01   0.608918E+00   0.608918E+00

   0.307900E-01   0.582595E+00   0.347178E-01   0.608409E+00   0.608409E+00

   0.315500E-01   0.590576E+00   0.339730E-01   0.607887E+00   0.607887E+00

   0.323100E-01   0.577100E+00   0.327800E-01   0.607353E+00   0.607353E+00

   0.330700E-01   0.588411E+00   0.323497E-01   0.606807E+00   0.606807E+00

   0.338300E-01   0.584235E+00   0.316156E-01   0.606248E+00   0.606248E+00

   0.345900E-01   0.613433E+00   0.311408E-01   0.605678E+00   0.605678E+00

   0.353500E-01   0.640671E+00   0.306198E-01   0.605096E+00   0.605096E+00

   0.361100E-01   0.545864E+00   0.303191E-01   0.604502E+00   0.604502E+00

   0.368700E-01   0.571185E+00   0.297535E-01   0.603896E+00   0.603896E+00

   0.376300E-01   0.562828E+00   0.292943E-01   0.603278E+00   0.603278E+00

   0.383900E-01   0.549564E+00   0.287674E-01   0.602649E+00   0.602649E+00

   0.391500E-01   0.638487E+00   0.287590E-01   0.602007E+00   0.602007E+00

   0.399100E-01   0.564916E+00   0.280033E-01   0.601354E+00   0.601354E+00

   0.406700E-01   0.560044E+00   0.278487E-01   0.600690E+00   0.600690E+00

   0.414300E-01   0.562201E+00   0.274281E-01   0.600013E+00   0.600013E+00

   0.421900E-01   0.600566E+00   0.272207E-01   0.599326E+00   0.599326E+00

   0.429500E-01   0.604002E+00   0.267605E-01   0.598627E+00   0.598627E+00

   0.437100E-01   0.527243E+00   0.264258E-01   0.597916E+00   0.597916E+00

   0.444700E-01   0.571915E+00   0.258938E-01   0.597194E+00   0.597194E+00

   0.452300E-01   0.618357E+00   0.256610E-01   0.596461E+00   0.596461E+00

   0.459900E-01   0.599312E+00   0.248956E-01   0.595716E+00   0.595716E+00

   0.467500E-01   0.585673E+00   0.245837E-01   0.594961E+00   0.594961E+00

   0.475100E-01   0.554151E+00   0.244970E-01   0.594194E+00   0.594194E+00

   0.482700E-01   0.616610E+00   0.243452E-01   0.593416E+00   0.593416E+00

   0.490300E-01   0.599723E+00   0.242219E-01   0.592627E+00   0.592627E+00

   0.497900E-01   0.611114E+00   0.239815E-01   0.591827E+00   0.591827E+00

   0.505500E-01   0.604265E+00   0.237918E-01   0.591016E+00   0.591016E+00

   0.513100E-01   0.507287E+00   0.235157E-01   0.590195E+00   0.590195E+00

   0.520700E-01   0.553905E+00   0.233154E-01   0.589363E+00   0.589363E+00

   0.528300E-01   0.563997E+00   0.232181E-01   0.588520E+00   0.588520E+00

   0.535900E-01   0.602444E+00   0.229211E-01   0.587666E+00   0.587666E+00

   0.543500E-01   0.614898E+00   0.228654E-01   0.586802E+00   0.586802E+00

   0.551100E-01   0.551933E+00   0.226040E-01   0.585927E+00   0.585927E+00

   0.558700E-01   0.578697E+00   0.223858E-01   0.585042E+00   0.585042E+00

   0.566300E-01   0.568510E+00   0.223127E-01   0.584146E+00   0.584146E+00

   0.573900E-01   0.610523E+00   0.219902E-01   0.583240E+00   0.583240E+00

   0.581500E-01   0.572194E+00   0.216263E-01   0.582324E+00   0.582324E+00

   0.589100E-01   0.599531E+00   0.214488E-01   0.581398E+00   0.581398E+00

   0.596700E-01   0.591569E+00   0.214804E-01   0.580461E+00   0.580461E+00

   0.604300E-01   0.599694E+00   0.212183E-01   0.579515E+00   0.579515E+00

   0.611900E-01   0.598344E+00   0.213187E-01   0.578559E+00   0.578559E+00

   0.619500E-01   0.580130E+00   0.208877E-01   0.577593E+00   0.577593E+00

   0.627100E-01   0.534508E+00   0.209608E-01   0.576616E+00   0.576616E+00

   0.634700E-01   0.590063E+00   0.206719E-01   0.575631E+00   0.575631E+00

   0.642300E-01   0.549191E+00   0.204707E-01   0.574635E+00   0.574635E+00

   0.649900E-01   0.544613E+00   0.203923E-01   0.573630E+00   0.573630E+00

   0.657500E-01   0.598368E+00   0.202083E-01   0.572616E+00   0.572616E+00

   0.665100E-01   0.586580E+00   0.202265E-01   0.571592E+00   0.571592E+00

   0.672700E-01   0.595375E+00   0.198137E-01   0.570558E+00   0.570558E+00

   0.680300E-01   0.582428E+00   0.197491E-01   0.569516E+00   0.569516E+00

   0.687900E-01   0.545418E+00   0.197443E-01   0.568464E+00   0.568464E+00

   0.695500E-01   0.558562E+00   0.196153E-01   0.567403E+00   0.567403E+00

   0.703100E-01   0.582987E+00   0.194453E-01   0.566333E+00   0.566333E+00

   0.710700E-01   0.587115E+00   0.193173E-01   0.565254E+00   0.565254E+00

   0.718300E-01   0.541213E+00   0.190745E-01   0.564166E+00   0.564166E+00

   0.725900E-01   0.580450E+00   0.188505E-01   0.563069E+00   0.563069E+00

   0.733500E-01   0.573549E+00   0.189249E-01   0.561964E+00   0.561964E+00

   0.741200E-01   0.545020E+00   0.186928E-01   0.560835E+00   0.560835E+00

   0.748800E-01   0.581950E+00   0.187124E-01   0.559712E+00   0.559712E+00

   0.756400E-01   0.566644E+00   0.186072E-01   0.558581E+00   0.558581E+00

   0.764000E-01   0.570743E+00   0.184346E-01   0.557441E+00   0.557441E+00

   0.771600E-01   0.552780E+00   0.183944E-01   0.556294E+00   0.556294E+00

   0.779200E-01   0.569676E+00   0.182689E-01   0.555137E+00   0.555137E+00

   0.786800E-01   0.524855E+00   0.181606E-01   0.553973E+00   0.553973E+00

   0.794400E-01   0.527552E+00   0.180595E-01   0.552801E+00   0.552801E+00

   0.802000E-01   0.522440E+00   0.180007E-01   0.551620E+00   0.551620E+00

   0.809600E-01   0.577145E+00   0.178499E-01   0.550432E+00   0.550432E+00

   0.817200E-01   0.535685E+00   0.178242E-01   0.549236E+00   0.549236E+00

   0.824800E-01   0.549533E+00   0.176828E-01   0.548032E+00   0.548032E+00

   0.832400E-01   0.554633E+00   0.175934E-01   0.546820E+00   0.546820E+00

   0.840000E-01   0.516533E+00   0.173852E-01   0.545601E+00   0.545601E+00

   0.847600E-01   0.534039E+00   0.173884E-01   0.544375E+00   0.544375E+00

   0.855200E-01   0.542575E+00   0.175000E-01   0.543141E+00   0.543141E+00

   0.862800E-01   0.538967E+00   0.176003E-01   0.541900E+00   0.541900E+00

   0.870400E-01   0.538449E+00   0.180677E-01   0.540651E+00   0.540651E+00

   0.878000E-01   0.561193E+00   0.182423E-01   0.539396E+00   0.539396E+00

   0.885600E-01   0.507937E+00   0.185746E-01   0.538133E+00   0.538133E+00

   0.893200E-01   0.548338E+00   0.186020E-01   0.536864E+00   0.536864E+00

   0.900800E-01   0.518070E+00   0.187849E-01   0.535587E+00   0.535587E+00

   0.908400E-01   0.520275E+00   0.187882E-01   0.534304E+00   0.534304E+00

   0.916000E-01   0.519699E+00   0.190222E-01   0.533014E+00   0.533014E+00

   0.923600E-01   0.540379E+00   0.190717E-01   0.531718E+00   0.531718E+00

   0.931200E-01   0.531971E+00   0.191192E-01   0.530415E+00   0.530415E+00

   0.938800E-01   0.537014E+00   0.192362E-01   0.529106E+00   0.529106E+00

   0.946400E-01   0.520458E+00   0.192910E-01   0.527790E+00   0.527790E+00

   0.954000E-01   0.522828E+00   0.193579E-01   0.526468E+00   0.526468E+00

   0.961600E-01   0.530366E+00   0.194026E-01   0.525140E+00   0.525140E+00

   0.969200E-01   0.532429E+00   0.189746E-01   0.523806E+00   0.523806E+00

   0.976800E-01   0.510942E+00   0.191295E-01   0.522466E+00   0.522466E+00

   0.984400E-01   0.480872E+00   0.191491E-01   0.521121E+00   0.521121E+00

   0.992000E-01   0.512713E+00   0.192775E-01   0.519769E+00   0.519769E+00

   0.999600E-01   0.526390E+00   0.191354E-01   0.518412E+00   0.518412E+00

   0.100720E+00   0.495727E+00   0.185612E-01   0.517049E+00   0.517049E+00

   0.101480E+00   0.480007E+00   0.180158E-01   0.515681E+00   0.515681E+00

   0.102240E+00   0.530430E+00   0.178820E-01   0.514307E+00   0.514307E+00

   0.103000E+00   0.510798E+00   0.175681E-01   0.512928E+00   0.512928E+00

   0.103760E+00   0.494355E+00   0.174404E-01   0.511544E+00   0.511544E+00

   0.104520E+00   0.475993E+00   0.173396E-01   0.510154E+00   0.510154E+00

   0.105280E+00   0.520976E+00   0.170171E-01   0.508760E+00   0.508760E+00

   0.106040E+00   0.490598E+00   0.170084E-01   0.507361E+00   0.507361E+00

   0.106800E+00   0.497411E+00   0.167107E-01   0.505957E+00   0.505957E+00

   0.107560E+00   0.515613E+00   0.166641E-01   0.504548E+00   0.504548E+00

   0.108320E+00   0.533326E+00   0.164977E-01   0.503134E+00   0.503134E+00

   0.109080E+00   0.478403E+00   0.164623E-01   0.501716E+00   0.501716E+00

   0.109840E+00   0.487036E+00   0.164931E-01   0.500293E+00   0.500293E+00

   0.110600E+00   0.498249E+00   0.166067E-01   0.498866E+00   0.498866E+00

   0.111360E+00   0.481456E+00   0.165025E-01   0.497435E+00   0.497435E+00

   0.112120E+00   0.497061E+00   0.164022E-01   0.495999E+00   0.495999E+00

   0.112880E+00   0.493262E+00   0.163836E-01   0.494560E+00   0.494560E+00

   0.113640E+00   0.507241E+00   0.161186E-01   0.493116E+00   0.493116E+00

   0.114400E+00   0.501577E+00   0.160239E-01   0.491669E+00   0.491669E+00

   0.115160E+00   0.490691E+00   0.158620E-01   0.490217E+00   0.490217E+00

   0.115920E+00   0.476290E+00   0.158270E-01   0.488762E+00   0.488762E+00

   0.116680E+00   0.461327E+00   0.158126E-01   0.487303E+00   0.487303E+00

   0.117440E+00   0.499797E+00   0.156444E-01   0.485841E+00   0.485841E+00

   0.118200E+00   0.506979E+00   0.155627E-01   0.484375E+00   0.484375E+00

   0.118960E+00   0.480334E+00   0.154170E-01   0.482906E+00   0.482906E+00

   0.119720E+00   0.495519E+00   0.154637E-01   0.481434E+00   0.481434E+00

   0.120480E+00   0.484247E+00   0.153996E-01   0.479958E+00   0.479958E+00

   0.121240E+00   0.474292E+00   0.152316E-01   0.478480E+00   0.478480E+00

   0.122000E+00   0.463854E+00   0.151678E-01   0.476998E+00   0.476998E+00

   0.122760E+00   0.483930E+00   0.150855E-01   0.475513E+00   0.475513E+00

   0.123520E+00   0.475449E+00   0.150579E-01   0.474026E+00   0.474026E+00

   0.124280E+00   0.500664E+00   0.149271E-01   0.472536E+00   0.472536E+00

   0.125040E+00   0.527143E+00   0.148768E-01   0.471043E+00   0.471043E+00

   0.125800E+00   0.478323E+00   0.146698E-01   0.469548E+00   0.469548E+00

   0.126560E+00   0.476629E+00   0.147289E-01   0.468050E+00   0.468050E+00

   0.127320E+00   0.474186E+00   0.145934E-01   0.466550E+00   0.466550E+00

   0.128080E+00   0.464618E+00   0.145112E-01   0.465047E+00   0.465047E+00

   0.128840E+00   0.478846E+00   0.144776E-01   0.463542E+00   0.463542E+00

   0.129600E+00   0.473566E+00   0.144232E-01   0.462036E+00   0.462036E+00

   0.130360E+00   0.492693E+00   0.143543E-01   0.460527E+00   0.460527E+00

   0.131120E+00   0.467267E+00   0.142258E-01   0.459016E+00   0.459016E+00

   0.131880E+00   0.460741E+00   0.141825E-01   0.457504E+00   0.457504E+00

   0.132640E+00   0.493917E+00   0.141660E-01   0.455990E+00   0.455990E+00

   0.133400E+00   0.469349E+00   0.139408E-01   0.454474E+00   0.454474E+00

   0.134160E+00   0.454160E+00   0.139290E-01   0.452956E+00   0.452956E+00

   0.134920E+00   0.509576E+00   0.137178E-01   0.451437E+00   0.451437E+00

   0.135680E+00   0.486360E+00   0.137517E-01   0.449917E+00   0.449917E+00

   0.136440E+00   0.472497E+00   0.137916E-01   0.448395E+00   0.448395E+00

   0.137200E+00   0.478371E+00   0.136497E-01   0.446872E+00   0.446872E+00

   0.137960E+00   0.463411E+00   0.135827E-01   0.445348E+00   0.445348E+00

   0.138730E+00   0.469131E+00   0.135730E-01   0.443803E+00   0.443803E+00

   0.139490E+00   0.457316E+00   0.135494E-01   0.442277E+00   0.442277E+00

   0.140250E+00   0.434230E+00   0.135394E-01   0.440750E+00   0.440750E+00

   0.141010E+00   0.466139E+00   0.134325E-01   0.439222E+00   0.439222E+00

   0.141770E+00   0.443106E+00   0.133714E-01   0.437694E+00   0.437694E+00

   0.142530E+00   0.464862E+00   0.133502E-01   0.436165E+00   0.436165E+00

   0.143290E+00   0.447619E+00   0.132809E-01   0.434635E+00   0.434635E+00

   0.144050E+00   0.456101E+00   0.132968E-01   0.433105E+00   0.433105E+00

   0.144810E+00   0.434915E+00   0.131424E-01   0.431574E+00   0.431574E+00

   0.145570E+00   0.424545E+00   0.132167E-01   0.430043E+00   0.430043E+00

   0.146330E+00   0.439353E+00   0.131254E-01   0.428512E+00   0.428512E+00

   0.147090E+00   0.443037E+00   0.130907E-01   0.426981E+00   0.426981E+00

   0.147850E+00   0.440018E+00   0.130637E-01   0.425450E+00   0.425450E+00

   0.148610E+00   0.400370E+00   0.130943E-01   0.423919E+00   0.423919E+00

   0.149370E+00   0.449915E+00   0.129797E-01   0.422388E+00   0.422388E+00

   0.150130E+00   0.436820E+00   0.129312E-01   0.420857E+00   0.420857E+00

   0.150890E+00   0.426943E+00   0.128470E-01   0.419326E+00   0.419326E+00

   0.151650E+00   0.452662E+00   0.127700E-01   0.417796E+00   0.417796E+00

   0.152410E+00   0.440474E+00   0.127914E-01   0.416266E+00   0.416266E+00

   0.153170E+00   0.427409E+00   0.126642E-01   0.414737E+00   0.414737E+00

   0.153930E+00   0.411877E+00   0.127548E-01   0.413208E+00   0.413208E+00

   0.154690E+00   0.404104E+00   0.125919E-01   0.411680E+00   0.411680E+00

   0.155450E+00   0.411935E+00   0.126365E-01   0.410152E+00   0.410152E+00

   0.156210E+00   0.407764E+00   0.125229E-01   0.408625E+00   0.408625E+00

   0.156970E+00   0.412395E+00   0.125763E-01   0.407100E+00   0.407100E+00

   0.157730E+00   0.404994E+00   0.124615E-01   0.405575E+00   0.405575E+00

   0.158490E+00   0.402223E+00   0.124527E-01   0.404051E+00   0.404051E+00

   0.159250E+00   0.427022E+00   0.123922E-01   0.402528E+00   0.402528E+00

   0.160010E+00   0.415228E+00   0.123800E-01   0.401007E+00   0.401007E+00

   0.160770E+00   0.375558E+00   0.123604E-01   0.399486E+00   0.399486E+00

   0.161530E+00   0.414918E+00   0.122842E-01   0.397967E+00   0.397967E+00

   0.162290E+00   0.415541E+00   0.121886E-01   0.396450E+00   0.396450E+00

   0.163050E+00   0.407834E+00   0.121302E-01   0.394934E+00   0.394934E+00

   0.163810E+00   0.422633E+00   0.121013E-01   0.393419E+00   0.393419E+00

   0.164570E+00   0.402678E+00   0.121279E-01   0.391906E+00   0.391906E+00

   0.165330E+00   0.396789E+00   0.120588E-01   0.390395E+00   0.390395E+00

   0.166090E+00   0.418413E+00   0.120212E-01   0.388885E+00   0.388885E+00

   0.166850E+00   0.393282E+00   0.119902E-01   0.387377E+00   0.387377E+00

   0.167610E+00   0.397191E+00   0.119214E-01   0.385871E+00   0.385871E+00

   0.168370E+00   0.380138E+00   0.119116E-01   0.384367E+00   0.384367E+00

   0.169130E+00   0.353938E+00   0.118545E-01   0.382865E+00   0.382865E+00

   0.169890E+00   0.377338E+00   0.118796E-01   0.381365E+00   0.381365E+00

   0.170650E+00   0.372208E+00   0.118153E-01   0.379867E+00   0.379867E+00

   0.171410E+00   0.381354E+00   0.117895E-01   0.378371E+00   0.378371E+00

   0.172170E+00   0.388095E+00   0.117176E-01   0.376878E+00   0.376878E+00

   0.172930E+00   0.366912E+00   0.117601E-01   0.375387E+00   0.375387E+00

   0.173690E+00   0.361900E+00   0.116738E-01   0.373898E+00   0.373898E+00

   0.174450E+00   0.384565E+00   0.116599E-01   0.372412E+00   0.372412E+00

   0.175210E+00   0.375785E+00   0.117818E-01   0.370928E+00   0.370928E+00

   0.175970E+00   0.351411E+00   0.119759E-01   0.369447E+00   0.369447E+00

   0.176730E+00   0.360078E+00   0.121312E-01   0.367968E+00   0.367968E+00

   0.177490E+00   0.352676E+00   0.121500E-01   0.366492E+00   0.366492E+00

   0.178250E+00   0.367272E+00   0.122848E-01   0.365019E+00   0.365019E+00

   0.179010E+00   0.361309E+00   0.123457E-01   0.363549E+00   0.363549E+00

   0.179770E+00   0.372659E+00   0.124170E-01   0.362081E+00   0.362081E+00

   0.180530E+00   0.361188E+00   0.124318E-01   0.360616E+00   0.360616E+00

   0.181290E+00   0.372609E+00   0.125042E-01   0.359155E+00   0.359155E+00

   0.182050E+00   0.351511E+00   0.125649E-01   0.357696E+00   0.357696E+00

   0.182810E+00   0.351528E+00   0.126289E-01   0.356240E+00   0.356240E+00

   0.183570E+00   0.350040E+00   0.126884E-01   0.354788E+00   0.354788E+00

   0.184330E+00   0.351670E+00   0.127447E-01   0.353339E+00   0.353339E+00

   0.185090E+00   0.342410E+00   0.127221E-01   0.351893E+00   0.351893E+00

   0.185850E+00   0.357977E+00   0.128200E-01   0.350450E+00   0.350450E+00

   0.186610E+00   0.342813E+00   0.127675E-01   0.349010E+00   0.349010E+00

   0.187370E+00   0.353749E+00   0.128320E-01   0.347574E+00   0.347574E+00

   0.188130E+00   0.370449E+00   0.128175E-01   0.346142E+00   0.346142E+00

   0.188890E+00   0.346248E+00   0.128694E-01   0.344713E+00   0.344713E+00

   0.189650E+00   0.344119E+00   0.128264E-01   0.343287E+00   0.343287E+00

   0.190410E+00   0.339533E+00   0.129419E-01   0.341865E+00   0.341865E+00

   0.191170E+00   0.335963E+00   0.129320E-01   0.340446E+00   0.340446E+00

   0.191930E+00   0.350587E+00   0.129364E-01   0.339032E+00   0.339032E+00

   0.192690E+00   0.337630E+00   0.129940E-01   0.337621E+00   0.337621E+00

   0.193450E+00   0.326103E+00   0.129754E-01   0.336213E+00   0.336213E+00

   0.194210E+00   0.327656E+00   0.130502E-01   0.334810E+00   0.334810E+00

   0.194970E+00   0.348552E+00   0.129665E-01   0.333410E+00   0.333410E+00

   0.195730E+00   0.320117E+00   0.131252E-01   0.332015E+00   0.332015E+00

   0.196490E+00   0.323002E+00   0.130792E-01   0.330623E+00   0.330623E+00

   0.197250E+00   0.327288E+00   0.131577E-01   0.329235E+00   0.329235E+00

   0.198010E+00   0.324723E+00   0.131167E-01   0.327851E+00   0.327851E+00

   0.198770E+00   0.318247E+00   0.132008E-01   0.326471E+00   0.326471E+00

   0.199530E+00   0.337529E+00   0.131539E-01   0.325096E+00   0.325096E+00

   0.200290E+00   0.309653E+00   0.131556E-01   0.323724E+00   0.323724E+00

   0.201050E+00   0.321887E+00   0.131843E-01   0.322357E+00   0.322357E+00

   0.201810E+00   0.318223E+00   0.130916E-01   0.320994E+00   0.320994E+00

   0.202570E+00   0.312157E+00   0.131211E-01   0.319635E+00   0.319635E+00

   0.203330E+00   0.327936E+00   0.130594E-01   0.318280E+00   0.318280E+00

   0.204090E+00   0.318953E+00   0.131048E-01   0.316930E+00   0.316930E+00

   0.204850E+00   0.311701E+00   0.130989E-01   0.315584E+00   0.315584E+00

   0.205610E+00   0.335949E+00   0.131943E-01   0.314242E+00   0.314242E+00

   0.206370E+00   0.322107E+00   0.131393E-01   0.312905E+00   0.312905E+00

   0.207130E+00   0.328656E+00   0.131907E-01   0.311572E+00   0.311572E+00

   0.207890E+00   0.310712E+00   0.131833E-01   0.310244E+00   0.310244E+00

   0.208650E+00   0.338519E+00   0.131924E-01   0.308920E+00   0.308920E+00

   0.209410E+00   0.311347E+00   0.131955E-01   0.307601E+00   0.307601E+00

   0.210170E+00   0.313051E+00   0.131695E-01   0.306287E+00   0.306287E+00

   0.210930E+00   0.299399E+00   0.132222E-01   0.304976E+00   0.304976E+00

   0.211690E+00   0.303525E+00   0.132225E-01   0.303671E+00   0.303671E+00

   0.212450E+00   0.305946E+00   0.131421E-01   0.302370E+00   0.302370E+00

   0.213210E+00   0.320795E+00   0.131364E-01   0.301074E+00   0.301074E+00

   0.213970E+00   0.275460E+00   0.130330E-01   0.299783E+00   0.299783E+00

   0.214730E+00   0.302809E+00   0.130657E-01   0.298496E+00   0.298496E+00

   0.215490E+00   0.311354E+00   0.130784E-01   0.297214E+00   0.297214E+00

   0.216250E+00   0.266130E+00   0.131277E-01   0.295937E+00   0.295937E+00

   0.217010E+00   0.306008E+00   0.130593E-01   0.294665E+00   0.294665E+00

   0.217770E+00   0.276269E+00   0.130196E-01   0.293398E+00   0.293398E+00

   0.218530E+00   0.282573E+00   0.130322E-01   0.292135E+00   0.292135E+00

   0.219290E+00   0.292112E+00   0.129195E-01   0.290877E+00   0.290877E+00

   0.220050E+00   0.287573E+00   0.129872E-01   0.289624E+00   0.289624E+00

   0.220810E+00   0.279351E+00   0.129217E-01   0.288377E+00   0.288377E+00

   0.221570E+00   0.291002E+00   0.128987E-01   0.287134E+00   0.287134E+00

   0.222330E+00   0.266379E+00   0.128166E-01   0.285895E+00   0.285895E+00

   0.223090E+00   0.270921E+00   0.128181E-01   0.284662E+00   0.284662E+00

   0.223850E+00   0.277767E+00   0.127434E-01   0.283434E+00   0.283434E+00

   0.224610E+00   0.275613E+00   0.126766E-01   0.282211E+00   0.282211E+00

   0.225370E+00   0.304516E+00   0.126297E-01   0.280993E+00   0.280993E+00

   0.226130E+00   0.270276E+00   0.125052E-01   0.279780E+00   0.279780E+00

   0.226890E+00   0.277306E+00   0.125577E-01   0.278572E+00   0.278572E+00

   0.227650E+00   0.273116E+00   0.123908E-01   0.277369E+00   0.277369E+00

   0.228410E+00   0.261901E+00   0.123511E-01   0.276171E+00   0.276171E+00

   0.229170E+00   0.242038E+00   0.123352E-01   0.274979E+00   0.274979E+00

   0.229930E+00   0.278104E+00   0.123047E-01   0.273791E+00   0.273791E+00

   0.230690E+00   0.264171E+00   0.122286E-01   0.272609E+00   0.272609E+00

   0.231450E+00   0.288310E+00   0.122645E-01   0.271431E+00   0.271431E+00

   0.232210E+00   0.264211E+00   0.121801E-01   0.270259E+00   0.270259E+00

   0.232970E+00   0.254757E+00   0.121730E-01   0.269092E+00   0.269092E+00

   0.233730E+00   0.271715E+00   0.121028E-01   0.267930E+00   0.267930E+00

   0.234490E+00   0.232344E+00   0.120501E-01   0.266773E+00   0.266773E+00

   0.235250E+00   0.282143E+00   0.120106E-01   0.265621E+00   0.265621E+00

   0.236010E+00   0.273927E+00   0.119724E-01   0.264475E+00   0.264475E+00

   0.236770E+00   0.260661E+00   0.119611E-01   0.263334E+00   0.263334E+00

   0.237530E+00   0.269432E+00   0.119129E-01   0.262198E+00   0.262198E+00

   0.238290E+00   0.287445E+00   0.118319E-01   0.261067E+00   0.261067E+00

   0.239050E+00   0.263069E+00   0.118134E-01   0.259941E+00   0.259941E+00

   0.239810E+00   0.252683E+00   0.117050E-01   0.258821E+00   0.258821E+00

   0.240570E+00   0.262864E+00   0.116734E-01   0.257706E+00   0.257706E+00

   0.241330E+00   0.277270E+00   0.117031E-01   0.256596E+00   0.256596E+00

   0.242090E+00   0.269649E+00   0.116321E-01   0.255491E+00   0.255491E+00

   0.242850E+00   0.259730E+00   0.116344E-01   0.254391E+00   0.254391E+00

   0.243610E+00   0.268646E+00   0.115114E-01   0.253297E+00   0.253297E+00

   0.244370E+00   0.269273E+00   0.115796E-01   0.252208E+00   0.252208E+00

   0.245130E+00   0.251251E+00   0.114933E-01   0.251124E+00   0.251124E+00

   0.245890E+00   0.256097E+00   0.114609E-01   0.250046E+00   0.250046E+00

   0.246650E+00   0.207585E+00   0.113884E-01   0.248972E+00   0.248972E+00

   0.247410E+00   0.245355E+00   0.114175E-01   0.247904E+00   0.247904E+00

   0.248170E+00   0.237730E+00   0.113931E-01   0.246841E+00   0.246841E+00

   0.248930E+00   0.233477E+00   0.113152E-01   0.245783E+00   0.245783E+00

   0.249690E+00   0.254458E+00   0.113265E-01   0.244731E+00   0.244731E+00

   0.250450E+00   0.236357E+00   0.112265E-01   0.243684E+00   0.243684E+00

   0.251210E+00   0.243908E+00   0.112253E-01   0.242642E+00   0.242642E+00

   0.251970E+00   0.225201E+00   0.111508E-01   0.241605E+00   0.241605E+00

   0.252730E+00   0.232750E+00   0.111721E-01   0.240573E+00   0.240573E+00

   0.253490E+00   0.245615E+00   0.110738E-01   0.239547E+00   0.239547E+00

   0.254250E+00   0.234432E+00   0.110550E-01   0.238525E+00   0.238525E+00

   0.255010E+00   0.226029E+00   0.110078E-01   0.237509E+00   0.237509E+00

   0.255770E+00   0.223194E+00   0.110060E-01   0.236499E+00   0.236499E+00

   0.256530E+00   0.231635E+00   0.109858E-01   0.235493E+00   0.235493E+00

   0.257290E+00   0.236127E+00   0.109910E-01   0.234493E+00   0.234493E+00

   0.258050E+00   0.250594E+00   0.109253E-01   0.233497E+00   0.233497E+00

   0.258810E+00   0.237953E+00   0.108692E-01   0.232507E+00   0.232507E+00

   0.259570E+00   0.211393E+00   0.108463E-01   0.231522E+00   0.231522E+00

   0.260330E+00   0.237463E+00   0.108263E-01   0.230542E+00   0.230542E+00

   0.261090E+00   0.244964E+00   0.108162E-01   0.229567E+00   0.229567E+00

   0.261850E+00   0.218510E+00   0.107685E-01   0.228598E+00   0.228598E+00

   0.262610E+00   0.223539E+00   0.107715E-01   0.227633E+00   0.227633E+00

   0.263370E+00   0.231343E+00   0.106733E-01   0.226674E+00   0.226674E+00

   0.264130E+00   0.234298E+00   0.106895E-01   0.225720E+00   0.225720E+00

   0.264890E+00   0.222488E+00   0.106156E-01   0.224771E+00   0.224771E+00

   0.265650E+00   0.232200E+00   0.105914E-01   0.223826E+00   0.223826E+00

   0.266410E+00   0.235322E+00   0.105255E-01   0.222887E+00   0.222887E+00

   0.267170E+00   0.217830E+00   0.105307E-01   0.221953E+00   0.221953E+00

   0.267930E+00   0.220140E+00   0.105217E-01   0.221024E+00   0.221024E+00

   0.268690E+00   0.228142E+00   0.105532E-01   0.220100E+00   0.220100E+00

   0.269450E+00   0.228162E+00   0.105350E-01   0.219181E+00   0.219181E+00

   0.270210E+00   0.227895E+00   0.104535E-01   0.218267E+00   0.218267E+00

   0.270970E+00   0.239331E+00   0.104368E-01   0.217358E+00   0.217358E+00

   0.271720E+00   0.213261E+00   0.103988E-01   0.216466E+00   0.216466E+00

   0.272480E+00   0.205237E+00   0.104149E-01   0.215567E+00   0.215567E+00

   0.273240E+00   0.221218E+00   0.103012E-01   0.214673E+00   0.214673E+00

   0.274000E+00   0.220766E+00   0.103552E-01   0.213783E+00   0.213783E+00

   0.274760E+00   0.207447E+00   0.102946E-01   0.212899E+00   0.212899E+00

   0.275520E+00   0.220300E+00   0.102716E-01   0.212019E+00   0.212019E+00

   0.276280E+00   0.207229E+00   0.102494E-01   0.211144E+00   0.211144E+00

   0.277040E+00   0.223116E+00   0.102440E-01   0.210275E+00   0.210275E+00

   0.277800E+00   0.209582E+00   0.101780E-01   0.209410E+00   0.209410E+00

   0.278560E+00   0.199364E+00   0.101536E-01   0.208549E+00   0.208549E+00

   0.279320E+00   0.221122E+00   0.101171E-01   0.207694E+00   0.207694E+00

   0.280080E+00   0.201052E+00   0.100734E-01   0.206843E+00   0.206843E+00

   0.280840E+00   0.212895E+00   0.100923E-01   0.205997E+00   0.205997E+00

   0.281600E+00   0.195181E+00   0.100444E-01   0.205156E+00   0.205156E+00

   0.282360E+00   0.214017E+00   0.100628E-01   0.204320E+00   0.204320E+00

   0.283120E+00   0.188767E+00   0.999703E-02   0.203488E+00   0.203488E+00

   0.283880E+00   0.183917E+00   0.999809E-02   0.202661E+00   0.202661E+00

   0.284640E+00   0.189193E+00   0.999789E-02   0.201839E+00   0.201839E+00

   0.285400E+00   0.195631E+00   0.994017E-02   0.201021E+00   0.201021E+00

   0.286160E+00   0.210680E+00   0.999155E-02   0.200208E+00   0.200208E+00

   0.286920E+00   0.182628E+00   0.997379E-02   0.199399E+00   0.199399E+00

   0.287680E+00   0.201000E+00   0.100150E-01   0.198595E+00   0.198595E+00

   0.288440E+00   0.189177E+00   0.998837E-02   0.197796E+00   0.197796E+00

   0.289200E+00   0.186400E+00   0.100234E-01   0.197001E+00   0.197001E+00

   0.289960E+00   0.181334E+00   0.100168E-01   0.196211E+00   0.196211E+00

   0.290720E+00   0.169166E+00   0.997794E-02   0.195425E+00   0.195425E+00

   0.291480E+00   0.193551E+00   0.100023E-01   0.194644E+00   0.194644E+00

   0.292240E+00   0.194798E+00   0.100387E-01   0.193867E+00   0.193867E+00

   0.293000E+00   0.177352E+00   0.100460E-01   0.193094E+00   0.193094E+00

   0.293760E+00   0.190956E+00   0.100969E-01   0.192326E+00   0.192326E+00

   0.294520E+00   0.185871E+00   0.100614E-01   0.191562E+00   0.191562E+00

   0.295280E+00   0.193817E+00   0.100652E-01   0.190803E+00   0.190803E+00

   0.296040E+00   0.199987E+00   0.100536E-01   0.190048E+00   0.190048E+00

   0.296800E+00   0.196780E+00   0.100813E-01   0.189297E+00   0.189297E+00

   0.297560E+00   0.202935E+00   0.100222E-01   0.188551E+00   0.188551E+00

   0.298320E+00   0.204331E+00   0.101114E-01   0.187809E+00   0.187809E+00

   0.299080E+00   0.198235E+00   0.100608E-01   0.187071E+00   0.187071E+00

   0.299840E+00   0.178629E+00   0.100660E-01   0.186337E+00   0.186337E+00

   0.300600E+00   0.160022E+00   0.100617E-01   0.185608E+00   0.185608E+00

   0.301360E+00   0.184884E+00   0.100122E-01   0.184883E+00   0.184883E+00

   0.302120E+00   0.175449E+00   0.100150E-01   0.184161E+00   0.184161E+00

   0.302880E+00   0.186738E+00   0.993638E-02   0.183444E+00   0.183444E+00

   0.303640E+00   0.191567E+00   0.996375E-02   0.182731E+00   0.182731E+00

   0.304400E+00   0.181664E+00   0.990704E-02   0.182023E+00   0.182023E+00

   0.305160E+00   0.166875E+00   0.100289E-01   0.181318E+00   0.181318E+00

   0.305920E+00   0.180634E+00   0.100450E-01   0.180617E+00   0.180617E+00

   0.306680E+00   0.159486E+00   0.100739E-01   0.179920E+00   0.179920E+00

   0.307440E+00   0.175939E+00   0.101116E-01   0.179227E+00   0.179227E+00

   0.308200E+00   0.190740E+00   0.100730E-01   0.178538E+00   0.178538E+00

   0.308960E+00   0.183182E+00   0.101359E-01   0.177854E+00   0.177854E+00

   0.309720E+00   0.185823E+00   0.101599E-01   0.177173E+00   0.177173E+00

   0.310480E+00   0.196411E+00   0.101716E-01   0.176495E+00   0.176495E+00

   0.311240E+00   0.186155E+00   0.101605E-01   0.175822E+00   0.175822E+00

   0.312000E+00   0.180881E+00   0.101688E-01   0.175153E+00   0.175153E+00

   0.312760E+00   0.165445E+00   0.101631E-01   0.174487E+00   0.174487E+00

   0.313520E+00   0.176757E+00   0.101462E-01   0.173825E+00   0.173825E+00

   0.314280E+00   0.164420E+00   0.101814E-01   0.173167E+00   0.173167E+00

   0.315040E+00   0.181127E+00   0.101455E-01   0.172512E+00   0.172512E+00

   0.315800E+00   0.151746E+00   0.101852E-01   0.171862E+00   0.171862E+00

   0.316560E+00   0.184054E+00   0.102918E-01   0.171214E+00   0.171214E+00

   0.317320E+00   0.155617E+00   0.103735E-01   0.170571E+00   0.170571E+00

   0.318080E+00   0.149830E+00   0.103847E-01   0.169931E+00   0.169931E+00

   0.318830E+00   0.169605E+00   0.104038E-01   0.169303E+00   0.169303E+00

   0.319590E+00   0.169476E+00   0.104491E-01   0.168671E+00   0.168671E+00

   0.320350E+00   0.183081E+00   0.104755E-01   0.168041E+00   0.168041E+00

   0.321110E+00   0.170137E+00   0.105515E-01   0.167416E+00   0.167416E+00

   0.321870E+00   0.185220E+00   0.105339E-01   0.166794E+00   0.166794E+00

   0.322630E+00   0.175075E+00   0.105916E-01   0.166175E+00   0.166175E+00

   0.323390E+00   0.172950E+00   0.106503E-01   0.165560E+00   0.165560E+00

   0.324150E+00   0.160382E+00   0.106261E-01   0.164948E+00   0.164948E+00

   0.324910E+00   0.172569E+00   0.107510E-01   0.164340E+00   0.164340E+00

   0.325670E+00   0.174766E+00   0.106906E-01   0.163734E+00   0.163734E+00

   0.326430E+00   0.152243E+00   0.107384E-01   0.163133E+00   0.163133E+00

   0.327190E+00   0.167158E+00   0.107529E-01   0.162534E+00   0.162534E+00

   0.327950E+00   0.185456E+00   0.107483E-01   0.161939E+00   0.161939E+00

   0.328710E+00   0.169180E+00   0.106945E-01   0.161347E+00   0.161347E+00

   0.329470E+00   0.165950E+00   0.106987E-01   0.160759E+00   0.160759E+00

   0.330230E+00   0.158905E+00   0.107192E-01   0.160173E+00   0.160173E+00

   0.330990E+00   0.171503E+00   0.106830E-01   0.159591E+00   0.159591E+00

   0.331750E+00   0.173307E+00   0.107043E-01   0.159012E+00   0.159012E+00

   0.332510E+00   0.153977E+00   0.107351E-01   0.158436E+00   0.158436E+00

   0.333270E+00   0.166945E+00   0.107715E-01   0.157863E+00   0.157863E+00

   0.334030E+00   0.167647E+00   0.107748E-01   0.157293E+00   0.157293E+00

   0.334790E+00   0.175454E+00   0.107813E-01   0.156727E+00   0.156727E+00

   0.335550E+00   0.190792E+00   0.108259E-01   0.156163E+00   0.156163E+00

   0.336310E+00   0.152470E+00   0.108034E-01   0.155602E+00   0.155602E+00

   0.337070E+00   0.165296E+00   0.108710E-01   0.155045E+00   0.155045E+00

   0.337830E+00   0.148439E+00   0.108252E-01   0.154490E+00   0.154490E+00

   0.338590E+00   0.160104E+00   0.108779E-01   0.153938E+00   0.153938E+00

   0.339350E+00   0.158304E+00   0.109038E-01   0.153389E+00   0.153389E+00

   0.340110E+00   0.158818E+00   0.109034E-01   0.152843E+00   0.152843E+00

   0.340870E+00   0.144518E+00   0.109625E-01   0.152300E+00   0.152300E+00

   0.341630E+00   0.160021E+00   0.109004E-01   0.151760E+00   0.151760E+00

   0.342390E+00   0.157785E+00   0.109231E-01   0.151223E+00   0.151223E+00

   0.343150E+00   0.154055E+00   0.109623E-01   0.150688E+00   0.150688E+00

   0.343910E+00   0.158321E+00   0.109862E-01   0.150156E+00   0.150156E+00

   0.344670E+00   0.165453E+00   0.110090E-01   0.149627E+00   0.149627E+00

   0.345430E+00   0.166848E+00   0.109932E-01   0.149100E+00   0.149100E+00

   0.346190E+00   0.147147E+00   0.110365E-01   0.148577E+00   0.148577E+00

   0.346950E+00   0.162196E+00   0.109573E-01   0.148056E+00   0.148056E+00

   0.347710E+00   0.153852E+00   0.110365E-01   0.147537E+00   0.147537E+00

   0.348470E+00   0.152452E+00   0.110249E-01   0.147021E+00   0.147021E+00

   0.349220E+00   0.145311E+00   0.111002E-01   0.146515E+00   0.146515E+00

   0.349980E+00   0.153944E+00   0.108606E-01   0.146004E+00   0.146004E+00

   0.350740E+00   0.145939E+00   0.107136E-01   0.145496E+00   0.145496E+00

   0.351500E+00   0.150334E+00   0.106622E-01   0.144991E+00   0.144991E+00

   0.352260E+00   0.155919E+00   0.105284E-01   0.144488E+00   0.144488E+00

   0.353020E+00   0.165894E+00   0.104189E-01   0.143987E+00   0.143987E+00

   0.353780E+00   0.143863E+00   0.105413E-01   0.143489E+00   0.143489E+00

   0.354540E+00   0.153741E+00   0.106637E-01   0.142993E+00   0.142993E+00

   0.355300E+00   0.173207E+00   0.106706E-01   0.142500E+00   0.142500E+00

   0.356060E+00   0.154623E+00   0.107076E-01   0.142009E+00   0.142009E+00

   0.356820E+00   0.152086E+00   0.107065E-01   0.141521E+00   0.141521E+00

   0.357580E+00   0.149244E+00   0.107294E-01   0.141035E+00   0.141035E+00

   0.358340E+00   0.146239E+00   0.107017E-01   0.140551E+00   0.140551E+00

   0.359100E+00   0.153605E+00   0.107721E-01   0.140070E+00   0.140070E+00

   0.359860E+00   0.151401E+00   0.107853E-01   0.139591E+00   0.139591E+00

   0.360620E+00   0.139136E+00   0.107948E-01   0.139114E+00   0.139114E+00

   0.361380E+00   0.130790E+00   0.107647E-01   0.138639E+00   0.138639E+00

   0.362140E+00   0.135329E+00   0.107380E-01   0.138167E+00   0.138167E+00

   0.362900E+00   0.136759E+00   0.108052E-01   0.137697E+00   0.137697E+00

   0.363660E+00   0.153969E+00   0.108920E-01   0.137229E+00   0.137229E+00

   0.364420E+00   0.160931E+00   0.108753E-01   0.136763E+00   0.136763E+00

   0.365180E+00   0.150035E+00   0.109155E-01   0.136299E+00   0.136299E+00

   0.365940E+00   0.150594E+00   0.109291E-01   0.135838E+00   0.135838E+00

   0.366700E+00   0.132974E+00   0.110126E-01   0.135378E+00   0.135378E+00

   0.367460E+00   0.158932E+00   0.109630E-01   0.134921E+00   0.134921E+00

   0.368220E+00   0.138100E+00   0.110207E-01   0.134466E+00   0.134466E+00

   0.368980E+00   0.139625E+00   0.111416E-01   0.134012E+00   0.134012E+00

   0.369740E+00   0.143661E+00   0.111007E-01   0.133561E+00   0.133561E+00

   0.370500E+00   0.124634E+00   0.110890E-01   0.133112E+00   0.133112E+00

   0.371260E+00   0.148629E+00   0.111284E-01   0.132665E+00   0.132665E+00

   0.372020E+00   0.125919E+00   0.112228E-01   0.132220E+00   0.132220E+00

   0.372770E+00   0.133984E+00   0.112989E-01   0.131783E+00   0.131783E+00

   0.373530E+00   0.129894E+00   0.113253E-01   0.131341E+00   0.131341E+00

   0.374290E+00   0.117974E+00   0.114298E-01   0.130902E+00   0.130902E+00

   0.375050E+00   0.131864E+00   0.115020E-01   0.130464E+00   0.130464E+00

   0.375810E+00   0.135832E+00   0.115657E-01   0.130029E+00   0.130029E+00

   0.376570E+00   0.129190E+00   0.117090E-01   0.129595E+00   0.129595E+00

   0.377330E+00   0.127957E+00   0.117695E-01   0.129163E+00   0.129163E+00

   0.378090E+00   0.143391E+00   0.118202E-01   0.128733E+00   0.128733E+00

   0.378850E+00   0.138848E+00   0.118896E-01   0.128305E+00   0.128305E+00

   0.379610E+00   0.151221E+00   0.119517E-01   0.127879E+00   0.127879E+00

   0.380370E+00   0.136992E+00   0.120412E-01   0.127454E+00   0.127454E+00

   0.381130E+00   0.131031E+00   0.120971E-01   0.127032E+00   0.127032E+00

   0.381890E+00   0.144131E+00   0.121698E-01   0.126611E+00   0.126611E+00

   0.382650E+00   0.132136E+00   0.122518E-01   0.126191E+00   0.126191E+00

   0.383410E+00   0.142989E+00   0.123312E-01   0.125774E+00   0.125774E+00

   0.384170E+00   0.150072E+00   0.124152E-01   0.125358E+00   0.125358E+00

   0.384930E+00   0.133775E+00   0.124758E-01   0.124944E+00   0.124944E+00

   0.385690E+00   0.119888E+00   0.125397E-01   0.124531E+00   0.124531E+00

   0.386450E+00   0.124453E+00   0.126213E-01   0.124121E+00   0.124121E+00

   0.387210E+00   0.150221E+00   0.126882E-01   0.123711E+00   0.123711E+00

   0.387970E+00   0.147531E+00   0.128844E-01   0.123304E+00   0.123304E+00

   0.388730E+00   0.143896E+00   0.128408E-01   0.122898E+00   0.122898E+00

   0.389490E+00   0.128530E+00   0.129341E-01   0.122494E+00   0.122494E+00

   0.390250E+00   0.123750E+00   0.130905E-01   0.122091E+00   0.122091E+00

   0.391010E+00   0.117225E+00   0.131422E-01   0.121690E+00   0.121690E+00

   0.391770E+00   0.155202E+00   0.132006E-01   0.121291E+00   0.121291E+00

   0.392520E+00   0.119665E+00   0.133009E-01   0.120898E+00   0.120898E+00

   0.393280E+00   0.129182E+00   0.133266E-01   0.120501E+00   0.120501E+00

   0.394040E+00   0.142187E+00   0.134475E-01   0.120106E+00   0.120106E+00

   0.394800E+00   0.140875E+00   0.134934E-01   0.119713E+00   0.119713E+00

   0.395560E+00   0.137967E+00   0.136687E-01   0.119321E+00   0.119321E+00

   0.396320E+00   0.923380E-01   0.137300E-01   0.118931E+00   0.118931E+00

   0.397080E+00   0.150223E+00   0.137823E-01   0.118542E+00   0.118542E+00

   0.397840E+00   0.132908E+00   0.139437E-01   0.118154E+00   0.118154E+00

   0.398600E+00   0.159747E+00   0.139797E-01   0.117768E+00   0.117768E+00

   0.399360E+00   0.135196E+00   0.141035E-01   0.117384E+00   0.117384E+00

   0.400120E+00   0.137333E+00   0.141291E-01   0.117001E+00   0.117001E+00

   0.400880E+00   0.112505E+00   0.143467E-01   0.116619E+00   0.116619E+00

   0.401640E+00   0.116720E+00   0.143842E-01   0.116239E+00   0.116239E+00

   0.402400E+00   0.126795E+00   0.144825E-01   0.115860E+00   0.115860E+00

   0.403160E+00   0.125463E+00   0.145326E-01   0.115482E+00   0.115482E+00

   0.403920E+00   0.157421E+00   0.293124E+00   0.115106E+00   0.115106E+00

   0.404680E+00   0.115685E+00   0.147249E-01   0.114731E+00   0.114731E+00

   0.405440E+00   0.918700E-01   0.146721E-01   0.114358E+00   0.114358E+00

   0.406200E+00   0.967730E-01   0.148185E-01   0.113986E+00   0.113986E+00

   0.406960E+00   0.125123E+00   0.147843E-01   0.113615E+00   0.113615E+00

   0.407720E+00   0.111230E+00   0.149628E-01   0.113246E+00   0.113246E+00

   0.408480E+00   0.128085E+00   0.148974E-01   0.112878E+00   0.112878E+00

   0.409240E+00   0.123433E+00   0.150773E-01   0.112511E+00   0.112511E+00

   0.409990E+00   0.125177E+00   0.150651E-01   0.112150E+00   0.112150E+00

   0.410750E+00   0.123750E+00   0.151159E-01   0.111786E+00   0.111786E+00

   0.411510E+00   0.112676E+00   0.152128E-01   0.111423E+00   0.111423E+00

   0.412270E+00   0.112126E+00   0.152481E-01   0.111062E+00   0.111062E+00

   0.413030E+00   0.118247E+00   0.153708E-01   0.110701E+00   0.110701E+00

   0.413790E+00   0.125200E+00   0.152724E-01   0.110342E+00   0.110342E+00

   0.414550E+00   0.117383E+00   0.154199E-01   0.109984E+00   0.109984E+00

   0.415310E+00   0.116303E+00   0.154877E-01   0.109628E+00   0.109628E+00

   0.416070E+00   0.128050E+00   0.154894E-01   0.109272E+00   0.109272E+00

   0.416830E+00   0.131653E+00   0.156398E-01   0.108918E+00   0.108918E+00

   0.417590E+00   0.945420E-01   0.156674E-01   0.108565E+00   0.108565E+00

   0.418350E+00   0.124233E+00   0.158600E-01   0.108213E+00   0.108213E+00

   0.419110E+00   0.121871E+00   0.158088E-01   0.107863E+00   0.107863E+00

   0.419870E+00   0.101127E+00   0.158695E-01   0.107513E+00   0.107513E+00

   0.420630E+00   0.118914E+00   0.159979E-01   0.107165E+00   0.107165E+00

   0.421390E+00   0.132760E+00   0.160227E-01   0.106818E+00   0.106818E+00

   0.422150E+00   0.879590E-01   0.162449E-01   0.106472E+00   0.106472E+00

   0.422910E+00   0.114870E+00   0.164073E-01   0.106128E+00   0.106128E+00

   0.423670E+00   0.960300E-01   0.164996E-01   0.105784E+00   0.105784E+00

   0.424430E+00   0.115213E+00   0.167456E-01   0.105442E+00   0.105442E+00

   0.425190E+00   0.107062E+00   0.166919E-01   0.105101E+00   0.105101E+00

   0.425940E+00   0.958183E-01   0.170393E-01   0.104765E+00   0.104765E+00

   0.426700E+00   0.112904E+00   0.171103E-01   0.104426E+00   0.104426E+00

   0.427460E+00   0.126521E+00   0.174156E-01   0.104089E+00   0.104089E+00

   0.428220E+00   0.109064E+00   0.174656E-01   0.103752E+00   0.103752E+00

   0.428980E+00   0.100129E+00   0.175958E-01   0.103416E+00   0.103416E+00

   0.429740E+00   0.127375E+00   0.178744E-01   0.103082E+00   0.103082E+00

   0.430500E+00   0.121344E+00   0.178693E-01   0.102749E+00   0.102749E+00

   0.431260E+00   0.126055E+00   0.182254E-01   0.102416E+00   0.102416E+00

   0.432020E+00   0.120687E+00   0.183465E-01   0.102085E+00   0.102085E+00

   0.432780E+00   0.102127E+00   0.186419E-01   0.101755E+00   0.101755E+00

   0.433540E+00   0.112573E+00   0.187700E-01   0.101426E+00   0.101426E+00

   0.434300E+00   0.924407E-01   0.188659E-01   0.101099E+00   0.101099E+00

   0.435060E+00   0.141242E+00   0.192268E-01   0.100772E+00   0.100772E+00


           ####      Real Space Data                               ####


           Distance distribution  function of particle  


      R          P(R)      ERROR


  0.0000E+00  0.0000E+00  0.0000E+00

  0.1390E+00  0.2073E-03  0.1582E-05

  0.2781E+00  0.4083E-03  0.3070E-05

  0.4171E+00  0.6031E-03  0.4464E-05

  0.5561E+00  0.7917E-03  0.5765E-05

  0.6952E+00  0.9741E-03  0.6973E-05

  0.8342E+00  0.1150E-02  0.8090E-05

  0.9733E+00  0.1320E-02  0.9117E-05

  0.1112E+01  0.1484E-02  0.1006E-04

  0.1251E+01  0.1642E-02  0.1091E-04

  0.1390E+01  0.1794E-02  0.1167E-04

  0.1529E+01  0.1940E-02  0.1235E-04

  0.1668E+01  0.2080E-02  0.1295E-04

  0.1807E+01  0.2213E-02  0.1347E-04

  0.1947E+01  0.2342E-02  0.1392E-04

  0.2086E+01  0.2464E-02  0.1428E-04

  0.2225E+01  0.2580E-02  0.1458E-04

  0.2364E+01  0.2691E-02  0.1481E-04

  0.2503E+01  0.2797E-02  0.1497E-04

  0.2642E+01  0.2896E-02  0.1507E-04

  0.2781E+01  0.2991E-02  0.1511E-04

  0.2920E+01  0.3080E-02  0.1510E-04

  0.3059E+01  0.3163E-02  0.1503E-04

  0.3198E+01  0.3242E-02  0.1492E-04

  0.3337E+01  0.3315E-02  0.1477E-04

  0.3476E+01  0.3384E-02  0.1458E-04

  0.3615E+01  0.3447E-02  0.1436E-04

  0.3754E+01  0.3506E-02  0.1411E-04

  0.3893E+01  0.3560E-02  0.1384E-04

  0.4032E+01  0.3609E-02  0.1355E-04

  0.4171E+01  0.3654E-02  0.1326E-04

  0.4310E+01  0.3695E-02  0.1297E-04

  0.4449E+01  0.3731E-02  0.1269E-04

  0.4588E+01  0.3763E-02  0.1242E-04

  0.4727E+01  0.3791E-02  0.1217E-04

  0.4866E+01  0.3816E-02  0.1195E-04

  0.5005E+01  0.3836E-02  0.1177E-04

  0.5144E+01  0.3852E-02  0.1164E-04

  0.5283E+01  0.3865E-02  0.1156E-04

  0.5422E+01  0.3875E-02  0.1153E-04

  0.5561E+01  0.3881E-02  0.1156E-04

  0.5701E+01  0.3884E-02  0.1165E-04

  0.5840E+01  0.3884E-02  0.1180E-04

  0.5979E+01  0.3881E-02  0.1201E-04

  0.6118E+01  0.3875E-02  0.1227E-04

  0.6257E+01  0.3866E-02  0.1258E-04

  0.6396E+01  0.3855E-02  0.1294E-04

  0.6535E+01  0.3841E-02  0.1333E-04

  0.6674E+01  0.3824E-02  0.1376E-04

  0.6813E+01  0.3806E-02  0.1422E-04

  0.6952E+01  0.3785E-02  0.1469E-04

  0.7091E+01  0.3762E-02  0.1518E-04

  0.7230E+01  0.3737E-02  0.1568E-04

  0.7369E+01  0.3711E-02  0.1619E-04

  0.7508E+01  0.3682E-02  0.1669E-04

  0.7647E+01  0.3652E-02  0.1720E-04

  0.7786E+01  0.3621E-02  0.1769E-04

  0.7925E+01  0.3588E-02  0.1818E-04

  0.8064E+01  0.3553E-02  0.1865E-04

  0.8203E+01  0.3518E-02  0.1911E-04

  0.8342E+01  0.3481E-02  0.1955E-04

  0.8481E+01  0.3444E-02  0.1997E-04

  0.8620E+01  0.3405E-02  0.2037E-04

  0.8759E+01  0.3366E-02  0.2075E-04

  0.8898E+01  0.3325E-02  0.2110E-04

  0.9037E+01  0.3285E-02  0.2144E-04

  0.9176E+01  0.3243E-02  0.2174E-04

  0.9316E+01  0.3201E-02  0.2202E-04

  0.9455E+01  0.3159E-02  0.2228E-04

  0.9594E+01  0.3116E-02  0.2251E-04

  0.9733E+01  0.3073E-02  0.2271E-04

  0.9872E+01  0.3030E-02  0.2289E-04

  0.1001E+02  0.2987E-02  0.2304E-04

  0.1015E+02  0.2943E-02  0.2317E-04

  0.1029E+02  0.2900E-02  0.2328E-04

  0.1043E+02  0.2856E-02  0.2336E-04

  0.1057E+02  0.2813E-02  0.2342E-04

  0.1071E+02  0.2770E-02  0.2346E-04

  0.1084E+02  0.2727E-02  0.2348E-04

  0.1098E+02  0.2684E-02  0.2348E-04

  0.1112E+02  0.2641E-02  0.2347E-04

  0.1126E+02  0.2599E-02  0.2343E-04

  0.1140E+02  0.2557E-02  0.2338E-04

  0.1154E+02  0.2515E-02  0.2332E-04

  0.1168E+02  0.2474E-02  0.2324E-04

  0.1182E+02  0.2433E-02  0.2316E-04

  0.1196E+02  0.2393E-02  0.2306E-04

  0.1210E+02  0.2353E-02  0.2295E-04

  0.1224E+02  0.2313E-02  0.2284E-04

  0.1237E+02  0.2274E-02  0.2272E-04

  0.1251E+02  0.2236E-02  0.2259E-04

  0.1265E+02  0.2198E-02  0.2246E-04

  0.1279E+02  0.2161E-02  0.2232E-04

  0.1293E+02  0.2124E-02  0.2219E-04

  0.1307E+02  0.2087E-02  0.2205E-04

  0.1321E+02  0.2052E-02  0.2191E-04

  0.1335E+02  0.2016E-02  0.2178E-04

  0.1349E+02  0.1982E-02  0.2164E-04

  0.1363E+02  0.1947E-02  0.2150E-04

  0.1376E+02  0.1914E-02  0.2137E-04

  0.1390E+02  0.1881E-02  0.2123E-04

  0.1404E+02  0.1848E-02  0.2110E-04

  0.1418E+02  0.1816E-02  0.2098E-04

  0.1432E+02  0.1784E-02  0.2085E-04

  0.1446E+02  0.1753E-02  0.2073E-04

  0.1460E+02  0.1722E-02  0.2061E-04

  0.1474E+02  0.1692E-02  0.2050E-04

  0.1488E+02  0.1662E-02  0.2039E-04

  0.1502E+02  0.1633E-02  0.2028E-04

  0.1516E+02  0.1604E-02  0.2018E-04

  0.1529E+02  0.1575E-02  0.2008E-04

  0.1543E+02  0.1547E-02  0.1999E-04

  0.1557E+02  0.1519E-02  0.1990E-04

  0.1571E+02  0.1492E-02  0.1982E-04

  0.1585E+02  0.1464E-02  0.1974E-04

  0.1599E+02  0.1437E-02  0.1968E-04

  0.1613E+02  0.1411E-02  0.1962E-04

  0.1627E+02  0.1384E-02  0.1957E-04

  0.1641E+02  0.1358E-02  0.1953E-04

  0.1655E+02  0.1332E-02  0.1951E-04

  0.1668E+02  0.1306E-02  0.1950E-04

  0.1682E+02  0.1281E-02  0.1950E-04

  0.1696E+02  0.1255E-02  0.1952E-04

  0.1710E+02  0.1230E-02  0.1956E-04

  0.1724E+02  0.1205E-02  0.1962E-04

  0.1738E+02  0.1180E-02  0.1970E-04

  0.1752E+02  0.1155E-02  0.1980E-04

  0.1766E+02  0.1130E-02  0.1993E-04

  0.1780E+02  0.1105E-02  0.2008E-04

  0.1794E+02  0.1080E-02  0.2026E-04

  0.1807E+02  0.1056E-02  0.2046E-04

  0.1821E+02  0.1031E-02  0.2068E-04

  0.1835E+02  0.1007E-02  0.2094E-04

  0.1849E+02  0.9820E-03  0.2121E-04

  0.1863E+02  0.9574E-03  0.2152E-04

  0.1877E+02  0.9329E-03  0.2185E-04

  0.1891E+02  0.9084E-03  0.2220E-04

  0.1905E+02  0.8839E-03  0.2257E-04

  0.1919E+02  0.8594E-03  0.2296E-04

  0.1933E+02  0.8350E-03  0.2336E-04

  0.1947E+02  0.8105E-03  0.2379E-04

  0.1960E+02  0.7861E-03  0.2422E-04

  0.1974E+02  0.7617E-03  0.2466E-04

  0.1988E+02  0.7374E-03  0.2511E-04

  0.2002E+02  0.7131E-03  0.2557E-04

  0.2016E+02  0.6888E-03  0.2602E-04

  0.2030E+02  0.6646E-03  0.2647E-04

  0.2044E+02  0.6404E-03  0.2691E-04

  0.2058E+02  0.6164E-03  0.2735E-04

  0.2072E+02  0.5924E-03  0.2777E-04

  0.2086E+02  0.5686E-03  0.2817E-04

  0.2099E+02  0.5449E-03  0.2855E-04

  0.2113E+02  0.5214E-03  0.2891E-04

  0.2127E+02  0.4980E-03  0.2924E-04

  0.2141E+02  0.4748E-03  0.2954E-04

  0.2155E+02  0.4518E-03  0.2980E-04

  0.2169E+02  0.4291E-03  0.3002E-04

  0.2183E+02  0.4066E-03  0.3020E-04

  0.2197E+02  0.3844E-03  0.3034E-04

  0.2211E+02  0.3626E-03  0.3042E-04

  0.2225E+02  0.3410E-03  0.3045E-04

  0.2239E+02  0.3199E-03  0.3043E-04

  0.2252E+02  0.2991E-03  0.3034E-04

  0.2266E+02  0.2787E-03  0.3020E-04

  0.2280E+02  0.2588E-03  0.2998E-04

  0.2294E+02  0.2394E-03  0.2969E-04

  0.2308E+02  0.2205E-03  0.2934E-04

  0.2322E+02  0.2022E-03  0.2890E-04

  0.2336E+02  0.1844E-03  0.2839E-04

  0.2350E+02  0.1673E-03  0.2779E-04

  0.2364E+02  0.1507E-03  0.2711E-04

  0.2378E+02  0.1349E-03  0.2634E-04

  0.2391E+02  0.1198E-03  0.2548E-04

  0.2405E+02  0.1054E-03  0.2452E-04

  0.2419E+02  0.9175E-04  0.2347E-04

  0.2433E+02  0.7894E-04  0.2232E-04

  0.2447E+02  0.6697E-04  0.2107E-04

  0.2461E+02  0.5588E-04  0.1971E-04

  0.2475E+02  0.4569E-04  0.1825E-04

  0.2489E+02  0.3644E-04  0.1668E-04

  0.2503E+02  0.2816E-04  0.1500E-04

  0.2517E+02  0.2089E-04  0.1321E-04

  0.2530E+02  0.1465E-04  0.1131E-04

  0.2544E+02  0.9469E-05  0.9284E-05

  0.2558E+02  0.5386E-05  0.7144E-05

  0.2572E+02  0.2428E-05  0.4884E-05

  0.2586E+02  0.6232E-06  0.2503E-05

  0.2600E+02  0.0000E+00  0.0000E+00
```
