## Supplementary material for "LEA_4 motifs function alone and in conjunction with synergistic cosolutes to protect a labile enzyme during desiccation": File S1: Spermidine 6.dat

```
### DATA:
#
# 555
#      Q             I(Q)           Error     
1.40600000E-02  8.68933000E-01  2.88391343E-01
1.48200000E-02  1.00000800E+00  2.46911958E-01
1.55800000E-02  1.06294133E+00  2.62685093E-01
1.63400000E-02  1.49076467E+00  2.01836175E-01
1.71000000E-02  1.15451733E+00  1.75441984E-01
1.78600000E-02  1.13573633E+00  2.01864190E-01
1.86200000E-02  1.28389667E+00  1.54394194E-01
1.93800000E-02  1.34919733E+00  1.19030876E-01
2.01400000E-02  1.31961900E+00  8.36737834E-02
2.09000000E-02  1.37755500E+00  6.55068613E-02
2.16600000E-02  1.37623500E+00  5.54919801E-02
2.24200000E-02  1.39180933E+00  4.95368720E-02
2.31800000E-02  1.36479000E+00  4.65869623E-02
2.39500000E-02  1.42698533E+00  4.40762956E-02
2.47100000E-02  1.41010133E+00  4.30998154E-02
2.54700000E-02  1.50618500E+00  4.16101150E-02
2.62300000E-02  1.46046567E+00  4.03208586E-02
2.69900000E-02  1.42008233E+00  3.90084575E-02
2.77500000E-02  1.50898233E+00  3.80634137E-02
2.85100000E-02  1.43085267E+00  3.70584039E-02
2.92700000E-02  1.36421600E+00  3.67025312E-02
3.00300000E-02  1.38963567E+00  3.54526517E-02
3.07900000E-02  1.39831100E+00  3.49456461E-02
3.15500000E-02  1.48765900E+00  3.40406816E-02
3.23100000E-02  1.48457333E+00  3.33359028E-02
3.30700000E-02  1.48444367E+00  3.25409021E-02
3.38300000E-02  1.41272900E+00  3.19242638E-02
3.45900000E-02  1.47641467E+00  3.13446019E-02
3.53500000E-02  1.39351200E+00  3.09150697E-02
3.61100000E-02  1.43381400E+00  3.04117278E-02
3.68700000E-02  1.43544900E+00  3.00208252E-02
3.76300000E-02  1.41355067E+00  2.96982503E-02
3.83900000E-02  1.51355100E+00  2.90597850E-02
3.91500000E-02  1.43262800E+00  2.89750110E-02
3.99100000E-02  1.44725267E+00  2.82391926E-02
4.06700000E-02  1.44942600E+00  2.81386066E-02
4.14300000E-02  1.46162067E+00  2.74695644E-02
4.21900000E-02  1.42607867E+00  2.73338399E-02
4.29500000E-02  1.43229333E+00  2.70273487E-02
4.37100000E-02  1.39595067E+00  2.66098101E-02
4.44700000E-02  1.44902100E+00  2.58330038E-02
4.52300000E-02  1.42186833E+00  2.59352161E-02
4.59900000E-02  1.42811133E+00  2.50141069E-02
4.67500000E-02  1.43950200E+00  2.47188531E-02
4.75100000E-02  1.39248500E+00  2.46296255E-02
4.82700000E-02  1.43638700E+00  2.45061834E-02
4.90300000E-02  1.43753933E+00  2.44018618E-02
4.97900000E-02  1.43948833E+00  2.41630564E-02
5.05500000E-02  1.40819967E+00  2.39540191E-02
5.13100000E-02  1.40526433E+00  2.36214564E-02
5.20700000E-02  1.40701867E+00  2.34461404E-02
5.28300000E-02  1.45936833E+00  2.34778134E-02
5.35900000E-02  1.39456900E+00  2.29310597E-02
5.43500000E-02  1.42710533E+00  2.28926488E-02
5.51100000E-02  1.47813000E+00  2.27082702E-02
5.58700000E-02  1.41651467E+00  2.24909051E-02
5.66300000E-02  1.43828667E+00  2.23725514E-02
5.73900000E-02  1.41929500E+00  2.20985640E-02
5.81500000E-02  1.38948700E+00  2.19912788E-02
5.89100000E-02  1.44177700E+00  2.16585021E-02
5.96700000E-02  1.45139767E+00  2.16001286E-02
6.04300000E-02  1.41172633E+00  2.12605129E-02
6.11900000E-02  1.41573733E+00  2.14533730E-02
6.19500000E-02  1.38298100E+00  2.09445181E-02
6.27100000E-02  1.37999600E+00  2.11773771E-02
6.34700000E-02  1.40013100E+00  2.08035562E-02
6.42300000E-02  1.37857867E+00  2.06693425E-02
6.49900000E-02  1.38197333E+00  2.06157509E-02
6.57500000E-02  1.36567333E+00  2.02653839E-02
6.65100000E-02  1.41192500E+00  2.03217011E-02
6.72700000E-02  1.39457500E+00  1.99904598E-02
6.80300000E-02  1.39024867E+00  1.99411691E-02
6.87900000E-02  1.40333433E+00  1.98513978E-02
6.95500000E-02  1.36474000E+00  1.97767002E-02
7.03100000E-02  1.38385533E+00  1.96168698E-02
7.10700000E-02  1.38595967E+00  1.93859466E-02
7.18300000E-02  1.38078333E+00  1.92328379E-02
7.25900000E-02  1.34417867E+00  1.91217782E-02
7.33500000E-02  1.34938333E+00  1.90022999E-02
7.41200000E-02  1.34813600E+00  1.88886756E-02
7.48800000E-02  1.33662600E+00  1.88661593E-02
7.56400000E-02  1.35415400E+00  1.87117068E-02
7.64000000E-02  1.33473933E+00  1.85944513E-02
7.71600000E-02  1.31768300E+00  1.85840700E-02
7.79200000E-02  1.33350000E+00  1.83055700E-02
7.86800000E-02  1.35094533E+00  1.83258590E-02
7.94400000E-02  1.34444733E+00  1.82100561E-02
8.02000000E-02  1.31742633E+00  1.81599066E-02
8.09600000E-02  1.34170867E+00  1.79081957E-02
8.17200000E-02  1.30946067E+00  1.79031116E-02
8.24800000E-02  1.29801333E+00  1.77945543E-02
8.32400000E-02  1.31416167E+00  1.77247028E-02
8.40000000E-02  1.36079633E+00  1.74837936E-02
8.47600000E-02  1.31289567E+00  1.74783399E-02
8.55200000E-02  1.31173167E+00  1.75349363E-02
8.62800000E-02  1.30923067E+00  1.77584207E-02
8.70400000E-02  1.31753000E+00  1.82094908E-02
8.78000000E-02  1.28514867E+00  1.83795399E-02
8.85600000E-02  1.27496033E+00  1.85961054E-02
8.93200000E-02  1.29648167E+00  1.87397127E-02
9.00800000E-02  1.30595667E+00  1.89707329E-02
9.08400000E-02  1.28453200E+00  1.89488461E-02
9.16000000E-02  1.27132600E+00  1.92200573E-02
9.23600000E-02  1.25451000E+00  1.92155209E-02
9.31200000E-02  1.26569900E+00  1.93490887E-02
9.38800000E-02  1.21848467E+00  1.94225013E-02
9.46400000E-02  1.26755300E+00  1.94476236E-02
9.54000000E-02  1.27626300E+00  1.94861363E-02
9.61600000E-02  1.27346033E+00  1.95370279E-02
9.69200000E-02  1.25309467E+00  1.92126726E-02
9.76800000E-02  1.26630133E+00  1.92652020E-02
9.84400000E-02  1.28017300E+00  1.91740639E-02
9.92000000E-02  1.25913833E+00  1.94239641E-02
9.99600000E-02  1.24013900E+00  1.93390672E-02
1.00720000E-01  1.25849233E+00  1.87721021E-02
1.01480000E-01  1.24570900E+00  1.81643900E-02
1.02240000E-01  1.28294967E+00  1.80360675E-02
1.03000000E-01  1.25639333E+00  1.76862897E-02
1.03760000E-01  1.21603433E+00  1.76525755E-02
1.04520000E-01  1.23178433E+00  1.74806076E-02
1.05280000E-01  1.23179800E+00  1.71715548E-02
1.06040000E-01  1.25756367E+00  1.70881375E-02
1.06800000E-01  1.24864600E+00  1.67882545E-02
1.07560000E-01  1.21855900E+00  1.68074862E-02
1.08320000E-01  1.22058133E+00  1.66226788E-02
1.09080000E-01  1.22073967E+00  1.65578804E-02
1.09840000E-01  1.23918833E+00  1.66023672E-02
1.10600000E-01  1.22454433E+00  1.67617332E-02
1.11360000E-01  1.19918233E+00  1.66228341E-02
1.12120000E-01  1.20090100E+00  1.65363568E-02
1.12880000E-01  1.21290700E+00  1.64149055E-02
1.13640000E-01  1.21915333E+00  1.62476971E-02
1.14400000E-01  1.23315567E+00  1.61487180E-02
1.15160000E-01  1.17441633E+00  1.60245553E-02
1.15920000E-01  1.19784033E+00  1.59756717E-02
1.16680000E-01  1.21431233E+00  1.58507534E-02
1.17440000E-01  1.18586433E+00  1.57312978E-02
1.18200000E-01  1.17580500E+00  1.56933436E-02
1.18960000E-01  1.19090900E+00  1.54950793E-02
1.19720000E-01  1.16775600E+00  1.55477281E-02
1.20480000E-01  1.16923300E+00  1.55141589E-02
1.21240000E-01  1.16781667E+00  1.53112893E-02
1.22000000E-01  1.19027867E+00  1.52947341E-02
1.22760000E-01  1.17650767E+00  1.51756607E-02
1.23520000E-01  1.16688633E+00  1.51577961E-02
1.24280000E-01  1.15267700E+00  1.50398121E-02
1.25040000E-01  1.16130433E+00  1.49775319E-02
1.25800000E-01  1.17354067E+00  1.47598718E-02
1.26560000E-01  1.17513900E+00  1.48199834E-02
1.27320000E-01  1.16309600E+00  1.47329755E-02
1.28080000E-01  1.13172567E+00  1.46133774E-02
1.28840000E-01  1.14439200E+00  1.46320135E-02
1.29600000E-01  1.15050933E+00  1.45236211E-02
1.30360000E-01  1.14829233E+00  1.44207275E-02
1.31120000E-01  1.15839867E+00  1.43373641E-02
1.31880000E-01  1.13314133E+00  1.42884418E-02
1.32640000E-01  1.12343400E+00  1.43034522E-02
1.33400000E-01  1.14297867E+00  1.39867311E-02
1.34160000E-01  1.15407900E+00  1.40202930E-02
1.34920000E-01  1.14543667E+00  1.38265779E-02
1.35680000E-01  1.11716700E+00  1.38774354E-02
1.36440000E-01  1.13359433E+00  1.38733285E-02
1.37200000E-01  1.13622633E+00  1.37477397E-02
1.37960000E-01  1.11402033E+00  1.37079677E-02
1.38730000E-01  1.10577033E+00  1.36536308E-02
1.39490000E-01  1.09931567E+00  1.36247612E-02
1.40250000E-01  1.09748033E+00  1.35530332E-02
1.41010000E-01  1.09908233E+00  1.35257184E-02
1.41770000E-01  1.10062133E+00  1.34701341E-02
1.42530000E-01  1.10600767E+00  1.34936075E-02
1.43290000E-01  1.09924100E+00  1.33654494E-02
1.44050000E-01  1.08542033E+00  1.34013208E-02
1.44810000E-01  1.07851800E+00  1.32401845E-02
1.45570000E-01  1.06830333E+00  1.32926628E-02
1.46330000E-01  1.07415400E+00  1.32121256E-02
1.47090000E-01  1.08383233E+00  1.31801609E-02
1.47850000E-01  1.07635933E+00  1.30983142E-02
1.48610000E-01  1.06811533E+00  1.31525777E-02
1.49370000E-01  1.06681933E+00  1.30570054E-02
1.50130000E-01  1.05877300E+00  1.29796965E-02
1.50890000E-01  1.05123967E+00  1.29567820E-02
1.51650000E-01  1.04737800E+00  1.28263832E-02
1.52410000E-01  1.02307500E+00  1.28772987E-02
1.53170000E-01  1.05134967E+00  1.27652649E-02
1.53930000E-01  1.02579167E+00  1.27946811E-02
1.54690000E-01  1.05411633E+00  1.27295190E-02
1.55450000E-01  1.04755000E+00  1.26925548E-02
1.56210000E-01  1.03499400E+00  1.26795577E-02
1.56970000E-01  1.00952833E+00  1.26056130E-02
1.57730000E-01  1.03703100E+00  1.25376004E-02
1.58490000E-01  1.03335367E+00  1.24826042E-02
1.59250000E-01  1.01486600E+00  1.24696022E-02
1.60010000E-01  1.02220900E+00  1.24623417E-02
1.60770000E-01  1.00234533E+00  1.24214593E-02
1.61530000E-01  9.91400333E-01  1.23600767E-02
1.62290000E-01  1.00321400E+00  1.23099986E-02
1.63050000E-01  1.00042333E+00  1.22140476E-02
1.63810000E-01  9.95481333E-01  1.21986743E-02
1.64570000E-01  9.97069333E-01  1.21991075E-02
1.65330000E-01  9.97074333E-01  1.21529634E-02
1.66090000E-01  9.97199667E-01  1.20930790E-02
1.66850000E-01  9.64938333E-01  1.20335901E-02
1.67610000E-01  9.75740000E-01  1.20089654E-02
1.68370000E-01  9.66627667E-01  1.20258748E-02
1.69130000E-01  9.78405000E-01  1.19688431E-02
1.69890000E-01  9.61500333E-01  1.19178089E-02
1.70650000E-01  9.64159333E-01  1.18692927E-02
1.71410000E-01  9.41509333E-01  1.18634330E-02
1.72170000E-01  9.58360667E-01  1.18034573E-02
1.72930000E-01  9.51302333E-01  1.17971897E-02
1.73690000E-01  9.50572667E-01  1.17218776E-02
1.74450000E-01  9.47713667E-01  1.17540904E-02
1.75210000E-01  9.57998000E-01  1.18846367E-02
1.75970000E-01  9.51593000E-01  1.20275637E-02
1.76730000E-01  9.28122667E-01  1.21859016E-02
1.77490000E-01  9.37532000E-01  1.22159822E-02
1.78250000E-01  9.24953333E-01  1.23613682E-02
1.79010000E-01  9.36824667E-01  1.24258459E-02
1.79770000E-01  9.33011667E-01  1.24958168E-02
1.80530000E-01  9.23054333E-01  1.25509385E-02
1.81290000E-01  9.28866333E-01  1.26196008E-02
1.82050000E-01  9.12032000E-01  1.26233398E-02
1.82810000E-01  9.33991333E-01  1.26862678E-02
1.83570000E-01  8.98458667E-01  1.27430132E-02
1.84330000E-01  9.04865667E-01  1.28242815E-02
1.85090000E-01  8.91865000E-01  1.27927477E-02
1.85850000E-01  8.99521667E-01  1.28763234E-02
1.86610000E-01  8.86573667E-01  1.28306630E-02
1.87370000E-01  8.79321333E-01  1.29184851E-02
1.88130000E-01  8.75020000E-01  1.28915068E-02
1.88890000E-01  8.77832667E-01  1.28948954E-02
1.89650000E-01  8.90290667E-01  1.29348595E-02
1.90410000E-01  8.74995000E-01  1.29832974E-02
1.91170000E-01  8.78110333E-01  1.29779869E-02
1.91930000E-01  8.75116000E-01  1.30566021E-02
1.92690000E-01  8.65293333E-01  1.30474302E-02
1.93450000E-01  8.74788333E-01  1.30812418E-02
1.94210000E-01  8.55675333E-01  1.30995629E-02
1.94970000E-01  8.57796667E-01  1.30680113E-02
1.95730000E-01  8.46937667E-01  1.31817627E-02
1.96490000E-01  8.42066333E-01  1.31679581E-02
1.97250000E-01  8.59749333E-01  1.31934510E-02
1.98010000E-01  8.62699667E-01  1.31420278E-02
1.98770000E-01  8.40341667E-01  1.32751557E-02
1.99530000E-01  8.48001667E-01  1.32087526E-02
2.00290000E-01  8.27512000E-01  1.32256095E-02
2.01050000E-01  8.21025000E-01  1.32750647E-02
2.01810000E-01  8.35608000E-01  1.31712499E-02
2.02570000E-01  8.29784000E-01  1.31427169E-02
2.03330000E-01  8.57813000E-01  1.31641996E-02
2.04090000E-01  8.44351667E-01  1.31903015E-02
2.04850000E-01  8.26656333E-01  1.31614774E-02
2.05610000E-01  8.17358333E-01  1.32556807E-02
2.06370000E-01  8.07798667E-01  1.32182422E-02
2.07130000E-01  8.18350000E-01  1.32524805E-02
2.07890000E-01  8.18346333E-01  1.31935484E-02
2.08650000E-01  8.15085333E-01  1.32486274E-02
2.09410000E-01  8.00107333E-01  1.32506133E-02
2.10170000E-01  7.87203000E-01  1.32611398E-02
2.10930000E-01  7.90668667E-01  1.33008915E-02
2.11690000E-01  7.85012333E-01  1.32712490E-02
2.12450000E-01  8.23481333E-01  1.31926016E-02
2.13210000E-01  7.99652667E-01  1.32003055E-02
2.13970000E-01  7.74556667E-01  1.31095904E-02
2.14730000E-01  7.81646000E-01  1.31381040E-02
2.15490000E-01  8.03853333E-01  1.31498608E-02
2.16250000E-01  7.78471333E-01  1.31805086E-02
2.17010000E-01  7.93366000E-01  1.31271486E-02
2.17770000E-01  7.69240333E-01  1.30660318E-02
2.18530000E-01  7.74805000E-01  1.31051798E-02
2.19290000E-01  7.62492333E-01  1.29867138E-02
2.20050000E-01  7.64741000E-01  1.30705615E-02
2.20810000E-01  7.50945000E-01  1.30227819E-02
2.21570000E-01  7.52569000E-01  1.29676671E-02
2.22330000E-01  7.56252667E-01  1.28741978E-02
2.23090000E-01  7.39138333E-01  1.29025912E-02
2.23850000E-01  7.24884667E-01  1.27778706E-02
2.24610000E-01  7.42634333E-01  1.27345737E-02
2.25370000E-01  7.29499667E-01  1.26816151E-02
2.26130000E-01  7.43920333E-01  1.25807989E-02
2.26890000E-01  7.25266000E-01  1.26269844E-02
2.27650000E-01  7.22252000E-01  1.24536956E-02
2.28410000E-01  7.36332333E-01  1.24552845E-02
2.29170000E-01  7.22483000E-01  1.23749274E-02
2.29930000E-01  7.28323667E-01  1.23908119E-02
2.30690000E-01  7.27180333E-01  1.22784660E-02
2.31450000E-01  7.33581667E-01  1.23077505E-02
2.32210000E-01  6.94993333E-01  1.22697755E-02
2.32970000E-01  7.02212667E-01  1.22240000E-02
2.33730000E-01  7.10786333E-01  1.21740186E-02
2.34490000E-01  7.11362333E-01  1.20993966E-02
2.35250000E-01  7.02782667E-01  1.20670377E-02
2.36010000E-01  7.11917333E-01  1.20067562E-02
2.36770000E-01  6.93763000E-01  1.19925475E-02
2.37530000E-01  6.95580333E-01  1.19761717E-02
2.38290000E-01  7.15521667E-01  1.18675914E-02
2.39050000E-01  6.93687000E-01  1.18360377E-02
2.39810000E-01  6.74615667E-01  1.17466321E-02
2.40570000E-01  6.85800667E-01  1.17517433E-02
2.41330000E-01  6.68664667E-01  1.17317851E-02
2.42090000E-01  6.90890000E-01  1.16737646E-02
2.42850000E-01  6.98040000E-01  1.17047904E-02
2.43610000E-01  6.76978000E-01  1.15967005E-02
2.44370000E-01  6.67637333E-01  1.16397019E-02
2.45130000E-01  6.79221667E-01  1.15253389E-02
2.45890000E-01  6.91363000E-01  1.15504175E-02
2.46650000E-01  6.75495333E-01  1.14494002E-02
2.47410000E-01  6.63165000E-01  1.14762886E-02
2.48170000E-01  6.74373000E-01  1.13941651E-02
2.48930000E-01  6.64670667E-01  1.13863571E-02
2.49690000E-01  6.69615667E-01  1.13617933E-02
2.50450000E-01  6.36105333E-01  1.12350883E-02
2.51210000E-01  6.50805667E-01  1.12762323E-02
2.51970000E-01  6.54086667E-01  1.11849731E-02
2.52730000E-01  6.66678667E-01  1.12270839E-02
2.53490000E-01  6.42633333E-01  1.10921421E-02
2.54250000E-01  6.32402000E-01  1.10563497E-02
2.55010000E-01  6.31680333E-01  1.10572119E-02
2.55770000E-01  6.41972667E-01  1.10510207E-02
2.56530000E-01  6.20886667E-01  1.10242619E-02
2.57290000E-01  6.19339667E-01  1.10139228E-02
2.58050000E-01  6.31497333E-01  1.09877636E-02
2.58810000E-01  6.35804333E-01  1.09389508E-02
2.59570000E-01  6.37337667E-01  1.08978907E-02
2.60330000E-01  6.12296333E-01  1.08627949E-02
2.61090000E-01  6.28412333E-01  1.08881413E-02
2.61850000E-01  6.29016667E-01  1.08012669E-02
2.62610000E-01  6.13318333E-01  1.07730926E-02
2.63370000E-01  6.20490333E-01  1.07277183E-02
2.64130000E-01  6.32705000E-01  1.07427967E-02
2.64890000E-01  6.02589667E-01  1.06339529E-02
2.65650000E-01  6.18492667E-01  1.06200925E-02
2.66410000E-01  6.21321333E-01  1.05691583E-02
2.67170000E-01  6.05567000E-01  1.05798228E-02
2.67930000E-01  6.12016333E-01  1.05515154E-02
2.68690000E-01  6.03425333E-01  1.05913146E-02
2.69450000E-01  5.92393667E-01  1.05253328E-02
2.70210000E-01  5.96260333E-01  1.04771853E-02
2.70970000E-01  5.98358333E-01  1.04790443E-02
2.71720000E-01  5.86002333E-01  1.04285658E-02
2.72480000E-01  5.97358667E-01  1.04287594E-02
2.73240000E-01  5.81024000E-01  1.03640179E-02
2.74000000E-01  5.79257000E-01  1.04193713E-02
2.74760000E-01  5.83890667E-01  1.02713105E-02
2.75520000E-01  5.82803667E-01  1.03089091E-02
2.76280000E-01  5.90482333E-01  1.02911442E-02
2.77040000E-01  5.67967333E-01  1.02730028E-02
2.77800000E-01  5.63486667E-01  1.02088211E-02
2.78560000E-01  5.84267667E-01  1.02057779E-02
2.79320000E-01  5.76251000E-01  1.01133587E-02
2.80080000E-01  5.67351667E-01  1.01145470E-02
2.80840000E-01  5.75547333E-01  1.01439043E-02
2.81600000E-01  5.64999667E-01  1.00726129E-02
2.82360000E-01  5.56706333E-01  1.01212194E-02
2.83120000E-01  5.79666333E-01  1.00606978E-02
2.83880000E-01  5.65673000E-01  1.00386205E-02
2.84640000E-01  5.53765667E-01  1.00212268E-02
2.85400000E-01  5.52312333E-01  1.00129843E-02
2.86160000E-01  5.73755000E-01  1.00378512E-02
2.86920000E-01  5.48226000E-01  9.98507721E-03
2.87680000E-01  5.60789667E-01  1.00290393E-02
2.88440000E-01  5.45857000E-01  1.00216845E-02
2.89200000E-01  5.49585000E-01  1.00523708E-02
2.89960000E-01  5.51076667E-01  1.00658952E-02
2.90720000E-01  5.33540667E-01  1.00180197E-02
2.91480000E-01  5.24385667E-01  1.00300182E-02
2.92240000E-01  5.34794333E-01  1.00825396E-02
2.93000000E-01  5.23361333E-01  1.00751481E-02
2.93760000E-01  5.38621667E-01  1.01058844E-02
2.94520000E-01  5.39341000E-01  1.00906267E-02
2.95280000E-01  5.32769333E-01  1.01097800E-02
2.96040000E-01  5.19913333E-01  1.00761935E-02
2.96800000E-01  5.10877000E-01  1.00899832E-02
2.97560000E-01  5.22709333E-01  1.01069232E-02
2.98320000E-01  5.24901000E-01  1.00990921E-02
2.99080000E-01  5.02874000E-01  1.01060490E-02
2.99840000E-01  5.08955333E-01  1.00683209E-02
3.00600000E-01  5.23091667E-01  1.00710440E-02
3.01360000E-01  5.11200000E-01  1.00012332E-02
3.02120000E-01  4.99641000E-01  1.00447950E-02
3.02880000E-01  5.00557333E-01  9.97105953E-03
3.03640000E-01  5.09618333E-01  9.98171712E-03
3.04400000E-01  5.08111667E-01  9.92971694E-03
3.05160000E-01  4.94479000E-01  1.00760539E-02
3.05920000E-01  4.95538667E-01  1.00939673E-02
3.06680000E-01  5.11555667E-01  1.00976272E-02
3.07440000E-01  4.92972667E-01  1.01431408E-02
3.08200000E-01  4.99759667E-01  1.01160263E-02
3.08960000E-01  4.98590000E-01  1.01766448E-02
3.09720000E-01  5.04611667E-01  1.01751733E-02
3.10480000E-01  4.72092333E-01  1.02074022E-02
3.11240000E-01  4.92206000E-01  1.01912061E-02
3.12000000E-01  5.07705000E-01  1.01804752E-02
3.12760000E-01  5.00380667E-01  1.02138413E-02
3.13520000E-01  4.92089667E-01  1.02168084E-02
3.14280000E-01  4.79758000E-01  1.02244096E-02
3.15040000E-01  4.83377000E-01  1.01906555E-02
3.15800000E-01  4.83004000E-01  1.02166933E-02
3.16560000E-01  4.78320667E-01  1.02863949E-02
3.17320000E-01  4.97178000E-01  1.03868330E-02
3.18080000E-01  4.71108000E-01  1.03984361E-02
3.18830000E-01  4.89272667E-01  1.04689933E-02
3.19590000E-01  4.71848000E-01  1.04864554E-02
3.20350000E-01  4.63089667E-01  1.05145570E-02
3.21110000E-01  4.61211000E-01  1.05489747E-02
3.21870000E-01  4.77960667E-01  1.06142052E-02
3.22630000E-01  4.68200000E-01  1.06275955E-02
3.23390000E-01  4.76237333E-01  1.06321717E-02
3.24150000E-01  4.51129000E-01  1.06341715E-02
3.24910000E-01  4.77930000E-01  1.07853580E-02
3.25670000E-01  4.78259000E-01  1.07225975E-02
3.26430000E-01  4.67069667E-01  1.07694337E-02
3.27190000E-01  4.75495333E-01  1.07678527E-02
3.27950000E-01  4.58953000E-01  1.07630386E-02
3.28710000E-01  4.64209333E-01  1.07436650E-02
3.29470000E-01  4.58533333E-01  1.07423642E-02
3.30230000E-01  4.71498000E-01  1.07414833E-02
3.30990000E-01  4.50678333E-01  1.07319063E-02
3.31750000E-01  4.48325667E-01  1.07570393E-02
3.32510000E-01  4.68527667E-01  1.07607246E-02
3.33270000E-01  4.20815333E-01  1.08071913E-02
3.34030000E-01  4.38427667E-01  1.08317983E-02
3.34790000E-01  4.68728667E-01  1.07934708E-02
3.35550000E-01  4.38230667E-01  1.08761365E-02
3.36310000E-01  4.31448667E-01  1.08465031E-02
3.37070000E-01  4.45045667E-01  1.08796441E-02
3.37830000E-01  4.41055667E-01  1.08856978E-02
3.38590000E-01  4.47676667E-01  1.09315912E-02
3.39350000E-01  4.36911000E-01  1.09314921E-02
3.40110000E-01  4.44907667E-01  1.09352611E-02
3.40870000E-01  4.25114000E-01  1.10022363E-02
3.41630000E-01  4.40736667E-01  1.09715861E-02
3.42390000E-01  4.25390333E-01  1.10206453E-02
3.43150000E-01  4.01049000E-01  1.09810510E-02
3.43910000E-01  4.42717333E-01  1.10449179E-02
3.44670000E-01  4.33233667E-01  1.10207148E-02
3.45430000E-01  4.43797667E-01  1.10433815E-02
3.46190000E-01  4.19621333E-01  1.10675961E-02
3.46950000E-01  4.29354000E-01  1.10227807E-02
3.47710000E-01  4.45082333E-01  1.10947927E-02
3.48470000E-01  4.13398000E-01  1.10606590E-02
3.49220000E-01  4.34486667E-01  1.11179670E-02
3.49980000E-01  4.18743333E-01  1.08632480E-02
3.50740000E-01  4.24372667E-01  1.07744126E-02
3.51500000E-01  4.05344000E-01  1.06814334E-02
3.52260000E-01  4.12531667E-01  1.05505515E-02
3.53020000E-01  4.20905000E-01  1.04557707E-02
3.53780000E-01  4.29108333E-01  1.05940214E-02
3.54540000E-01  3.98991000E-01  1.06928621E-02
3.55300000E-01  4.12609667E-01  1.06857768E-02
3.56060000E-01  4.32234000E-01  1.07407327E-02
3.56820000E-01  4.24005667E-01  1.07245524E-02
3.57580000E-01  3.95732333E-01  1.07791495E-02
3.58340000E-01  4.20740667E-01  1.07880608E-02
3.59100000E-01  4.33424667E-01  1.07894212E-02
3.59860000E-01  3.91881000E-01  1.08324793E-02
3.60620000E-01  4.21329667E-01  1.08125105E-02
3.61380000E-01  3.99999333E-01  1.08347560E-02
3.62140000E-01  4.21058333E-01  1.07469838E-02
3.62900000E-01  4.02402667E-01  1.08227790E-02
3.63660000E-01  4.04358667E-01  1.08839246E-02
3.64420000E-01  4.06665333E-01  1.08864180E-02
3.65180000E-01  3.99132000E-01  1.09456822E-02
3.65940000E-01  3.76527667E-01  1.09772638E-02
3.66700000E-01  4.05612333E-01  1.10294810E-02
3.67460000E-01  4.12161000E-01  1.09869148E-02
3.68220000E-01  4.14911333E-01  1.10772322E-02
3.68980000E-01  4.00428667E-01  1.11300992E-02
3.69740000E-01  3.91734333E-01  1.11116681E-02
3.70500000E-01  3.92735667E-01  1.11206019E-02
3.71260000E-01  3.93597667E-01  1.11450249E-02
3.72020000E-01  3.75068000E-01  1.12588861E-02
3.72770000E-01  3.73189000E-01  1.13453238E-02
3.73530000E-01  3.86407667E-01  1.13992672E-02
3.74290000E-01  3.85666333E-01  1.14736477E-02
3.75050000E-01  4.01897000E-01  1.15175698E-02
3.75810000E-01  3.78953000E-01  1.16015945E-02
3.76570000E-01  3.79354000E-01  1.16858428E-02
3.77330000E-01  3.88205000E-01  1.17781242E-02
3.78090000E-01  4.03549667E-01  1.18680422E-02
3.78850000E-01  3.86651333E-01  1.19050797E-02
3.79610000E-01  3.74766333E-01  1.20180780E-02
3.80370000E-01  3.67494667E-01  1.20624720E-02
3.81130000E-01  3.99951333E-01  1.21189832E-02
3.81890000E-01  3.80134333E-01  1.21887537E-02
3.82650000E-01  3.85021000E-01  1.22816851E-02
3.83410000E-01  3.78105333E-01  1.24182362E-02
3.84170000E-01  3.79003000E-01  1.24296165E-02
3.84930000E-01  3.74241333E-01  1.25655311E-02
3.85690000E-01  3.69138000E-01  1.25767570E-02
3.86450000E-01  3.63225333E-01  1.26845179E-02
3.87210000E-01  3.56658333E-01  1.27416537E-02
3.87970000E-01  3.62368000E-01  1.29118624E-02
3.88730000E-01  3.65267333E-01  1.28990051E-02
3.89490000E-01  3.69714667E-01  1.30027759E-02
3.90250000E-01  3.58745333E-01  1.30517346E-02
3.91010000E-01  3.47027333E-01  1.31272402E-02
3.91770000E-01  3.56975000E-01  1.32507348E-02
3.92520000E-01  3.45954667E-01  1.33576913E-02
3.93280000E-01  3.69772000E-01  1.33786738E-02
3.94040000E-01  3.69517667E-01  1.35302386E-02
3.94800000E-01  3.60167000E-01  1.34999272E-02
3.95560000E-01  3.59236000E-01  1.36761125E-02
3.96320000E-01  3.30783000E-01  1.37736672E-02
3.97080000E-01  3.66507000E-01  1.38750565E-02
3.97840000E-01  3.64839667E-01  1.39491531E-02
3.98600000E-01  3.67221333E-01  1.40363983E-02
3.99360000E-01  3.41587667E-01  1.41535536E-02
4.00120000E-01  3.54734333E-01  1.42066635E-02
4.00880000E-01  3.61990000E-01  1.43500177E-02
4.01640000E-01  3.78991333E-01  1.44740602E-02
4.02400000E-01  3.46916667E-01  1.45087157E-02
4.03160000E-01  3.53337333E-01  1.46114716E-02
4.03920000E-01  3.56682667E-01  4.80373172E-01
4.04680000E-01  3.37821667E-01  1.47595845E-02
4.05440000E-01  3.50065333E-01  1.46934526E-02
4.06200000E-01  3.48226667E-01  1.48721951E-02
4.06960000E-01  3.24093333E-01  1.48843975E-02
4.07720000E-01  3.47978000E-01  1.50367392E-02
4.08480000E-01  3.44351000E-01  1.49466052E-02
4.09240000E-01  3.28626333E-01  1.50482904E-02
4.09990000E-01  3.17079333E-01  1.51904492E-02
4.10750000E-01  3.28770000E-01  1.51754914E-02
4.11510000E-01  3.60982333E-01  1.53457305E-02
4.12270000E-01  3.60150000E-01  1.52528264E-02
4.13030000E-01  3.33404333E-01  1.53401402E-02
4.13790000E-01  3.20425000E-01  1.53961043E-02
4.14550000E-01  3.24019667E-01  1.53605730E-02
4.15310000E-01  3.40989333E-01  1.55054520E-02
4.16070000E-01  3.38764667E-01  1.54790651E-02
4.16830000E-01  3.36986333E-01  1.55663389E-02
4.17590000E-01  3.25393000E-01  1.57168211E-02
4.18350000E-01  3.33325333E-01  1.59067602E-02
4.19110000E-01  3.38031333E-01  1.57872326E-02
4.19870000E-01  3.44824667E-01  1.58717655E-02
4.20630000E-01  3.30253667E-01  1.61311030E-02
4.21390000E-01  3.03437667E-01  1.60305207E-02
4.22150000E-01  3.40977333E-01  1.62578395E-02
4.22910000E-01  3.30965667E-01  1.63979057E-02
4.23670000E-01  3.04398667E-01  1.65446686E-02
4.24430000E-01  3.34574667E-01  1.67629058E-02
4.25190000E-01  3.28888000E-01  1.68601988E-02
4.25940000E-01  2.99673667E-01  1.70441047E-02
4.26700000E-01  3.09919333E-01  1.72203755E-02
4.27460000E-01  3.46209333E-01  1.74235378E-02
4.28220000E-01  3.40287000E-01  1.74956703E-02
4.28980000E-01  3.35780333E-01  1.76450282E-02
4.29740000E-01  3.26364000E-01  1.78682698E-02
4.30500000E-01  3.19643000E-01  1.78790307E-02
4.31260000E-01  3.49642667E-01  1.82262704E-02
4.32020000E-01  3.04082333E-01  1.84019722E-02
4.32780000E-01  3.14286333E-01  1.86417591E-02
4.33540000E-01  3.01460000E-01  1.87872302E-02
4.34300000E-01  3.19746667E-01  1.89625063E-02
4.35060000E-01  2.91007000E-01  1.92420067E-02


### HEADER:
#
#{
#    "analysis": {},
#    "counters": {
#        "comment": ""
#    },
#    "filename": "Spermidine 6.dat",
#    "history": {
#        "subtraction": {
#            "initial_file": [
#                "A_B1_P_Ta11_6_snap_00001",
#                {
#                    "averaged_files": [
#                        [
#                            "B1_P_Ta11_6_snap_00001.dat"
#                        ],
#                        [
#                            "B1_P_Ta11_6_snap_00002.dat"
#                        ],
#                        [
#                            "B1_P_Ta11_6_snap_00003.dat"
#                        ],
#                        [
#                            "B1_P_Ta11_6_snap_00004.dat"
#                        ],
#                        [
#                            "B1_P_Ta11_6_snap_00005.dat"
#                        ],
#                        [
#                            "B1_P_Ta11_6_snap_00006.dat"
#                        ],
#                        [
#                            "B1_P_Ta11_6_snap_00007.dat"
#                        ],
#                        [
#                            "B1_P_Ta11_6_snap_00008.dat"
#                        ],
#                        [
#                            "B1_P_Ta11_6_snap_00009.dat"
#                        ],
#                        [
#                            "B1_P_Ta11_6_snap_00010.dat"
#                        ],
#                        [
#                            "B1_P_Ta11_6_snap_00011.dat"
#                        ],
#                        [
#                            "B1_P_Ta11_6_snap_00012.dat"
#                        ],
#                        [
#                            "B1_P_Ta11_6_snap_00013.dat"
#                        ],
#                        [
#                            "B1_P_Ta11_6_snap_00014.dat"
#                        ],
#                        [
#                            "B1_P_Ta11_6_snap_00015.dat"
#                        ],
#                        [
#                            "B1_P_Ta11_6_snap_00016.dat"
#                        ],
#                        [
#                            "B1_P_Ta11_6_snap_00017.dat"
#                        ],
#                        [
#                            "B1_P_Ta11_6_snap_00018.dat"
#                        ],
#                        [
#                            "B1_P_Ta11_6_snap_00019.dat"
#                        ],
#                        [
#                            "B1_P_Ta11_6_snap_00020.dat"
#                        ],
#                        [
#                            "B1_P_Ta11_6_snap_00021.dat"
#                        ],
#                        [
#                            "B1_P_Ta11_6_snap_00022.dat"
#                        ],
#                        [
#                            "B1_P_Ta11_6_snap_00023.dat"
#                        ],
#                        [
#                            "B1_P_Ta11_6_snap_00024.dat"
#                        ],
#                        [
#                            "B1_P_Ta11_6_snap_00025.dat"
#                        ],
#                        [
#                            "B1_P_Ta11_6_snap_00026.dat"
#                        ],
#                        [
#                            "B1_P_Ta11_6_snap_00027.dat"
#                        ],
#                        [
#                            "B1_P_Ta11_6_snap_00028.dat"
#                        ],
#                        [
#                            "B1_P_Ta11_6_snap_00029.dat"
#                        ],
#                        [
#                            "B1_P_Ta11_6_snap_00030.dat"
#                        ]
#                    ]
#                }
#            ],
#            "subtracted_file": [
#                "A_A11_Spermidine_snap_00001",
#                {
#                    "averaged_files": [
#                        [
#                            "A11_Spermidine_snap_00001.dat"
#                        ],
#                        [
#                            "A11_Spermidine_snap_00002.dat"
#                        ],
#                        [
#                            "A11_Spermidine_snap_00003.dat"
#                        ],
#                        [
#                            "A11_Spermidine_snap_00004.dat"
#                        ],
#                        [
#                            "A11_Spermidine_snap_00005.dat"
#                        ],
#                        [
#                            "A11_Spermidine_snap_00006.dat"
#                        ],
#                        [
#                            "A11_Spermidine_snap_00007.dat"
#                        ],
#                        [
#                            "A11_Spermidine_snap_00008.dat"
#                        ],
#                        [
#                            "A11_Spermidine_snap_00009.dat"
#                        ],
#                        [
#                            "A11_Spermidine_snap_00010.dat"
#                        ],
#                        [
#                            "A11_Spermidine_snap_00011.dat"
#                        ],
#                        [
#                            "A11_Spermidine_snap_00012.dat"
#                        ],
#                        [
#                            "A11_Spermidine_snap_00013.dat"
#                        ],
#                        [
#                            "A11_Spermidine_snap_00014.dat"
#                        ],
#                        [
#                            "A11_Spermidine_snap_00015.dat"
#                        ],
#                        [
#                            "A11_Spermidine_snap_00016.dat"
#                        ],
#                        [
#                            "A11_Spermidine_snap_00017.dat"
#                        ],
#                        [
#                            "A11_Spermidine_snap_00018.dat"
#                        ],
#                        [
#                            "A11_Spermidine_snap_00019.dat"
#                        ],
#                        [
#                            "A11_Spermidine_snap_00020.dat"
#                        ],
#                        [
#                            "A11_Spermidine_snap_00021.dat"
#                        ],
#                        [
#                            "A11_Spermidine_snap_00022.dat"
#                        ],
#                        [
#                            "A11_Spermidine_snap_00023.dat"
#                        ],
#                        [
#                            "A11_Spermidine_snap_00024.dat"
#                        ],
#                        [
#                            "A11_Spermidine_snap_00025.dat"
#                        ],
#                        [
#                            "A11_Spermidine_snap_00026.dat"
#                        ],
#                        [
#                            "A11_Spermidine_snap_00027.dat"
#                        ],
#                        [
#                            "A11_Spermidine_snap_00028.dat"
#                        ],
#                        [
#                            "A11_Spermidine_snap_00029.dat"
#                        ],
#                        [
#                            "A11_Spermidine_snap_00030.dat"
#                        ]
#                    ]
#                }
#            ]
#        }
#    }
#}
```
