## Supplementary material for "LEA_4 motifs function alone and in conjunction with synergistic cosolutes to protect a labile enzyme during desiccation": File S1: Spermidine 6.out

```
####      G N O M             Version 5.0 (r14832)      ####

                                               Fri Jan  6 13:46:11 2023


           ####      Configuration                                 ####


    System Type:                   arbitrary monodisperse (job = 0)

    Minimum characteristic size:         0.0000

    Maximum characteristic size:        35.0000

    rad56:                               0.0000

    Force 0.0 at r = rmin:                  yes

    Force 0.0 at r = rmax:                  yes

    Initial alpha:                       0.0000

    Initial random seed:     125699476604471776

    Points in real space:                   188


    Input  1:                      Spermidine 6.dat

    First data point used:                    1

    Last data point used:                   555

    Scaling coefficient:             0.1000E+01

    Experimental setup:            point collimation


           ####      Results                                       ####


    Parameter    DISCRP  OSCILL  STABIL  SYSDEV  POSITV  VALCEN  SMOOTH

    Weight        1.000   3.000   3.000   3.000   1.000   1.000   1.000

    Sigma         0.300   0.600   0.120   0.120   0.120   0.120   0.600

    Ideal         0.700   1.100   0.000   1.000   1.000   0.950   0.000

    Current       0.573   2.383   0.009   0.960   1.000   0.523   0.263

               --------------------------------------------------------

    Estimate      0.836   0.010   0.994   1.000   1.000   0.000   0.826


    Angular range:                       0.0141 to       0.4351

    Reciprocal space Rg:             0.6915E+01

    Reciprocal space I(0):           0.1475E+01


    Real space range:                    0.0000 to      35.0000

    Real space Rg:                   0.6917E+01 +-   0.1142E+00

    Real space I(0):                 0.1475E+01 +-   0.4834E-02


    Highest ALPHA (theor):           0.2354E+03

    Current ALPHA:                   0.7905E-01


    Total Estimate:                      0.6674 (a REASONABLE solution)


           ####      Experimental Data and Fit                     ####


      S          J EXP       ERROR       J REG       I REG


   0.000000E+00                                                0.147514E+01

   0.740000E-03                                                0.147513E+01

   0.148000E-02                                                0.147509E+01

   0.222000E-02                                                0.147502E+01

   0.296000E-02                                                0.147493E+01

   0.370000E-02                                                0.147482E+01

   0.444000E-02                                                0.147468E+01

   0.518000E-02                                                0.147451E+01

   0.592000E-02                                                0.147432E+01

   0.666000E-02                                                0.147410E+01

   0.740000E-02                                                0.147385E+01

   0.814000E-02                                                0.147358E+01

   0.888000E-02                                                0.147329E+01

   0.962000E-02                                                0.147297E+01

   0.103600E-01                                                0.147262E+01

   0.111000E-01                                                0.147225E+01

   0.118400E-01                                                0.147185E+01

   0.125800E-01                                                0.147142E+01

   0.133200E-01                                                0.147097E+01

   0.140600E-01   0.868933E+00   0.288391E+00   0.147050E+01   0.147050E+01

   0.148200E-01   0.100001E+01   0.246912E+00   0.146999E+01   0.146999E+01

   0.155800E-01   0.106294E+01   0.262685E+00   0.146945E+01   0.146945E+01

   0.163400E-01   0.149076E+01   0.201836E+00   0.146888E+01   0.146888E+01

   0.171000E-01   0.115452E+01   0.175442E+00   0.146828E+01   0.146828E+01

   0.178600E-01   0.113574E+01   0.201864E+00   0.146766E+01   0.146766E+01

   0.186200E-01   0.128390E+01   0.154394E+00   0.146702E+01   0.146702E+01

   0.193800E-01   0.134920E+01   0.119031E+00   0.146634E+01   0.146634E+01

   0.201400E-01   0.131962E+01   0.836738E-01   0.146564E+01   0.146564E+01

   0.209000E-01   0.137756E+01   0.655069E-01   0.146491E+01   0.146491E+01

   0.216600E-01   0.137624E+01   0.554920E-01   0.146416E+01   0.146416E+01

   0.224200E-01   0.139181E+01   0.495369E-01   0.146338E+01   0.146338E+01

   0.231800E-01   0.136479E+01   0.465870E-01   0.146257E+01   0.146257E+01

   0.239500E-01   0.142699E+01   0.440763E-01   0.146173E+01   0.146173E+01

   0.247100E-01   0.141010E+01   0.430998E-01   0.146087E+01   0.146087E+01

   0.254700E-01   0.150619E+01   0.416101E-01   0.145999E+01   0.145999E+01

   0.262300E-01   0.146047E+01   0.403209E-01   0.145908E+01   0.145908E+01

   0.269900E-01   0.142008E+01   0.390085E-01   0.145814E+01   0.145814E+01

   0.277500E-01   0.150898E+01   0.380634E-01   0.145718E+01   0.145718E+01

   0.285100E-01   0.143085E+01   0.370584E-01   0.145619E+01   0.145619E+01

   0.292700E-01   0.136422E+01   0.367025E-01   0.145518E+01   0.145518E+01

   0.300300E-01   0.138964E+01   0.354527E-01   0.145414E+01   0.145414E+01

   0.307900E-01   0.139831E+01   0.349456E-01   0.145307E+01   0.145307E+01

   0.315500E-01   0.148766E+01   0.340407E-01   0.145198E+01   0.145198E+01

   0.323100E-01   0.148457E+01   0.333359E-01   0.145086E+01   0.145086E+01

   0.330700E-01   0.148444E+01   0.325409E-01   0.144972E+01   0.144972E+01

   0.338300E-01   0.141273E+01   0.319243E-01   0.144856E+01   0.144856E+01

   0.345900E-01   0.147641E+01   0.313446E-01   0.144737E+01   0.144737E+01

   0.353500E-01   0.139351E+01   0.309151E-01   0.144615E+01   0.144615E+01

   0.361100E-01   0.143381E+01   0.304117E-01   0.144491E+01   0.144491E+01

   0.368700E-01   0.143545E+01   0.300208E-01   0.144364E+01   0.144364E+01

   0.376300E-01   0.141355E+01   0.296983E-01   0.144235E+01   0.144235E+01

   0.383900E-01   0.151355E+01   0.290598E-01   0.144103E+01   0.144103E+01

   0.391500E-01   0.143263E+01   0.289750E-01   0.143969E+01   0.143969E+01

   0.399100E-01   0.144725E+01   0.282392E-01   0.143833E+01   0.143833E+01

   0.406700E-01   0.144943E+01   0.281386E-01   0.143694E+01   0.143694E+01

   0.414300E-01   0.146162E+01   0.274696E-01   0.143552E+01   0.143552E+01

   0.421900E-01   0.142608E+01   0.273338E-01   0.143409E+01   0.143409E+01

   0.429500E-01   0.143229E+01   0.270273E-01   0.143262E+01   0.143262E+01

   0.437100E-01   0.139595E+01   0.266098E-01   0.143114E+01   0.143114E+01

   0.444700E-01   0.144902E+01   0.258330E-01   0.142963E+01   0.142963E+01

   0.452300E-01   0.142187E+01   0.259352E-01   0.142810E+01   0.142810E+01

   0.459900E-01   0.142811E+01   0.250141E-01   0.142654E+01   0.142654E+01

   0.467500E-01   0.143950E+01   0.247189E-01   0.142496E+01   0.142496E+01

   0.475100E-01   0.139248E+01   0.246296E-01   0.142335E+01   0.142335E+01

   0.482700E-01   0.143639E+01   0.245062E-01   0.142173E+01   0.142173E+01

   0.490300E-01   0.143754E+01   0.244019E-01   0.142008E+01   0.142008E+01

   0.497900E-01   0.143949E+01   0.241631E-01   0.141840E+01   0.141840E+01

   0.505500E-01   0.140820E+01   0.239540E-01   0.141671E+01   0.141671E+01

   0.513100E-01   0.140526E+01   0.236215E-01   0.141499E+01   0.141499E+01

   0.520700E-01   0.140702E+01   0.234461E-01   0.141325E+01   0.141325E+01

   0.528300E-01   0.145937E+01   0.234778E-01   0.141148E+01   0.141148E+01

   0.535900E-01   0.139457E+01   0.229311E-01   0.140970E+01   0.140970E+01

   0.543500E-01   0.142711E+01   0.228926E-01   0.140789E+01   0.140789E+01

   0.551100E-01   0.147813E+01   0.227083E-01   0.140606E+01   0.140606E+01

   0.558700E-01   0.141651E+01   0.224909E-01   0.140420E+01   0.140420E+01

   0.566300E-01   0.143829E+01   0.223726E-01   0.140233E+01   0.140233E+01

   0.573900E-01   0.141929E+01   0.220986E-01   0.140043E+01   0.140043E+01

   0.581500E-01   0.138949E+01   0.219913E-01   0.139851E+01   0.139851E+01

   0.589100E-01   0.144178E+01   0.216585E-01   0.139657E+01   0.139657E+01

   0.596700E-01   0.145140E+01   0.216001E-01   0.139461E+01   0.139461E+01

   0.604300E-01   0.141173E+01   0.212605E-01   0.139263E+01   0.139263E+01

   0.611900E-01   0.141574E+01   0.214534E-01   0.139063E+01   0.139063E+01

   0.619500E-01   0.138298E+01   0.209445E-01   0.138861E+01   0.138861E+01

   0.627100E-01   0.138000E+01   0.211774E-01   0.138656E+01   0.138656E+01

   0.634700E-01   0.140013E+01   0.208036E-01   0.138450E+01   0.138450E+01

   0.642300E-01   0.137858E+01   0.206693E-01   0.138241E+01   0.138241E+01

   0.649900E-01   0.138197E+01   0.206158E-01   0.138030E+01   0.138030E+01

   0.657500E-01   0.136567E+01   0.202654E-01   0.137818E+01   0.137818E+01

   0.665100E-01   0.141193E+01   0.203217E-01   0.137603E+01   0.137603E+01

   0.672700E-01   0.139457E+01   0.199905E-01   0.137387E+01   0.137387E+01

   0.680300E-01   0.139025E+01   0.199412E-01   0.137168E+01   0.137168E+01

   0.687900E-01   0.140333E+01   0.198514E-01   0.136947E+01   0.136947E+01

   0.695500E-01   0.136474E+01   0.197767E-01   0.136725E+01   0.136725E+01

   0.703100E-01   0.138386E+01   0.196169E-01   0.136501E+01   0.136501E+01

   0.710700E-01   0.138596E+01   0.193859E-01   0.136274E+01   0.136274E+01

   0.718300E-01   0.138078E+01   0.192328E-01   0.136046E+01   0.136046E+01

   0.725900E-01   0.134418E+01   0.191218E-01   0.135816E+01   0.135816E+01

   0.733500E-01   0.134938E+01   0.190023E-01   0.135584E+01   0.135584E+01

   0.741200E-01   0.134814E+01   0.188887E-01   0.135347E+01   0.135347E+01

   0.748800E-01   0.133663E+01   0.188662E-01   0.135112E+01   0.135112E+01

   0.756400E-01   0.135415E+01   0.187117E-01   0.134874E+01   0.134874E+01

   0.764000E-01   0.133474E+01   0.185945E-01   0.134635E+01   0.134635E+01

   0.771600E-01   0.131768E+01   0.185841E-01   0.134394E+01   0.134394E+01

   0.779200E-01   0.133350E+01   0.183056E-01   0.134151E+01   0.134151E+01

   0.786800E-01   0.135095E+01   0.183259E-01   0.133907E+01   0.133907E+01

   0.794400E-01   0.134445E+01   0.182101E-01   0.133660E+01   0.133660E+01

   0.802000E-01   0.131743E+01   0.181599E-01   0.133412E+01   0.133412E+01

   0.809600E-01   0.134171E+01   0.179082E-01   0.133163E+01   0.133163E+01

   0.817200E-01   0.130946E+01   0.179031E-01   0.132911E+01   0.132911E+01

   0.824800E-01   0.129801E+01   0.177946E-01   0.132658E+01   0.132658E+01

   0.832400E-01   0.131416E+01   0.177247E-01   0.132404E+01   0.132404E+01

   0.840000E-01   0.136080E+01   0.174838E-01   0.132147E+01   0.132147E+01

   0.847600E-01   0.131290E+01   0.174783E-01   0.131889E+01   0.131889E+01

   0.855200E-01   0.131173E+01   0.175349E-01   0.131630E+01   0.131630E+01

   0.862800E-01   0.130923E+01   0.177584E-01   0.131369E+01   0.131369E+01

   0.870400E-01   0.131753E+01   0.182095E-01   0.131106E+01   0.131106E+01

   0.878000E-01   0.128515E+01   0.183795E-01   0.130842E+01   0.130842E+01

   0.885600E-01   0.127496E+01   0.185961E-01   0.130576E+01   0.130576E+01

   0.893200E-01   0.129648E+01   0.187397E-01   0.130309E+01   0.130309E+01

   0.900800E-01   0.130596E+01   0.189707E-01   0.130040E+01   0.130040E+01

   0.908400E-01   0.128453E+01   0.189488E-01   0.129770E+01   0.129770E+01

   0.916000E-01   0.127133E+01   0.192201E-01   0.129498E+01   0.129498E+01

   0.923600E-01   0.125451E+01   0.192155E-01   0.129225E+01   0.129225E+01

   0.931200E-01   0.126570E+01   0.193491E-01   0.128950E+01   0.128950E+01

   0.938800E-01   0.121848E+01   0.194225E-01   0.128674E+01   0.128674E+01

   0.946400E-01   0.126755E+01   0.194476E-01   0.128397E+01   0.128397E+01

   0.954000E-01   0.127626E+01   0.194861E-01   0.128118E+01   0.128118E+01

   0.961600E-01   0.127346E+01   0.195370E-01   0.127838E+01   0.127838E+01

   0.969200E-01   0.125309E+01   0.192127E-01   0.127557E+01   0.127557E+01

   0.976800E-01   0.126630E+01   0.192652E-01   0.127274E+01   0.127274E+01

   0.984400E-01   0.128017E+01   0.191741E-01   0.126990E+01   0.126990E+01

   0.992000E-01   0.125914E+01   0.194240E-01   0.126705E+01   0.126705E+01

   0.999600E-01   0.124014E+01   0.193391E-01   0.126418E+01   0.126418E+01

   0.100720E+00   0.125849E+01   0.187721E-01   0.126130E+01   0.126130E+01

   0.101480E+00   0.124571E+01   0.181644E-01   0.125841E+01   0.125841E+01

   0.102240E+00   0.128295E+01   0.180361E-01   0.125551E+01   0.125551E+01

   0.103000E+00   0.125639E+01   0.176863E-01   0.125259E+01   0.125259E+01

   0.103760E+00   0.121603E+01   0.176526E-01   0.124966E+01   0.124966E+01

   0.104520E+00   0.123178E+01   0.174806E-01   0.124673E+01   0.124673E+01

   0.105280E+00   0.123180E+01   0.171716E-01   0.124378E+01   0.124378E+01

   0.106040E+00   0.125756E+01   0.170881E-01   0.124081E+01   0.124081E+01

   0.106800E+00   0.124865E+01   0.167883E-01   0.123784E+01   0.123784E+01

   0.107560E+00   0.121856E+01   0.168075E-01   0.123486E+01   0.123486E+01

   0.108320E+00   0.122058E+01   0.166227E-01   0.123186E+01   0.123186E+01

   0.109080E+00   0.122074E+01   0.165579E-01   0.122886E+01   0.122886E+01

   0.109840E+00   0.123919E+01   0.166024E-01   0.122584E+01   0.122584E+01

   0.110600E+00   0.122454E+01   0.167617E-01   0.122282E+01   0.122282E+01

   0.111360E+00   0.119918E+01   0.166228E-01   0.121978E+01   0.121978E+01

   0.112120E+00   0.120090E+01   0.165364E-01   0.121674E+01   0.121674E+01

   0.112880E+00   0.121291E+01   0.164149E-01   0.121368E+01   0.121368E+01

   0.113640E+00   0.121915E+01   0.162477E-01   0.121062E+01   0.121062E+01

   0.114400E+00   0.123316E+01   0.161487E-01   0.120755E+01   0.120755E+01

   0.115160E+00   0.117442E+01   0.160246E-01   0.120446E+01   0.120446E+01

   0.115920E+00   0.119784E+01   0.159757E-01   0.120137E+01   0.120137E+01

   0.116680E+00   0.121431E+01   0.158508E-01   0.119827E+01   0.119827E+01

   0.117440E+00   0.118586E+01   0.157313E-01   0.119516E+01   0.119516E+01

   0.118200E+00   0.117580E+01   0.156933E-01   0.119204E+01   0.119204E+01

   0.118960E+00   0.119091E+01   0.154951E-01   0.118892E+01   0.118892E+01

   0.119720E+00   0.116776E+01   0.155477E-01   0.118578E+01   0.118578E+01

   0.120480E+00   0.116923E+01   0.155142E-01   0.118264E+01   0.118264E+01

   0.121240E+00   0.116782E+01   0.153113E-01   0.117949E+01   0.117949E+01

   0.122000E+00   0.119028E+01   0.152947E-01   0.117634E+01   0.117634E+01

   0.122760E+00   0.117651E+01   0.151757E-01   0.117317E+01   0.117317E+01

   0.123520E+00   0.116689E+01   0.151578E-01   0.117000E+01   0.117000E+01

   0.124280E+00   0.115268E+01   0.150398E-01   0.116682E+01   0.116682E+01

   0.125040E+00   0.116130E+01   0.149775E-01   0.116363E+01   0.116363E+01

   0.125800E+00   0.117354E+01   0.147599E-01   0.116044E+01   0.116044E+01

   0.126560E+00   0.117514E+01   0.148200E-01   0.115724E+01   0.115724E+01

   0.127320E+00   0.116310E+01   0.147330E-01   0.115404E+01   0.115404E+01

   0.128080E+00   0.113173E+01   0.146134E-01   0.115083E+01   0.115083E+01

   0.128840E+00   0.114439E+01   0.146320E-01   0.114761E+01   0.114761E+01

   0.129600E+00   0.115051E+01   0.145236E-01   0.114438E+01   0.114438E+01

   0.130360E+00   0.114829E+01   0.144207E-01   0.114116E+01   0.114116E+01

   0.131120E+00   0.115840E+01   0.143374E-01   0.113792E+01   0.113792E+01

   0.131880E+00   0.113314E+01   0.142884E-01   0.113468E+01   0.113468E+01

   0.132640E+00   0.112343E+01   0.143035E-01   0.113144E+01   0.113144E+01

   0.133400E+00   0.114298E+01   0.139867E-01   0.112819E+01   0.112819E+01

   0.134160E+00   0.115408E+01   0.140203E-01   0.112493E+01   0.112493E+01

   0.134920E+00   0.114544E+01   0.138266E-01   0.112167E+01   0.112167E+01

   0.135680E+00   0.111717E+01   0.138774E-01   0.111841E+01   0.111841E+01

   0.136440E+00   0.113359E+01   0.138733E-01   0.111514E+01   0.111514E+01

   0.137200E+00   0.113623E+01   0.137477E-01   0.111187E+01   0.111187E+01

   0.137960E+00   0.111402E+01   0.137080E-01   0.110859E+01   0.110859E+01

   0.138730E+00   0.110577E+01   0.136536E-01   0.110527E+01   0.110527E+01

   0.139490E+00   0.109932E+01   0.136248E-01   0.110198E+01   0.110198E+01

   0.140250E+00   0.109748E+01   0.135530E-01   0.109870E+01   0.109870E+01

   0.141010E+00   0.109908E+01   0.135257E-01   0.109541E+01   0.109541E+01

   0.141770E+00   0.110062E+01   0.134701E-01   0.109211E+01   0.109211E+01

   0.142530E+00   0.110601E+01   0.134936E-01   0.108881E+01   0.108881E+01

   0.143290E+00   0.109924E+01   0.133654E-01   0.108552E+01   0.108552E+01

   0.144050E+00   0.108542E+01   0.134013E-01   0.108221E+01   0.108221E+01

   0.144810E+00   0.107852E+01   0.132402E-01   0.107891E+01   0.107891E+01

   0.145570E+00   0.106830E+01   0.132927E-01   0.107560E+01   0.107560E+01

   0.146330E+00   0.107415E+01   0.132121E-01   0.107229E+01   0.107229E+01

   0.147090E+00   0.108383E+01   0.131802E-01   0.106898E+01   0.106898E+01

   0.147850E+00   0.107636E+01   0.130983E-01   0.106567E+01   0.106567E+01

   0.148610E+00   0.106812E+01   0.131526E-01   0.106235E+01   0.106235E+01

   0.149370E+00   0.106682E+01   0.130570E-01   0.105903E+01   0.105903E+01

   0.150130E+00   0.105877E+01   0.129797E-01   0.105572E+01   0.105572E+01

   0.150890E+00   0.105124E+01   0.129568E-01   0.105240E+01   0.105240E+01

   0.151650E+00   0.104738E+01   0.128264E-01   0.104908E+01   0.104908E+01

   0.152410E+00   0.102307E+01   0.128773E-01   0.104576E+01   0.104576E+01

   0.153170E+00   0.105135E+01   0.127653E-01   0.104243E+01   0.104243E+01

   0.153930E+00   0.102579E+01   0.127947E-01   0.103911E+01   0.103911E+01

   0.154690E+00   0.105412E+01   0.127295E-01   0.103579E+01   0.103579E+01

   0.155450E+00   0.104755E+01   0.126926E-01   0.103246E+01   0.103246E+01

   0.156210E+00   0.103499E+01   0.126796E-01   0.102914E+01   0.102914E+01

   0.156970E+00   0.100953E+01   0.126056E-01   0.102582E+01   0.102582E+01

   0.157730E+00   0.103703E+01   0.125376E-01   0.102249E+01   0.102249E+01

   0.158490E+00   0.103335E+01   0.124826E-01   0.101917E+01   0.101917E+01

   0.159250E+00   0.101487E+01   0.124696E-01   0.101585E+01   0.101585E+01

   0.160010E+00   0.102221E+01   0.124623E-01   0.101252E+01   0.101252E+01

   0.160770E+00   0.100235E+01   0.124215E-01   0.100920E+01   0.100920E+01

   0.161530E+00   0.991400E+00   0.123601E-01   0.100588E+01   0.100588E+01

   0.162290E+00   0.100321E+01   0.123100E-01   0.100256E+01   0.100256E+01

   0.163050E+00   0.100042E+01   0.122140E-01   0.999243E+00   0.999243E+00

   0.163810E+00   0.995481E+00   0.121987E-01   0.995926E+00   0.995926E+00

   0.164570E+00   0.997069E+00   0.121991E-01   0.992610E+00   0.992610E+00

   0.165330E+00   0.997074E+00   0.121530E-01   0.989295E+00   0.989295E+00

   0.166090E+00   0.997200E+00   0.120931E-01   0.985983E+00   0.985983E+00

   0.166850E+00   0.964938E+00   0.120336E-01   0.982672E+00   0.982672E+00

   0.167610E+00   0.975740E+00   0.120090E-01   0.979363E+00   0.979363E+00

   0.168370E+00   0.966628E+00   0.120259E-01   0.976056E+00   0.976056E+00

   0.169130E+00   0.978405E+00   0.119688E-01   0.972752E+00   0.972752E+00

   0.169890E+00   0.961500E+00   0.119178E-01   0.969450E+00   0.969450E+00

   0.170650E+00   0.964159E+00   0.118693E-01   0.966150E+00   0.966150E+00

   0.171410E+00   0.941509E+00   0.118634E-01   0.962853E+00   0.962853E+00

   0.172170E+00   0.958361E+00   0.118035E-01   0.959559E+00   0.959559E+00

   0.172930E+00   0.951302E+00   0.117972E-01   0.956268E+00   0.956268E+00

   0.173690E+00   0.950573E+00   0.117219E-01   0.952980E+00   0.952980E+00

   0.174450E+00   0.947714E+00   0.117541E-01   0.949695E+00   0.949695E+00

   0.175210E+00   0.957998E+00   0.118846E-01   0.946414E+00   0.946414E+00

   0.175970E+00   0.951593E+00   0.120276E-01   0.943136E+00   0.943136E+00

   0.176730E+00   0.928123E+00   0.121859E-01   0.939861E+00   0.939861E+00

   0.177490E+00   0.937532E+00   0.122160E-01   0.936591E+00   0.936591E+00

   0.178250E+00   0.924953E+00   0.123614E-01   0.933324E+00   0.933324E+00

   0.179010E+00   0.936825E+00   0.124258E-01   0.930061E+00   0.930061E+00

   0.179770E+00   0.933012E+00   0.124958E-01   0.926802E+00   0.926802E+00

   0.180530E+00   0.923054E+00   0.125509E-01   0.923547E+00   0.923547E+00

   0.181290E+00   0.928866E+00   0.126196E-01   0.920297E+00   0.920297E+00

   0.182050E+00   0.912032E+00   0.126233E-01   0.917051E+00   0.917051E+00

   0.182810E+00   0.933991E+00   0.126863E-01   0.913810E+00   0.913810E+00

   0.183570E+00   0.898459E+00   0.127430E-01   0.910573E+00   0.910573E+00

   0.184330E+00   0.904866E+00   0.128243E-01   0.907341E+00   0.907341E+00

   0.185090E+00   0.891865E+00   0.127927E-01   0.904114E+00   0.904114E+00

   0.185850E+00   0.899522E+00   0.128763E-01   0.900893E+00   0.900893E+00

   0.186610E+00   0.886574E+00   0.128307E-01   0.897676E+00   0.897676E+00

   0.187370E+00   0.879321E+00   0.129185E-01   0.894465E+00   0.894465E+00

   0.188130E+00   0.875020E+00   0.128915E-01   0.891259E+00   0.891259E+00

   0.188890E+00   0.877833E+00   0.128949E-01   0.888058E+00   0.888058E+00

   0.189650E+00   0.890291E+00   0.129349E-01   0.884864E+00   0.884864E+00

   0.190410E+00   0.874995E+00   0.129833E-01   0.881675E+00   0.881675E+00

   0.191170E+00   0.878110E+00   0.129780E-01   0.878491E+00   0.878491E+00

   0.191930E+00   0.875116E+00   0.130566E-01   0.875314E+00   0.875314E+00

   0.192690E+00   0.865293E+00   0.130474E-01   0.872143E+00   0.872143E+00

   0.193450E+00   0.874788E+00   0.130812E-01   0.868978E+00   0.868978E+00

   0.194210E+00   0.855675E+00   0.130996E-01   0.865819E+00   0.865819E+00

   0.194970E+00   0.857797E+00   0.130680E-01   0.862667E+00   0.862667E+00

   0.195730E+00   0.846938E+00   0.131818E-01   0.859521E+00   0.859521E+00

   0.196490E+00   0.842066E+00   0.131680E-01   0.856382E+00   0.856382E+00

   0.197250E+00   0.859749E+00   0.131935E-01   0.853249E+00   0.853249E+00

   0.198010E+00   0.862700E+00   0.131420E-01   0.850123E+00   0.850123E+00

   0.198770E+00   0.840342E+00   0.132752E-01   0.847005E+00   0.847005E+00

   0.199530E+00   0.848002E+00   0.132088E-01   0.843893E+00   0.843893E+00

   0.200290E+00   0.827512E+00   0.132256E-01   0.840788E+00   0.840788E+00

   0.201050E+00   0.821025E+00   0.132751E-01   0.837690E+00   0.837690E+00

   0.201810E+00   0.835608E+00   0.131712E-01   0.834600E+00   0.834600E+00

   0.202570E+00   0.829784E+00   0.131427E-01   0.831517E+00   0.831517E+00

   0.203330E+00   0.857813E+00   0.131642E-01   0.828441E+00   0.828441E+00

   0.204090E+00   0.844352E+00   0.131903E-01   0.825374E+00   0.825374E+00

   0.204850E+00   0.826656E+00   0.131615E-01   0.822313E+00   0.822313E+00

   0.205610E+00   0.817358E+00   0.132557E-01   0.819261E+00   0.819261E+00

   0.206370E+00   0.807799E+00   0.132182E-01   0.816216E+00   0.816216E+00

   0.207130E+00   0.818350E+00   0.132525E-01   0.813179E+00   0.813179E+00

   0.207890E+00   0.818346E+00   0.131935E-01   0.810151E+00   0.810151E+00

   0.208650E+00   0.815085E+00   0.132486E-01   0.807130E+00   0.807130E+00

   0.209410E+00   0.800107E+00   0.132506E-01   0.804118E+00   0.804118E+00

   0.210170E+00   0.787203E+00   0.132611E-01   0.801114E+00   0.801114E+00

   0.210930E+00   0.790669E+00   0.133009E-01   0.798118E+00   0.798118E+00

   0.211690E+00   0.785012E+00   0.132712E-01   0.795130E+00   0.795130E+00

   0.212450E+00   0.823481E+00   0.131926E-01   0.792152E+00   0.792152E+00

   0.213210E+00   0.799653E+00   0.132003E-01   0.789181E+00   0.789181E+00

   0.213970E+00   0.774557E+00   0.131096E-01   0.786220E+00   0.786220E+00

   0.214730E+00   0.781646E+00   0.131381E-01   0.783267E+00   0.783267E+00

   0.215490E+00   0.803853E+00   0.131499E-01   0.780323E+00   0.780323E+00

   0.216250E+00   0.778471E+00   0.131805E-01   0.777388E+00   0.777388E+00

   0.217010E+00   0.793366E+00   0.131271E-01   0.774462E+00   0.774462E+00

   0.217770E+00   0.769240E+00   0.130660E-01   0.771545E+00   0.771545E+00

   0.218530E+00   0.774805E+00   0.131052E-01   0.768637E+00   0.768637E+00

   0.219290E+00   0.762492E+00   0.129867E-01   0.765738E+00   0.765738E+00

   0.220050E+00   0.764741E+00   0.130706E-01   0.762849E+00   0.762849E+00

   0.220810E+00   0.750945E+00   0.130228E-01   0.759969E+00   0.759969E+00

   0.221570E+00   0.752569E+00   0.129677E-01   0.757098E+00   0.757098E+00

   0.222330E+00   0.756253E+00   0.128742E-01   0.754237E+00   0.754237E+00

   0.223090E+00   0.739138E+00   0.129026E-01   0.751385E+00   0.751385E+00

   0.223850E+00   0.724885E+00   0.127779E-01   0.748543E+00   0.748543E+00

   0.224610E+00   0.742634E+00   0.127346E-01   0.745711E+00   0.745711E+00

   0.225370E+00   0.729500E+00   0.126816E-01   0.742888E+00   0.742888E+00

   0.226130E+00   0.743920E+00   0.125808E-01   0.740076E+00   0.740076E+00

   0.226890E+00   0.725266E+00   0.126270E-01   0.737273E+00   0.737273E+00

   0.227650E+00   0.722252E+00   0.124537E-01   0.734479E+00   0.734479E+00

   0.228410E+00   0.736332E+00   0.124553E-01   0.731696E+00   0.731696E+00

   0.229170E+00   0.722483E+00   0.123749E-01   0.728923E+00   0.728923E+00

   0.229930E+00   0.728324E+00   0.123908E-01   0.726160E+00   0.726160E+00

   0.230690E+00   0.727180E+00   0.122785E-01   0.723407E+00   0.723407E+00

   0.231450E+00   0.733582E+00   0.123078E-01   0.720665E+00   0.720665E+00

   0.232210E+00   0.694993E+00   0.122698E-01   0.717932E+00   0.717932E+00

   0.232970E+00   0.702213E+00   0.122240E-01   0.715210E+00   0.715210E+00

   0.233730E+00   0.710786E+00   0.121740E-01   0.712498E+00   0.712498E+00

   0.234490E+00   0.711362E+00   0.120994E-01   0.709797E+00   0.709797E+00

   0.235250E+00   0.702783E+00   0.120670E-01   0.707106E+00   0.707106E+00

   0.236010E+00   0.711917E+00   0.120068E-01   0.704426E+00   0.704426E+00

   0.236770E+00   0.693763E+00   0.119925E-01   0.701756E+00   0.701756E+00

   0.237530E+00   0.695580E+00   0.119762E-01   0.699096E+00   0.699096E+00

   0.238290E+00   0.715522E+00   0.118676E-01   0.696447E+00   0.696447E+00

   0.239050E+00   0.693687E+00   0.118360E-01   0.693809E+00   0.693809E+00

   0.239810E+00   0.674616E+00   0.117466E-01   0.691182E+00   0.691182E+00

   0.240570E+00   0.685801E+00   0.117517E-01   0.688565E+00   0.688565E+00

   0.241330E+00   0.668665E+00   0.117318E-01   0.685959E+00   0.685959E+00

   0.242090E+00   0.690890E+00   0.116738E-01   0.683364E+00   0.683364E+00

   0.242850E+00   0.698040E+00   0.117048E-01   0.680780E+00   0.680780E+00

   0.243610E+00   0.676978E+00   0.115967E-01   0.678207E+00   0.678207E+00

   0.244370E+00   0.667637E+00   0.116397E-01   0.675644E+00   0.675644E+00

   0.245130E+00   0.679222E+00   0.115253E-01   0.673093E+00   0.673093E+00

   0.245890E+00   0.691363E+00   0.115504E-01   0.670552E+00   0.670552E+00

   0.246650E+00   0.675495E+00   0.114494E-01   0.668023E+00   0.668023E+00

   0.247410E+00   0.663165E+00   0.114763E-01   0.665504E+00   0.665504E+00

   0.248170E+00   0.674373E+00   0.113942E-01   0.662997E+00   0.662997E+00

   0.248930E+00   0.664671E+00   0.113864E-01   0.660501E+00   0.660501E+00

   0.249690E+00   0.669616E+00   0.113618E-01   0.658016E+00   0.658016E+00

   0.250450E+00   0.636105E+00   0.112351E-01   0.655542E+00   0.655542E+00

   0.251210E+00   0.650806E+00   0.112762E-01   0.653079E+00   0.653079E+00

   0.251970E+00   0.654087E+00   0.111850E-01   0.650627E+00   0.650627E+00

   0.252730E+00   0.666679E+00   0.112271E-01   0.648187E+00   0.648187E+00

   0.253490E+00   0.642633E+00   0.110921E-01   0.645757E+00   0.645757E+00

   0.254250E+00   0.632402E+00   0.110563E-01   0.643339E+00   0.643339E+00

   0.255010E+00   0.631680E+00   0.110572E-01   0.640933E+00   0.640933E+00

   0.255770E+00   0.641973E+00   0.110510E-01   0.638537E+00   0.638537E+00

   0.256530E+00   0.620887E+00   0.110243E-01   0.636153E+00   0.636153E+00

   0.257290E+00   0.619340E+00   0.110139E-01   0.633780E+00   0.633780E+00

   0.258050E+00   0.631497E+00   0.109878E-01   0.631419E+00   0.631419E+00

   0.258810E+00   0.635804E+00   0.109390E-01   0.629068E+00   0.629068E+00

   0.259570E+00   0.637338E+00   0.108979E-01   0.626729E+00   0.626729E+00

   0.260330E+00   0.612296E+00   0.108628E-01   0.624402E+00   0.624402E+00

   0.261090E+00   0.628412E+00   0.108881E-01   0.622086E+00   0.622086E+00

   0.261850E+00   0.629017E+00   0.108013E-01   0.619781E+00   0.619781E+00

   0.262610E+00   0.613318E+00   0.107731E-01   0.617487E+00   0.617487E+00

   0.263370E+00   0.620490E+00   0.107277E-01   0.615205E+00   0.615205E+00

   0.264130E+00   0.632705E+00   0.107428E-01   0.612935E+00   0.612935E+00

   0.264890E+00   0.602590E+00   0.106340E-01   0.610675E+00   0.610675E+00

   0.265650E+00   0.618493E+00   0.106201E-01   0.608427E+00   0.608427E+00

   0.266410E+00   0.621321E+00   0.105692E-01   0.606191E+00   0.606191E+00

   0.267170E+00   0.605567E+00   0.105798E-01   0.603966E+00   0.603966E+00

   0.267930E+00   0.612016E+00   0.105515E-01   0.601752E+00   0.601752E+00

   0.268690E+00   0.603425E+00   0.105913E-01   0.599549E+00   0.599549E+00

   0.269450E+00   0.592394E+00   0.105253E-01   0.597358E+00   0.597358E+00

   0.270210E+00   0.596260E+00   0.104772E-01   0.595178E+00   0.595178E+00

   0.270970E+00   0.598358E+00   0.104790E-01   0.593010E+00   0.593010E+00

   0.271720E+00   0.586002E+00   0.104286E-01   0.590881E+00   0.590881E+00

   0.272480E+00   0.597359E+00   0.104288E-01   0.588736E+00   0.588736E+00

   0.273240E+00   0.581024E+00   0.103640E-01   0.586601E+00   0.586601E+00

   0.274000E+00   0.579257E+00   0.104194E-01   0.584478E+00   0.584478E+00

   0.274760E+00   0.583891E+00   0.102713E-01   0.582366E+00   0.582366E+00

   0.275520E+00   0.582804E+00   0.103089E-01   0.580265E+00   0.580265E+00

   0.276280E+00   0.590482E+00   0.102911E-01   0.578176E+00   0.578176E+00

   0.277040E+00   0.567967E+00   0.102730E-01   0.576098E+00   0.576098E+00

   0.277800E+00   0.563487E+00   0.102088E-01   0.574031E+00   0.574031E+00

   0.278560E+00   0.584268E+00   0.102058E-01   0.571975E+00   0.571975E+00

   0.279320E+00   0.576251E+00   0.101134E-01   0.569931E+00   0.569931E+00

   0.280080E+00   0.567352E+00   0.101145E-01   0.567897E+00   0.567897E+00

   0.280840E+00   0.575547E+00   0.101439E-01   0.565875E+00   0.565875E+00

   0.281600E+00   0.565000E+00   0.100726E-01   0.563864E+00   0.563864E+00

   0.282360E+00   0.556706E+00   0.101212E-01   0.561864E+00   0.561864E+00

   0.283120E+00   0.579666E+00   0.100607E-01   0.559876E+00   0.559876E+00

   0.283880E+00   0.565673E+00   0.100386E-01   0.557898E+00   0.557898E+00

   0.284640E+00   0.553766E+00   0.100212E-01   0.555931E+00   0.555931E+00

   0.285400E+00   0.552312E+00   0.100130E-01   0.553975E+00   0.553975E+00

   0.286160E+00   0.573755E+00   0.100379E-01   0.552031E+00   0.552031E+00

   0.286920E+00   0.548226E+00   0.998508E-02   0.550097E+00   0.550097E+00

   0.287680E+00   0.560790E+00   0.100290E-01   0.548174E+00   0.548174E+00

   0.288440E+00   0.545857E+00   0.100217E-01   0.546262E+00   0.546262E+00

   0.289200E+00   0.549585E+00   0.100524E-01   0.544361E+00   0.544361E+00

   0.289960E+00   0.551077E+00   0.100659E-01   0.542471E+00   0.542471E+00

   0.290720E+00   0.533541E+00   0.100180E-01   0.540591E+00   0.540591E+00

   0.291480E+00   0.524386E+00   0.100300E-01   0.538723E+00   0.538723E+00

   0.292240E+00   0.534794E+00   0.100825E-01   0.536865E+00   0.536865E+00

   0.293000E+00   0.523361E+00   0.100751E-01   0.535017E+00   0.535017E+00

   0.293760E+00   0.538622E+00   0.101059E-01   0.533181E+00   0.533181E+00

   0.294520E+00   0.539341E+00   0.100906E-01   0.531355E+00   0.531355E+00

   0.295280E+00   0.532769E+00   0.101098E-01   0.529539E+00   0.529539E+00

   0.296040E+00   0.519913E+00   0.100762E-01   0.527734E+00   0.527734E+00

   0.296800E+00   0.510877E+00   0.100900E-01   0.525939E+00   0.525939E+00

   0.297560E+00   0.522709E+00   0.101069E-01   0.524155E+00   0.524155E+00

   0.298320E+00   0.524901E+00   0.100991E-01   0.522382E+00   0.522382E+00

   0.299080E+00   0.502874E+00   0.101060E-01   0.520618E+00   0.520618E+00

   0.299840E+00   0.508955E+00   0.100683E-01   0.518865E+00   0.518865E+00

   0.300600E+00   0.523092E+00   0.100710E-01   0.517122E+00   0.517122E+00

   0.301360E+00   0.511200E+00   0.100012E-01   0.515390E+00   0.515390E+00

   0.302120E+00   0.499641E+00   0.100448E-01   0.513667E+00   0.513667E+00

   0.302880E+00   0.500557E+00   0.997106E-02   0.511955E+00   0.511955E+00

   0.303640E+00   0.509618E+00   0.998172E-02   0.510253E+00   0.510253E+00

   0.304400E+00   0.508112E+00   0.992972E-02   0.508561E+00   0.508561E+00

   0.305160E+00   0.494479E+00   0.100761E-01   0.506878E+00   0.506878E+00

   0.305920E+00   0.495539E+00   0.100940E-01   0.505206E+00   0.505206E+00

   0.306680E+00   0.511556E+00   0.100976E-01   0.503543E+00   0.503543E+00

   0.307440E+00   0.492973E+00   0.101431E-01   0.501891E+00   0.501891E+00

   0.308200E+00   0.499760E+00   0.101160E-01   0.500248E+00   0.500248E+00

   0.308960E+00   0.498590E+00   0.101766E-01   0.498615E+00   0.498615E+00

   0.309720E+00   0.504612E+00   0.101752E-01   0.496991E+00   0.496991E+00

   0.310480E+00   0.472092E+00   0.102074E-01   0.495377E+00   0.495377E+00

   0.311240E+00   0.492206E+00   0.101912E-01   0.493772E+00   0.493772E+00

   0.312000E+00   0.507705E+00   0.101805E-01   0.492177E+00   0.492177E+00

   0.312760E+00   0.500381E+00   0.102138E-01   0.490592E+00   0.490592E+00

   0.313520E+00   0.492090E+00   0.102168E-01   0.489015E+00   0.489015E+00

   0.314280E+00   0.479758E+00   0.102244E-01   0.487448E+00   0.487448E+00

   0.315040E+00   0.483377E+00   0.101907E-01   0.485891E+00   0.485891E+00

   0.315800E+00   0.483004E+00   0.102167E-01   0.484342E+00   0.484342E+00

   0.316560E+00   0.478321E+00   0.102864E-01   0.482803E+00   0.482803E+00

   0.317320E+00   0.497178E+00   0.103868E-01   0.481272E+00   0.481272E+00

   0.318080E+00   0.471108E+00   0.103984E-01   0.479751E+00   0.479751E+00

   0.318830E+00   0.489273E+00   0.104690E-01   0.478258E+00   0.478258E+00

   0.319590E+00   0.471848E+00   0.104865E-01   0.476755E+00   0.476755E+00

   0.320350E+00   0.463090E+00   0.105146E-01   0.475260E+00   0.475260E+00

   0.321110E+00   0.461211E+00   0.105490E-01   0.473773E+00   0.473773E+00

   0.321870E+00   0.477961E+00   0.106142E-01   0.472296E+00   0.472296E+00

   0.322630E+00   0.468200E+00   0.106276E-01   0.470827E+00   0.470827E+00

   0.323390E+00   0.476237E+00   0.106322E-01   0.469367E+00   0.469367E+00

   0.324150E+00   0.451129E+00   0.106342E-01   0.467915E+00   0.467915E+00

   0.324910E+00   0.477930E+00   0.107854E-01   0.466471E+00   0.466471E+00

   0.325670E+00   0.478259E+00   0.107226E-01   0.465036E+00   0.465036E+00

   0.326430E+00   0.467070E+00   0.107694E-01   0.463609E+00   0.463609E+00

   0.327190E+00   0.475495E+00   0.107679E-01   0.462190E+00   0.462190E+00

   0.327950E+00   0.458953E+00   0.107630E-01   0.460780E+00   0.460780E+00

   0.328710E+00   0.464209E+00   0.107437E-01   0.459377E+00   0.459377E+00

   0.329470E+00   0.458533E+00   0.107424E-01   0.457983E+00   0.457983E+00

   0.330230E+00   0.471498E+00   0.107415E-01   0.456596E+00   0.456596E+00

   0.330990E+00   0.450678E+00   0.107319E-01   0.455218E+00   0.455218E+00

   0.331750E+00   0.448326E+00   0.107570E-01   0.453847E+00   0.453847E+00

   0.332510E+00   0.468528E+00   0.107607E-01   0.452483E+00   0.452483E+00

   0.333270E+00   0.420815E+00   0.108072E-01   0.451128E+00   0.451128E+00

   0.334030E+00   0.438428E+00   0.108318E-01   0.449780E+00   0.449780E+00

   0.334790E+00   0.468729E+00   0.107935E-01   0.448439E+00   0.448439E+00

   0.335550E+00   0.438231E+00   0.108761E-01   0.447106E+00   0.447106E+00

   0.336310E+00   0.431449E+00   0.108465E-01   0.445781E+00   0.445781E+00

   0.337070E+00   0.445046E+00   0.108796E-01   0.444462E+00   0.444462E+00

   0.337830E+00   0.441056E+00   0.108857E-01   0.443151E+00   0.443151E+00

   0.338590E+00   0.447677E+00   0.109316E-01   0.441847E+00   0.441847E+00

   0.339350E+00   0.436911E+00   0.109315E-01   0.440550E+00   0.440550E+00

   0.340110E+00   0.444908E+00   0.109353E-01   0.439260E+00   0.439260E+00

   0.340870E+00   0.425114E+00   0.110022E-01   0.437977E+00   0.437977E+00

   0.341630E+00   0.440737E+00   0.109716E-01   0.436701E+00   0.436701E+00

   0.342390E+00   0.425390E+00   0.110206E-01   0.435432E+00   0.435432E+00

   0.343150E+00   0.401049E+00   0.109811E-01   0.434169E+00   0.434169E+00

   0.343910E+00   0.442717E+00   0.110449E-01   0.432913E+00   0.432913E+00

   0.344670E+00   0.433234E+00   0.110207E-01   0.431664E+00   0.431664E+00

   0.345430E+00   0.443798E+00   0.110434E-01   0.430421E+00   0.430421E+00

   0.346190E+00   0.419621E+00   0.110676E-01   0.429184E+00   0.429184E+00

   0.346950E+00   0.429354E+00   0.110228E-01   0.427954E+00   0.427954E+00

   0.347710E+00   0.445082E+00   0.110948E-01   0.426730E+00   0.426730E+00

   0.348470E+00   0.413398E+00   0.110607E-01   0.425512E+00   0.425512E+00

   0.349220E+00   0.434487E+00   0.111180E-01   0.424317E+00   0.424317E+00

   0.349980E+00   0.418743E+00   0.108632E-01   0.423111E+00   0.423111E+00

   0.350740E+00   0.424373E+00   0.107744E-01   0.421911E+00   0.421911E+00

   0.351500E+00   0.405344E+00   0.106814E-01   0.420718E+00   0.420718E+00

   0.352260E+00   0.412532E+00   0.105506E-01   0.419530E+00   0.419530E+00

   0.353020E+00   0.420905E+00   0.104558E-01   0.418348E+00   0.418348E+00

   0.353780E+00   0.429108E+00   0.105940E-01   0.417171E+00   0.417171E+00

   0.354540E+00   0.398991E+00   0.106929E-01   0.416001E+00   0.416001E+00

   0.355300E+00   0.412610E+00   0.106858E-01   0.414836E+00   0.414836E+00

   0.356060E+00   0.432234E+00   0.107407E-01   0.413676E+00   0.413676E+00

   0.356820E+00   0.424006E+00   0.107246E-01   0.412522E+00   0.412522E+00

   0.357580E+00   0.395732E+00   0.107791E-01   0.411373E+00   0.411373E+00

   0.358340E+00   0.420741E+00   0.107881E-01   0.410229E+00   0.410229E+00

   0.359100E+00   0.433425E+00   0.107894E-01   0.409090E+00   0.409090E+00

   0.359860E+00   0.391881E+00   0.108325E-01   0.407957E+00   0.407957E+00

   0.360620E+00   0.421330E+00   0.108125E-01   0.406829E+00   0.406829E+00

   0.361380E+00   0.399999E+00   0.108348E-01   0.405706E+00   0.405706E+00

   0.362140E+00   0.421058E+00   0.107470E-01   0.404587E+00   0.404587E+00

   0.362900E+00   0.402403E+00   0.108228E-01   0.403474E+00   0.403474E+00

   0.363660E+00   0.404359E+00   0.108839E-01   0.402365E+00   0.402365E+00

   0.364420E+00   0.406665E+00   0.108864E-01   0.401261E+00   0.401261E+00

   0.365180E+00   0.399132E+00   0.109457E-01   0.400162E+00   0.400162E+00

   0.365940E+00   0.376528E+00   0.109773E-01   0.399067E+00   0.399067E+00

   0.366700E+00   0.405612E+00   0.110295E-01   0.397977E+00   0.397977E+00

   0.367460E+00   0.412161E+00   0.109869E-01   0.396891E+00   0.396891E+00

   0.368220E+00   0.414911E+00   0.110772E-01   0.395809E+00   0.395809E+00

   0.368980E+00   0.400429E+00   0.111301E-01   0.394732E+00   0.394732E+00

   0.369740E+00   0.391734E+00   0.111117E-01   0.393659E+00   0.393659E+00

   0.370500E+00   0.392736E+00   0.111206E-01   0.392591E+00   0.392591E+00

   0.371260E+00   0.393598E+00   0.111450E-01   0.391526E+00   0.391526E+00

   0.372020E+00   0.375068E+00   0.112589E-01   0.390465E+00   0.390465E+00

   0.372770E+00   0.373189E+00   0.113453E-01   0.389423E+00   0.389423E+00

   0.373530E+00   0.386408E+00   0.113993E-01   0.388370E+00   0.388370E+00

   0.374290E+00   0.385666E+00   0.114736E-01   0.387321E+00   0.387321E+00

   0.375050E+00   0.401897E+00   0.115176E-01   0.386276E+00   0.386276E+00

   0.375810E+00   0.378953E+00   0.116016E-01   0.385235E+00   0.385235E+00

   0.376570E+00   0.379354E+00   0.116858E-01   0.384197E+00   0.384197E+00

   0.377330E+00   0.388205E+00   0.117781E-01   0.383164E+00   0.383164E+00

   0.378090E+00   0.403550E+00   0.118680E-01   0.382133E+00   0.382133E+00

   0.378850E+00   0.386651E+00   0.119051E-01   0.381106E+00   0.381106E+00

   0.379610E+00   0.374766E+00   0.120181E-01   0.380083E+00   0.380083E+00

   0.380370E+00   0.367495E+00   0.120625E-01   0.379063E+00   0.379063E+00

   0.381130E+00   0.399951E+00   0.121190E-01   0.378046E+00   0.378046E+00

   0.381890E+00   0.380134E+00   0.121888E-01   0.377033E+00   0.377033E+00

   0.382650E+00   0.385021E+00   0.122817E-01   0.376022E+00   0.376022E+00

   0.383410E+00   0.378105E+00   0.124182E-01   0.375015E+00   0.375015E+00

   0.384170E+00   0.379003E+00   0.124296E-01   0.374011E+00   0.374011E+00

   0.384930E+00   0.374241E+00   0.125655E-01   0.373010E+00   0.373010E+00

   0.385690E+00   0.369138E+00   0.125768E-01   0.372012E+00   0.372012E+00

   0.386450E+00   0.363225E+00   0.126845E-01   0.371017E+00   0.371017E+00

   0.387210E+00   0.356658E+00   0.127417E-01   0.370025E+00   0.370025E+00

   0.387970E+00   0.362368E+00   0.129119E-01   0.369036E+00   0.369036E+00

   0.388730E+00   0.365267E+00   0.128990E-01   0.368049E+00   0.368049E+00

   0.389490E+00   0.369715E+00   0.130028E-01   0.367066E+00   0.367066E+00

   0.390250E+00   0.358745E+00   0.130517E-01   0.366085E+00   0.366085E+00

   0.391010E+00   0.347027E+00   0.131272E-01   0.365106E+00   0.365106E+00

   0.391770E+00   0.356975E+00   0.132507E-01   0.364130E+00   0.364130E+00

   0.392520E+00   0.345955E+00   0.133577E-01   0.363170E+00   0.363170E+00

   0.393280E+00   0.369772E+00   0.133787E-01   0.362199E+00   0.362199E+00

   0.394040E+00   0.369518E+00   0.135302E-01   0.361231E+00   0.361231E+00

   0.394800E+00   0.360167E+00   0.134999E-01   0.360265E+00   0.360265E+00

   0.395560E+00   0.359236E+00   0.136761E-01   0.359301E+00   0.359301E+00

   0.396320E+00   0.330783E+00   0.137737E-01   0.358340E+00   0.358340E+00

   0.397080E+00   0.366507E+00   0.138751E-01   0.357381E+00   0.357381E+00

   0.397840E+00   0.364840E+00   0.139492E-01   0.356424E+00   0.356424E+00

   0.398600E+00   0.367221E+00   0.140364E-01   0.355469E+00   0.355469E+00

   0.399360E+00   0.341588E+00   0.141536E-01   0.354517E+00   0.354517E+00

   0.400120E+00   0.354734E+00   0.142067E-01   0.353566E+00   0.353566E+00

   0.400880E+00   0.361990E+00   0.143500E-01   0.352618E+00   0.352618E+00

   0.401640E+00   0.378991E+00   0.144741E-01   0.351672E+00   0.351672E+00

   0.402400E+00   0.346917E+00   0.145087E-01   0.350728E+00   0.350728E+00

   0.403160E+00   0.353337E+00   0.146115E-01   0.349785E+00   0.349785E+00

   0.403920E+00   0.356683E+00   0.480373E+00   0.348845E+00   0.348845E+00

   0.404680E+00   0.337822E+00   0.147596E-01   0.347906E+00   0.347906E+00

   0.405440E+00   0.350065E+00   0.146935E-01   0.346970E+00   0.346970E+00

   0.406200E+00   0.348227E+00   0.148722E-01   0.346035E+00   0.346035E+00

   0.406960E+00   0.324093E+00   0.148844E-01   0.345102E+00   0.345102E+00

   0.407720E+00   0.347978E+00   0.150367E-01   0.344171E+00   0.344171E+00

   0.408480E+00   0.344351E+00   0.149466E-01   0.343241E+00   0.343241E+00

   0.409240E+00   0.328626E+00   0.150483E-01   0.342313E+00   0.342313E+00

   0.409990E+00   0.317079E+00   0.151904E-01   0.341399E+00   0.341399E+00

   0.410750E+00   0.328770E+00   0.151755E-01   0.340475E+00   0.340475E+00

   0.411510E+00   0.360982E+00   0.153457E-01   0.339552E+00   0.339552E+00

   0.412270E+00   0.360150E+00   0.152528E-01   0.338630E+00   0.338630E+00

   0.413030E+00   0.333404E+00   0.153401E-01   0.337711E+00   0.337711E+00

   0.413790E+00   0.320425E+00   0.153961E-01   0.336792E+00   0.336792E+00

   0.414550E+00   0.324020E+00   0.153606E-01   0.335876E+00   0.335876E+00

   0.415310E+00   0.340989E+00   0.155055E-01   0.334960E+00   0.334960E+00

   0.416070E+00   0.338765E+00   0.154791E-01   0.334046E+00   0.334046E+00

   0.416830E+00   0.336986E+00   0.155663E-01   0.333134E+00   0.333134E+00

   0.417590E+00   0.325393E+00   0.157168E-01   0.332223E+00   0.332223E+00

   0.418350E+00   0.333325E+00   0.159068E-01   0.331313E+00   0.331313E+00

   0.419110E+00   0.338031E+00   0.157872E-01   0.330405E+00   0.330405E+00

   0.419870E+00   0.344825E+00   0.158718E-01   0.329498E+00   0.329498E+00

   0.420630E+00   0.330254E+00   0.161311E-01   0.328593E+00   0.328593E+00

   0.421390E+00   0.303438E+00   0.160305E-01   0.327689E+00   0.327689E+00

   0.422150E+00   0.340977E+00   0.162578E-01   0.326786E+00   0.326786E+00

   0.422910E+00   0.330966E+00   0.163979E-01   0.325884E+00   0.325884E+00

   0.423670E+00   0.304399E+00   0.165447E-01   0.324984E+00   0.324984E+00

   0.424430E+00   0.334575E+00   0.167629E-01   0.324085E+00   0.324085E+00

   0.425190E+00   0.328888E+00   0.168602E-01   0.323187E+00   0.323187E+00

   0.425940E+00   0.299674E+00   0.170441E-01   0.322302E+00   0.322302E+00

   0.426700E+00   0.309919E+00   0.172204E-01   0.321406E+00   0.321406E+00

   0.427460E+00   0.346209E+00   0.174235E-01   0.320512E+00   0.320512E+00

   0.428220E+00   0.340287E+00   0.174957E-01   0.319619E+00   0.319619E+00

   0.428980E+00   0.335780E+00   0.176450E-01   0.318727E+00   0.318727E+00

   0.429740E+00   0.326364E+00   0.178683E-01   0.317837E+00   0.317837E+00

   0.430500E+00   0.319643E+00   0.178790E-01   0.316947E+00   0.316947E+00

   0.431260E+00   0.349643E+00   0.182263E-01   0.316059E+00   0.316059E+00

   0.432020E+00   0.304082E+00   0.184020E-01   0.315172E+00   0.315172E+00

   0.432780E+00   0.314286E+00   0.186418E-01   0.314286E+00   0.314286E+00

   0.433540E+00   0.301460E+00   0.187872E-01   0.313401E+00   0.313401E+00

   0.434300E+00   0.319747E+00   0.189625E-01   0.312517E+00   0.312517E+00

   0.435060E+00   0.291007E+00   0.192420E-01   0.311635E+00   0.311635E+00


           ####      Real Space Data                               ####


           Distance distribution  function of particle  


      R          P(R)      ERROR


  0.0000E+00  0.0000E+00  0.0000E+00

  0.1872E+00  0.8712E-03  0.2092E-04

  0.3743E+00  0.1700E-02  0.3952E-04

  0.5615E+00  0.2486E-02  0.5582E-04

  0.7487E+00  0.3231E-02  0.6984E-04

  0.9358E+00  0.3933E-02  0.8163E-04

  0.1123E+01  0.4594E-02  0.9124E-04

  0.1310E+01  0.5214E-02  0.9871E-04

  0.1497E+01  0.5793E-02  0.1041E-03

  0.1684E+01  0.6333E-02  0.1075E-03

  0.1872E+01  0.6833E-02  0.1090E-03

  0.2059E+01  0.7294E-02  0.1088E-03

  0.2246E+01  0.7717E-02  0.1067E-03

  0.2433E+01  0.8104E-02  0.1031E-03

  0.2620E+01  0.8454E-02  0.9805E-04

  0.2807E+01  0.8769E-02  0.9161E-04

  0.2995E+01  0.9050E-02  0.8394E-04

  0.3182E+01  0.9297E-02  0.7519E-04

  0.3369E+01  0.9513E-02  0.6553E-04

  0.3556E+01  0.9698E-02  0.5514E-04

  0.3743E+01  0.9853E-02  0.4427E-04

  0.3930E+01  0.9979E-02  0.3338E-04

  0.4118E+01  0.1008E-01  0.2345E-04

  0.4305E+01  0.1015E-01  0.1744E-04

  0.4492E+01  0.1020E-01  0.2001E-04

  0.4679E+01  0.1022E-01  0.2913E-04

  0.4866E+01  0.1023E-01  0.4055E-04

  0.5053E+01  0.1021E-01  0.5264E-04

  0.5241E+01  0.1017E-01  0.6479E-04

  0.5428E+01  0.1012E-01  0.7673E-04

  0.5615E+01  0.1004E-01  0.8824E-04

  0.5802E+01  0.9954E-02  0.9920E-04

  0.5989E+01  0.9852E-02  0.1095E-03

  0.6176E+01  0.9736E-02  0.1190E-03

  0.6364E+01  0.9608E-02  0.1276E-03

  0.6551E+01  0.9470E-02  0.1353E-03

  0.6738E+01  0.9323E-02  0.1420E-03

  0.6925E+01  0.9167E-02  0.1476E-03

  0.7112E+01  0.9004E-02  0.1520E-03

  0.7299E+01  0.8836E-02  0.1554E-03

  0.7487E+01  0.8662E-02  0.1575E-03

  0.7674E+01  0.8484E-02  0.1585E-03

  0.7861E+01  0.8304E-02  0.1583E-03

  0.8048E+01  0.8121E-02  0.1568E-03

  0.8235E+01  0.7937E-02  0.1542E-03

  0.8422E+01  0.7752E-02  0.1505E-03

  0.8610E+01  0.7568E-02  0.1456E-03

  0.8797E+01  0.7385E-02  0.1397E-03

  0.8984E+01  0.7204E-02  0.1328E-03

  0.9171E+01  0.7025E-02  0.1250E-03

  0.9358E+01  0.6849E-02  0.1164E-03

  0.9545E+01  0.6676E-02  0.1070E-03

  0.9733E+01  0.6507E-02  0.9701E-04

  0.9920E+01  0.6343E-02  0.8665E-04

  0.1011E+02  0.6182E-02  0.7611E-04

  0.1029E+02  0.6027E-02  0.6575E-04

  0.1048E+02  0.5876E-02  0.5611E-04

  0.1067E+02  0.5731E-02  0.4804E-04

  0.1086E+02  0.5591E-02  0.4281E-04

  0.1104E+02  0.5456E-02  0.4175E-04

  0.1123E+02  0.5327E-02  0.4524E-04

  0.1142E+02  0.5203E-02  0.5234E-04

  0.1160E+02  0.5085E-02  0.6171E-04

  0.1179E+02  0.4971E-02  0.7229E-04

  0.1198E+02  0.4863E-02  0.8340E-04

  0.1217E+02  0.4760E-02  0.9462E-04

  0.1235E+02  0.4662E-02  0.1057E-03

  0.1254E+02  0.4568E-02  0.1163E-03

  0.1273E+02  0.4479E-02  0.1264E-03

  0.1291E+02  0.4394E-02  0.1358E-03

  0.1310E+02  0.4312E-02  0.1445E-03

  0.1329E+02  0.4234E-02  0.1523E-03

  0.1348E+02  0.4159E-02  0.1591E-03

  0.1366E+02  0.4088E-02  0.1649E-03

  0.1385E+02  0.4018E-02  0.1697E-03

  0.1404E+02  0.3951E-02  0.1734E-03

  0.1422E+02  0.3886E-02  0.1759E-03

  0.1441E+02  0.3823E-02  0.1773E-03

  0.1460E+02  0.3760E-02  0.1776E-03

  0.1479E+02  0.3699E-02  0.1766E-03

  0.1497E+02  0.3638E-02  0.1746E-03

  0.1516E+02  0.3577E-02  0.1714E-03

  0.1535E+02  0.3517E-02  0.1671E-03

  0.1553E+02  0.3456E-02  0.1618E-03

  0.1572E+02  0.3394E-02  0.1554E-03

  0.1591E+02  0.3332E-02  0.1482E-03

  0.1610E+02  0.3268E-02  0.1402E-03

  0.1628E+02  0.3204E-02  0.1314E-03

  0.1647E+02  0.3138E-02  0.1221E-03

  0.1666E+02  0.3070E-02  0.1123E-03

  0.1684E+02  0.3001E-02  0.1024E-03

  0.1703E+02  0.2930E-02  0.9248E-04

  0.1722E+02  0.2857E-02  0.8308E-04

  0.1741E+02  0.2782E-02  0.7465E-04

  0.1759E+02  0.2705E-02  0.6786E-04

  0.1778E+02  0.2626E-02  0.6350E-04

  0.1797E+02  0.2545E-02  0.6222E-04

  0.1816E+02  0.2462E-02  0.6427E-04

  0.1834E+02  0.2377E-02  0.6932E-04

  0.1853E+02  0.2290E-02  0.7667E-04

  0.1872E+02  0.2202E-02  0.8557E-04

  0.1890E+02  0.2112E-02  0.9538E-04

  0.1909E+02  0.2020E-02  0.1056E-03

  0.1928E+02  0.1928E-02  0.1159E-03

  0.1947E+02  0.1834E-02  0.1260E-03

  0.1965E+02  0.1739E-02  0.1357E-03

  0.1984E+02  0.1644E-02  0.1448E-03

  0.2003E+02  0.1548E-02  0.1531E-03

  0.2021E+02  0.1452E-02  0.1607E-03

  0.2040E+02  0.1356E-02  0.1673E-03

  0.2059E+02  0.1261E-02  0.1730E-03

  0.2078E+02  0.1166E-02  0.1776E-03

  0.2096E+02  0.1072E-02  0.1811E-03

  0.2115E+02  0.9786E-03  0.1834E-03

  0.2134E+02  0.8871E-03  0.1846E-03

  0.2152E+02  0.7972E-03  0.1846E-03

  0.2171E+02  0.7092E-03  0.1835E-03

  0.2190E+02  0.6234E-03  0.1812E-03

  0.2209E+02  0.5401E-03  0.1778E-03

  0.2227E+02  0.4594E-03  0.1733E-03

  0.2246E+02  0.3817E-03  0.1678E-03

  0.2265E+02  0.3071E-03  0.1614E-03

  0.2283E+02  0.2358E-03  0.1542E-03

  0.2302E+02  0.1680E-03  0.1463E-03

  0.2321E+02  0.1039E-03  0.1379E-03

  0.2340E+02  0.4366E-04  0.1292E-03

  0.2358E+02 -0.1261E-04  0.1204E-03

  0.2377E+02 -0.6478E-04  0.1119E-03

  0.2396E+02 -0.1128E-03  0.1041E-03

  0.2414E+02 -0.1565E-03  0.9757E-04

  0.2433E+02 -0.1959E-03  0.9272E-04

  0.2452E+02 -0.2310E-03  0.9014E-04

  0.2471E+02 -0.2617E-03  0.9016E-04

  0.2489E+02 -0.2881E-03  0.9287E-04

  0.2508E+02 -0.3102E-03  0.9804E-04

  0.2527E+02 -0.3280E-03  0.1052E-03

  0.2545E+02 -0.3417E-03  0.1139E-03

  0.2564E+02 -0.3514E-03  0.1237E-03

  0.2583E+02 -0.3571E-03  0.1340E-03

  0.2602E+02 -0.3591E-03  0.1444E-03

  0.2620E+02 -0.3574E-03  0.1548E-03

  0.2639E+02 -0.3523E-03  0.1648E-03

  0.2658E+02 -0.3439E-03  0.1743E-03

  0.2676E+02 -0.3326E-03  0.1830E-03

  0.2695E+02 -0.3184E-03  0.1908E-03

  0.2714E+02 -0.3017E-03  0.1976E-03

  0.2733E+02 -0.2826E-03  0.2032E-03

  0.2751E+02 -0.2615E-03  0.2076E-03

  0.2770E+02 -0.2387E-03  0.2106E-03

  0.2789E+02 -0.2143E-03  0.2123E-03

  0.2807E+02 -0.1887E-03  0.2126E-03

  0.2826E+02 -0.1622E-03  0.2113E-03

  0.2845E+02 -0.1350E-03  0.2087E-03

  0.2864E+02 -0.1074E-03  0.2046E-03

  0.2882E+02 -0.7971E-04  0.1991E-03

  0.2901E+02 -0.5220E-04  0.1922E-03

  0.2920E+02 -0.2511E-04  0.1842E-03

  0.2939E+02  0.1290E-05  0.1750E-03

  0.2957E+02  0.2676E-04  0.1650E-03

  0.2976E+02  0.5107E-04  0.1543E-03

  0.2995E+02  0.7400E-04  0.1435E-03

  0.3013E+02  0.9535E-04  0.1328E-03

  0.3032E+02  0.1149E-03  0.1231E-03

  0.3051E+02  0.1326E-03  0.1150E-03

  0.3070E+02  0.1482E-03  0.1097E-03

  0.3088E+02  0.1617E-03  0.1078E-03

  0.3107E+02  0.1728E-03  0.1098E-03

  0.3126E+02  0.1816E-03  0.1158E-03

  0.3144E+02  0.1880E-03  0.1251E-03

  0.3163E+02  0.1920E-03  0.1368E-03

  0.3182E+02  0.1936E-03  0.1501E-03

  0.3201E+02  0.1928E-03  0.1642E-03

  0.3219E+02  0.1897E-03  0.1782E-03

  0.3238E+02  0.1844E-03  0.1915E-03

  0.3257E+02  0.1771E-03  0.2036E-03

  0.3275E+02  0.1678E-03  0.2139E-03

  0.3294E+02  0.1567E-03  0.2219E-03

  0.3313E+02  0.1442E-03  0.2271E-03

  0.3332E+02  0.1303E-03  0.2288E-03

  0.3350E+02  0.1154E-03  0.2267E-03

  0.3369E+02  0.9981E-04  0.2201E-03

  0.3388E+02  0.8378E-04  0.2086E-03

  0.3406E+02  0.6768E-04  0.1914E-03

  0.3425E+02  0.5190E-04  0.1680E-03

  0.3444E+02  0.3681E-04  0.1379E-03

  0.3463E+02  0.2284E-04  0.1003E-03

  0.3481E+02  0.1042E-04  0.5454E-04

  0.3500E+02  0.0000E+00  0.0000E+00
```
