## Supplementary material for "LEA_4 motifs function alone and in conjunction with synergistic cosolutes to protect a labile enzyme during desiccation": File S1: Spermidine 6b.dat

```
### DATA:
#
# 555
#      Q             I(Q)           Error     
1.40600000E-02  3.08476333E-01  2.89809710E-01
1.48200000E-02  6.90481333E-01  2.45503682E-01
1.55800000E-02  5.91672333E-01  2.63426350E-01
1.63400000E-02  9.70648333E-01  2.02827706E-01
1.71000000E-02  7.94842333E-01  1.75497043E-01
1.78600000E-02  8.42663333E-01  2.01121911E-01
1.86200000E-02  9.15336000E-01  1.54283772E-01
1.93800000E-02  1.05961067E+00  1.18660882E-01
2.01400000E-02  9.73313333E-01  8.33992348E-02
2.09000000E-02  1.02289900E+00  6.59050835E-02
2.16600000E-02  1.00166767E+00  5.57026217E-02
2.24200000E-02  1.06521433E+00  4.95579685E-02
2.31800000E-02  1.08002300E+00  4.68739693E-02
2.39500000E-02  1.15130667E+00  4.41240896E-02
2.47100000E-02  1.08895700E+00  4.32922692E-02
2.54700000E-02  1.13229933E+00  4.18436643E-02
2.62300000E-02  1.19303900E+00  4.03411507E-02
2.69900000E-02  1.17813667E+00  3.92850543E-02
2.77500000E-02  1.18599700E+00  3.84402371E-02
2.85100000E-02  1.14645533E+00  3.72104229E-02
2.92700000E-02  1.11820000E+00  3.70299838E-02
3.00300000E-02  1.12668500E+00  3.55506759E-02
3.07900000E-02  1.16630200E+00  3.52555139E-02
3.15500000E-02  1.18015333E+00  3.43157836E-02
3.23100000E-02  1.25009400E+00  3.33906654E-02
3.30700000E-02  1.19394267E+00  3.27468493E-02
3.38300000E-02  1.14775900E+00  3.21440830E-02
3.45900000E-02  1.21086900E+00  3.15329386E-02
3.53500000E-02  1.17414833E+00  3.10088549E-02
3.61100000E-02  1.15609267E+00  3.06107222E-02
3.68700000E-02  1.12899367E+00  3.01058123E-02
3.76300000E-02  1.17536767E+00  2.97739435E-02
3.83900000E-02  1.18920667E+00  2.91945884E-02
3.91500000E-02  1.17973833E+00  2.90025222E-02
3.99100000E-02  1.20187367E+00  2.83815327E-02
4.06700000E-02  1.18141267E+00  2.82834656E-02
4.14300000E-02  1.15276267E+00  2.76818279E-02
4.21900000E-02  1.16378967E+00  2.75261756E-02
4.29500000E-02  1.20369333E+00  2.71027362E-02
4.37100000E-02  1.12304167E+00  2.68263434E-02
4.44700000E-02  1.19123000E+00  2.61160952E-02
4.52300000E-02  1.21761233E+00  2.60650727E-02
4.59900000E-02  1.16402133E+00  2.51440242E-02
4.67500000E-02  1.18763667E+00  2.48783020E-02
4.75100000E-02  1.12183533E+00  2.47961120E-02
4.82700000E-02  1.19560400E+00  2.47147958E-02
4.90300000E-02  1.18096233E+00  2.45391936E-02
4.97900000E-02  1.19044400E+00  2.42903751E-02
5.05500000E-02  1.20108133E+00  2.40355851E-02
5.13100000E-02  1.12415000E+00  2.37787744E-02
5.20700000E-02  1.13767200E+00  2.36027649E-02
5.28300000E-02  1.15547267E+00  2.36737691E-02
5.35900000E-02  1.14793867E+00  2.31223850E-02
5.43500000E-02  1.17069633E+00  2.30528285E-02
5.51100000E-02  1.17516167E+00  2.29106004E-02
5.58700000E-02  1.18393967E+00  2.25624970E-02
5.66300000E-02  1.15378267E+00  2.26483865E-02
5.73900000E-02  1.15748200E+00  2.22823251E-02
5.81500000E-02  1.14924900E+00  2.20230559E-02
5.89100000E-02  1.19273067E+00  2.17327593E-02
5.96700000E-02  1.20585433E+00  2.16962143E-02
6.04300000E-02  1.16555867E+00  2.14569965E-02
6.11900000E-02  1.17917600E+00  2.16251038E-02
6.19500000E-02  1.11764867E+00  2.11675486E-02
6.27100000E-02  1.14898733E+00  2.12885951E-02
6.34700000E-02  1.15510900E+00  2.09126346E-02
6.42300000E-02  1.13436500E+00  2.07371715E-02
6.49900000E-02  1.11035967E+00  2.07018425E-02
6.57500000E-02  1.13844100E+00  2.04259858E-02
6.65100000E-02  1.16397467E+00  2.04453318E-02
6.72700000E-02  1.16021000E+00  2.00950124E-02
6.80300000E-02  1.13721733E+00  2.00078583E-02
6.87900000E-02  1.11753800E+00  1.99887554E-02
6.95500000E-02  1.14388367E+00  1.99283843E-02
7.03100000E-02  1.17618900E+00  1.97225786E-02
7.10700000E-02  1.14464767E+00  1.95488236E-02
7.18300000E-02  1.11322233E+00  1.93337052E-02
7.25900000E-02  1.15257200E+00  1.91285073E-02
7.33500000E-02  1.11279933E+00  1.91673875E-02
7.41200000E-02  1.08434667E+00  1.90118226E-02
7.48800000E-02  1.09307667E+00  1.89674880E-02
7.56400000E-02  1.09941633E+00  1.88576875E-02
7.64000000E-02  1.12345167E+00  1.87052481E-02
7.71600000E-02  1.09068600E+00  1.86976563E-02
7.79200000E-02  1.10233067E+00  1.84173276E-02
7.86800000E-02  1.08341700E+00  1.84253305E-02
7.94400000E-02  1.08485067E+00  1.83394461E-02
8.02000000E-02  1.08681600E+00  1.82645064E-02
8.09600000E-02  1.12188200E+00  1.80510280E-02
8.17200000E-02  1.07917467E+00  1.80178741E-02
8.24800000E-02  1.08040433E+00  1.78537035E-02
8.32400000E-02  1.07601900E+00  1.78313297E-02
8.40000000E-02  1.08899500E+00  1.76010668E-02
8.47600000E-02  1.08132667E+00  1.75959711E-02
8.55200000E-02  1.07485333E+00  1.76882140E-02
8.62800000E-02  1.10125567E+00  1.78193480E-02
8.70400000E-02  1.08433767E+00  1.83513714E-02
8.78000000E-02  1.06291933E+00  1.84787531E-02
8.85600000E-02  1.03268633E+00  1.87569499E-02
8.93200000E-02  1.06331933E+00  1.88207206E-02
9.00800000E-02  1.08128433E+00  1.90230449E-02
9.08400000E-02  1.04626433E+00  1.90525392E-02
9.16000000E-02  1.05929567E+00  1.93509566E-02
9.23600000E-02  1.03938267E+00  1.92918421E-02
9.31200000E-02  1.05501733E+00  1.94054872E-02
9.38800000E-02  1.02932633E+00  1.94875472E-02
9.46400000E-02  1.04645433E+00  1.95442584E-02
9.54000000E-02  1.03873300E+00  1.95753889E-02
9.61600000E-02  1.04379567E+00  1.96163316E-02
9.69200000E-02  1.04924067E+00  1.92502852E-02
9.76800000E-02  1.04010133E+00  1.93676744E-02
9.84400000E-02  9.95366667E-01  1.93546839E-02
9.92000000E-02  1.05370300E+00  1.95115881E-02
9.99600000E-02  1.04663867E+00  1.94363706E-02
1.00720000E-01  1.04403000E+00  1.88080157E-02
1.01480000E-01  1.02237467E+00  1.82635384E-02
1.02240000E-01  1.05685000E+00  1.81279623E-02
1.03000000E-01  1.02060667E+00  1.77802755E-02
1.03760000E-01  1.00400033E+00  1.77645843E-02
1.04520000E-01  9.91464333E-01  1.75587906E-02
1.05280000E-01  1.01055233E+00  1.72563598E-02
1.06040000E-01  1.00733900E+00  1.72147609E-02
1.06800000E-01  9.99853333E-01  1.68856055E-02
1.07560000E-01  1.01355000E+00  1.68682534E-02
1.08320000E-01  1.00479900E+00  1.67044480E-02
1.09080000E-01  9.85007667E-01  1.66444917E-02
1.09840000E-01  9.92980000E-01  1.67068401E-02
1.10600000E-01  1.00766100E+00  1.67968122E-02
1.11360000E-01  9.83328667E-01  1.66761566E-02
1.12120000E-01  9.83704000E-01  1.66274941E-02
1.12880000E-01  9.83460333E-01  1.65091067E-02
1.13640000E-01  9.92506333E-01  1.63485093E-02
1.14400000E-01  1.01676600E+00  1.62188397E-02
1.15160000E-01  9.81596333E-01  1.60649886E-02
1.15920000E-01  9.70932667E-01  1.60410071E-02
1.16680000E-01  9.82344000E-01  1.60049293E-02
1.17440000E-01  9.78320000E-01  1.58603100E-02
1.18200000E-01  9.76172667E-01  1.57873123E-02
1.18960000E-01  9.91845333E-01  1.55813791E-02
1.19720000E-01  9.73783667E-01  1.56319876E-02
1.20480000E-01  9.59476667E-01  1.55766350E-02
1.21240000E-01  9.50702333E-01  1.54107807E-02
1.22000000E-01  9.65154000E-01  1.53742207E-02
1.22760000E-01  9.67659000E-01  1.52731961E-02
1.23520000E-01  9.27054333E-01  1.52414286E-02
1.24280000E-01  9.77700667E-01  1.51115805E-02
1.25040000E-01  9.85488333E-01  1.50287029E-02
1.25800000E-01  9.66107667E-01  1.48521068E-02
1.26560000E-01  9.50989333E-01  1.48833257E-02
1.27320000E-01  9.52710667E-01  1.47848255E-02
1.28080000E-01  9.35212000E-01  1.46747500E-02
1.28840000E-01  9.45326333E-01  1.46873824E-02
1.29600000E-01  9.34058333E-01  1.45853784E-02
1.30360000E-01  9.56264333E-01  1.45088674E-02
1.31120000E-01  9.45595333E-01  1.44312072E-02
1.31880000E-01  9.32249667E-01  1.43671286E-02
1.32640000E-01  9.34083667E-01  1.43628750E-02
1.33400000E-01  9.27080333E-01  1.40777577E-02
1.34160000E-01  9.30779667E-01  1.41288911E-02
1.34920000E-01  9.45417000E-01  1.38770317E-02
1.35680000E-01  9.46598333E-01  1.39447841E-02
1.36440000E-01  9.19024667E-01  1.39274564E-02
1.37200000E-01  9.32227667E-01  1.38080454E-02
1.37960000E-01  9.08044333E-01  1.37577797E-02
1.38730000E-01  8.99194333E-01  1.37626942E-02
1.39490000E-01  8.98446333E-01  1.36892401E-02
1.40250000E-01  8.86052000E-01  1.36577327E-02
1.41010000E-01  9.04771000E-01  1.35925724E-02
1.41770000E-01  9.05614667E-01  1.35714578E-02
1.42530000E-01  9.02631333E-01  1.35320547E-02
1.43290000E-01  9.04024333E-01  1.34567144E-02
1.44050000E-01  8.99202333E-01  1.34769610E-02
1.44810000E-01  8.80535333E-01  1.33070571E-02
1.45570000E-01  8.67928000E-01  1.33767254E-02
1.46330000E-01  8.75482333E-01  1.32869795E-02
1.47090000E-01  8.92675000E-01  1.32410565E-02
1.47850000E-01  8.99761000E-01  1.31540993E-02
1.48610000E-01  8.44412667E-01  1.32415844E-02
1.49370000E-01  8.71976000E-01  1.31281143E-02
1.50130000E-01  8.63234333E-01  1.30711572E-02
1.50890000E-01  8.58821000E-01  1.30144498E-02
1.51650000E-01  8.67967333E-01  1.29176477E-02
1.52410000E-01  8.50702000E-01  1.29392482E-02
1.53170000E-01  8.67596000E-01  1.28019248E-02
1.53930000E-01  8.36457333E-01  1.29088642E-02
1.54690000E-01  8.49380333E-01  1.27866323E-02
1.55450000E-01  8.42204667E-01  1.27847292E-02
1.56210000E-01  8.52325000E-01  1.27131903E-02
1.56970000E-01  8.14173000E-01  1.27099108E-02
1.57730000E-01  8.39295000E-01  1.26116122E-02
1.58490000E-01  8.40594333E-01  1.25567402E-02
1.59250000E-01  8.38171000E-01  1.25234074E-02
1.60010000E-01  8.26938333E-01  1.25130440E-02
1.60770000E-01  7.94527333E-01  1.24942962E-02
1.61530000E-01  8.13649333E-01  1.24185367E-02
1.62290000E-01  8.22405000E-01  1.23503888E-02
1.63050000E-01  8.01490000E-01  1.22649211E-02
1.63810000E-01  8.05764667E-01  1.22436451E-02
1.64570000E-01  8.03326667E-01  1.22724099E-02
1.65330000E-01  8.13008000E-01  1.22034167E-02
1.66090000E-01  8.12720667E-01  1.21498759E-02
1.66850000E-01  7.98328667E-01  1.21108699E-02
1.67610000E-01  8.06895000E-01  1.20585384E-02
1.68370000E-01  7.82750000E-01  1.20832300E-02
1.69130000E-01  7.84143333E-01  1.20183779E-02
1.69890000E-01  7.75541333E-01  1.19990632E-02
1.70650000E-01  7.61836667E-01  1.19248817E-02
1.71410000E-01  7.72150667E-01  1.19124485E-02
1.72170000E-01  7.88441667E-01  1.18685122E-02
1.72930000E-01  7.58700667E-01  1.18749661E-02
1.73690000E-01  7.60999000E-01  1.17997230E-02
1.74450000E-01  7.70114667E-01  1.18003707E-02
1.75210000E-01  7.65589333E-01  1.19277641E-02
1.75970000E-01  7.50487333E-01  1.20899023E-02
1.76730000E-01  7.53923667E-01  1.22510319E-02
1.77490000E-01  7.32885667E-01  1.22819677E-02
1.78250000E-01  7.47501667E-01  1.24056749E-02
1.79010000E-01  7.50587333E-01  1.24969222E-02
1.79770000E-01  7.59624667E-01  1.25509045E-02
1.80530000E-01  7.66373333E-01  1.26025426E-02
1.81290000E-01  7.41959667E-01  1.26900395E-02
1.82050000E-01  7.19226667E-01  1.26990869E-02
1.82810000E-01  7.41962333E-01  1.27553640E-02
1.83570000E-01  7.30723667E-01  1.28255797E-02
1.84330000E-01  7.41862000E-01  1.29082977E-02
1.85090000E-01  7.32494000E-01  1.28656394E-02
1.85850000E-01  7.21868000E-01  1.29366247E-02
1.86610000E-01  7.07485000E-01  1.28895358E-02
1.87370000E-01  7.34875000E-01  1.29601608E-02
1.88130000E-01  7.24205667E-01  1.29560384E-02
1.88890000E-01  7.08129000E-01  1.29596239E-02
1.89650000E-01  7.23805333E-01  1.29936768E-02
1.90410000E-01  7.18428000E-01  1.30524931E-02
1.91170000E-01  7.03764667E-01  1.30377358E-02
1.91930000E-01  7.19192667E-01  1.30914149E-02
1.92690000E-01  6.82051333E-01  1.31271512E-02
1.93450000E-01  6.93123667E-01  1.31392706E-02
1.94210000E-01  6.84399000E-01  1.31775000E-02
1.94970000E-01  7.15448333E-01  1.31326916E-02
1.95730000E-01  6.64539667E-01  1.32372418E-02
1.96490000E-01  6.71903000E-01  1.32398553E-02
1.97250000E-01  6.78921667E-01  1.32838218E-02
1.98010000E-01  6.75342000E-01  1.32540876E-02
1.98770000E-01  6.72101667E-01  1.33578996E-02
1.99530000E-01  6.83423667E-01  1.32820972E-02
2.00290000E-01  6.79042333E-01  1.32935135E-02
2.01050000E-01  6.61294333E-01  1.33222169E-02
2.01810000E-01  6.68930000E-01  1.32188663E-02
2.02570000E-01  6.86392333E-01  1.32234620E-02
2.03330000E-01  6.84756333E-01  1.32096612E-02
2.04090000E-01  6.79476333E-01  1.32362119E-02
2.04850000E-01  6.58992667E-01  1.32029147E-02
2.05610000E-01  6.71049000E-01  1.33060195E-02
2.06370000E-01  6.54941000E-01  1.33032449E-02
2.07130000E-01  6.51251667E-01  1.33093764E-02
2.07890000E-01  6.54043000E-01  1.32941533E-02
2.08650000E-01  6.43639000E-01  1.33160138E-02
2.09410000E-01  6.31979333E-01  1.32959965E-02
2.10170000E-01  6.45971000E-01  1.32935999E-02
2.10930000E-01  6.44737000E-01  1.33691674E-02
2.11690000E-01  6.15439667E-01  1.33300007E-02
2.12450000E-01  6.67915667E-01  1.32687954E-02
2.13210000E-01  6.42920333E-01  1.32502379E-02
2.13970000E-01  6.09814000E-01  1.31491168E-02
2.14730000E-01  6.29039667E-01  1.31784612E-02
2.15490000E-01  6.37407333E-01  1.31880549E-02
2.16250000E-01  6.28416667E-01  1.32503317E-02
2.17010000E-01  6.27011000E-01  1.31691255E-02
2.17770000E-01  5.95422667E-01  1.31251711E-02
2.18530000E-01  6.07651000E-01  1.31622919E-02
2.19290000E-01  6.21209667E-01  1.30493842E-02
2.20050000E-01  6.09666667E-01  1.30953423E-02
2.20810000E-01  6.15367667E-01  1.30855232E-02
2.21570000E-01  6.20779000E-01  1.30280590E-02
2.22330000E-01  5.88540333E-01  1.29400330E-02
2.23090000E-01  5.81759000E-01  1.29377028E-02
2.23850000E-01  5.71285000E-01  1.28632141E-02
2.24610000E-01  5.93060667E-01  1.28062177E-02
2.25370000E-01  6.01465333E-01  1.27331615E-02
2.26130000E-01  5.91578000E-01  1.26332863E-02
2.26890000E-01  5.73407000E-01  1.26918035E-02
2.27650000E-01  5.88413333E-01  1.25225170E-02
2.28410000E-01  5.73752000E-01  1.25064666E-02
2.29170000E-01  5.48964667E-01  1.24392887E-02
2.29930000E-01  5.70785667E-01  1.24231826E-02
2.30690000E-01  5.88678667E-01  1.23491730E-02
2.31450000E-01  5.85150000E-01  1.23689321E-02
2.32210000E-01  5.47903000E-01  1.23091210E-02
2.32970000E-01  5.57222000E-01  1.22632256E-02
2.33730000E-01  5.65291667E-01  1.22271454E-02
2.34490000E-01  5.46325333E-01  1.21710825E-02
2.35250000E-01  5.73984333E-01  1.21010527E-02
2.36010000E-01  5.70966000E-01  1.20447357E-02
2.36770000E-01  5.40289000E-01  1.20670816E-02
2.37530000E-01  5.59211667E-01  1.20069948E-02
2.38290000E-01  5.71620667E-01  1.19276596E-02
2.39050000E-01  5.46505333E-01  1.19125284E-02
2.39810000E-01  5.32287667E-01  1.18194189E-02
2.40570000E-01  5.45460333E-01  1.17938307E-02
2.41330000E-01  5.25985000E-01  1.18025880E-02
2.42090000E-01  5.44061000E-01  1.17226901E-02
2.42850000E-01  5.69833333E-01  1.17395650E-02
2.43610000E-01  5.54746333E-01  1.16304225E-02
2.44370000E-01  5.45576000E-01  1.16744683E-02
2.45130000E-01  5.41721333E-01  1.15840203E-02
2.45890000E-01  5.40836667E-01  1.15823496E-02
2.46650000E-01  5.19217667E-01  1.14892148E-02
2.47410000E-01  5.23892000E-01  1.15327157E-02
2.48170000E-01  5.21655000E-01  1.14562284E-02
2.48930000E-01  5.08375667E-01  1.13984130E-02
2.49690000E-01  5.28301000E-01  1.14437378E-02
2.50450000E-01  4.94824000E-01  1.13086319E-02
2.51210000E-01  5.26074667E-01  1.13157329E-02
2.51970000E-01  5.01516667E-01  1.12493025E-02
2.52730000E-01  5.23946000E-01  1.12943703E-02
2.53490000E-01  4.97150333E-01  1.11579080E-02
2.54250000E-01  4.86162333E-01  1.11140691E-02
2.55010000E-01  4.95031667E-01  1.11024628E-02
2.55770000E-01  4.92864667E-01  1.11192350E-02
2.56530000E-01  4.82777667E-01  1.10770578E-02
2.57290000E-01  4.87078000E-01  1.10753502E-02
2.58050000E-01  5.19192667E-01  1.10292738E-02
2.58810000E-01  4.87308667E-01  1.09705082E-02
2.59570000E-01  4.83938000E-01  1.09364308E-02
2.60330000E-01  4.81072667E-01  1.09017587E-02
2.61090000E-01  5.09254333E-01  1.09155684E-02
2.61850000E-01  4.91215667E-01  1.08498862E-02
2.62610000E-01  4.74269667E-01  1.08432279E-02
2.63370000E-01  4.65800667E-01  1.07646935E-02
2.64130000E-01  5.08414000E-01  1.07686480E-02
2.64890000E-01  4.86401667E-01  1.06669413E-02
2.65650000E-01  4.91086667E-01  1.06595367E-02
2.66410000E-01  4.91651667E-01  1.06159156E-02
2.67170000E-01  4.78200000E-01  1.06178725E-02
2.67930000E-01  4.82200000E-01  1.06135848E-02
2.68690000E-01  4.89271333E-01  1.06389474E-02
2.69450000E-01  4.79881333E-01  1.05869787E-02
2.70210000E-01  4.65736000E-01  1.05258608E-02
2.70970000E-01  4.90919000E-01  1.05076804E-02
2.71720000E-01  4.63581000E-01  1.04731517E-02
2.72480000E-01  4.45120667E-01  1.04751525E-02
2.73240000E-01  4.63789000E-01  1.03935382E-02
2.74000000E-01  4.81925333E-01  1.04540660E-02
2.74760000E-01  4.38111333E-01  1.03402072E-02
2.75520000E-01  4.68555333E-01  1.03550849E-02
2.76280000E-01  4.60398333E-01  1.03408204E-02
2.77040000E-01  4.53488000E-01  1.03045668E-02
2.77800000E-01  4.50514667E-01  1.02467982E-02
2.78560000E-01  4.56430000E-01  1.02465243E-02
2.79320000E-01  4.53163667E-01  1.01590320E-02
2.80080000E-01  4.55515667E-01  1.01641070E-02
2.80840000E-01  4.44039667E-01  1.01743359E-02
2.81600000E-01  4.38762000E-01  1.01167872E-02
2.82360000E-01  4.50476667E-01  1.01370623E-02
2.83120000E-01  4.43364667E-01  1.00797011E-02
2.83880000E-01  4.37777333E-01  1.00854377E-02
2.84640000E-01  4.31753333E-01  1.00665632E-02
2.85400000E-01  4.15353000E-01  1.00223964E-02
2.86160000E-01  4.68168000E-01  1.00741917E-02
2.86920000E-01  4.28209667E-01  1.00330388E-02
2.87680000E-01  4.26163333E-01  1.00731878E-02
2.88440000E-01  4.23309667E-01  1.00613509E-02
2.89200000E-01  4.35591667E-01  1.00943130E-02
2.89960000E-01  4.33580000E-01  1.00930328E-02
2.90720000E-01  4.14548667E-01  1.00628511E-02
2.91480000E-01  4.14428333E-01  1.00629337E-02
2.92240000E-01  4.17996333E-01  1.01133556E-02
2.93000000E-01  4.11409000E-01  1.01223253E-02
2.93760000E-01  4.30003333E-01  1.01548499E-02
2.94520000E-01  4.15869333E-01  1.01268910E-02
2.95280000E-01  4.26522000E-01  1.01527265E-02
2.96040000E-01  4.12119333E-01  1.01041555E-02
2.96800000E-01  4.15641667E-01  1.01369683E-02
2.97560000E-01  4.28854000E-01  1.01093387E-02
2.98320000E-01  4.09575667E-01  1.01626658E-02
2.99080000E-01  4.07099000E-01  1.01193602E-02
2.99840000E-01  4.03515667E-01  1.01156667E-02
3.00600000E-01  4.03046667E-01  1.01143607E-02
3.01360000E-01  3.99234667E-01  1.00591135E-02
3.02120000E-01  3.80691000E-01  1.00846111E-02
3.02880000E-01  3.97909000E-01  1.00099387E-02
3.03640000E-01  4.11868667E-01  1.00234500E-02
3.04400000E-01  4.07491667E-01  9.95482394E-03
3.05160000E-01  3.97914000E-01  1.01186958E-02
3.05920000E-01  3.80844000E-01  1.01155268E-02
3.06680000E-01  3.78820667E-01  1.01429047E-02
3.07440000E-01  3.94061333E-01  1.01654377E-02
3.08200000E-01  4.00813667E-01  1.01583547E-02
3.08960000E-01  3.97896000E-01  1.02198388E-02
3.09720000E-01  4.03501333E-01  1.02217636E-02
3.10480000E-01  3.93880000E-01  1.02310908E-02
3.11240000E-01  4.01479333E-01  1.02357733E-02
3.12000000E-01  3.93278000E-01  1.02398167E-02
3.12760000E-01  3.81916000E-01  1.02501465E-02
3.13520000E-01  3.86655333E-01  1.02390579E-02
3.14280000E-01  3.74258000E-01  1.02586898E-02
3.15040000E-01  3.74245333E-01  1.02137031E-02
3.15800000E-01  3.62261333E-01  1.02495244E-02
3.16560000E-01  3.88846000E-01  1.03512179E-02
3.17320000E-01  3.72926000E-01  1.04559521E-02
3.18080000E-01  3.51594333E-01  1.04437135E-02
3.18830000E-01  3.81407667E-01  1.04747126E-02
3.19590000E-01  3.58828000E-01  1.05135211E-02
3.20350000E-01  3.85016333E-01  1.05470436E-02
3.21110000E-01  3.73889667E-01  1.05949039E-02
3.21870000E-01  4.00568333E-01  1.06145775E-02
3.22630000E-01  3.75256667E-01  1.06655853E-02
3.23390000E-01  3.60454667E-01  1.06819761E-02
3.24150000E-01  3.43699000E-01  1.06869610E-02
3.24910000E-01  3.66966667E-01  1.08191384E-02
3.25670000E-01  3.76720667E-01  1.07533707E-02
3.26430000E-01  3.53756667E-01  1.08045495E-02
3.27190000E-01  3.71064000E-01  1.08051257E-02
3.27950000E-01  3.65960333E-01  1.07888962E-02
3.28710000E-01  3.60615000E-01  1.07743734E-02
3.29470000E-01  3.68765333E-01  1.07766296E-02
3.30230000E-01  3.69486667E-01  1.07741389E-02
3.30990000E-01  3.50239333E-01  1.07731429E-02
3.31750000E-01  3.63025333E-01  1.07843503E-02
3.32510000E-01  3.57930667E-01  1.08064161E-02
3.33270000E-01  3.31841667E-01  1.08339466E-02
3.34030000E-01  3.49955000E-01  1.08384376E-02
3.34790000E-01  3.63687667E-01  1.08295190E-02
3.35550000E-01  3.60243333E-01  1.08900121E-02
3.36310000E-01  3.35580667E-01  1.08898969E-02
3.37070000E-01  3.44596333E-01  1.09240901E-02
3.37830000E-01  3.34895667E-01  1.09158742E-02
3.38590000E-01  3.56709333E-01  1.09555156E-02
3.39350000E-01  3.46551333E-01  1.09734291E-02
3.40110000E-01  3.66922667E-01  1.09509393E-02
3.40870000E-01  3.29259667E-01  1.10583498E-02
3.41630000E-01  3.36976333E-01  1.09776049E-02
3.42390000E-01  3.51794667E-01  1.10327969E-02
3.43150000E-01  3.38683333E-01  1.10257622E-02
3.43910000E-01  3.39631000E-01  1.10572879E-02
3.44670000E-01  3.50033000E-01  1.10808626E-02
3.45430000E-01  3.62225000E-01  1.10677706E-02
3.46190000E-01  3.27066000E-01  1.10910605E-02
3.46950000E-01  3.43878333E-01  1.10568527E-02
3.47710000E-01  3.58387333E-01  1.11262739E-02
3.48470000E-01  3.32098667E-01  1.11122663E-02
3.49220000E-01  3.28255333E-01  1.11669377E-02
3.49980000E-01  3.30551333E-01  1.09120350E-02
3.50740000E-01  3.32384000E-01  1.08170001E-02
3.51500000E-01  3.24093333E-01  1.07035592E-02
3.52260000E-01  3.24953000E-01  1.05821624E-02
3.53020000E-01  3.34943000E-01  1.04807657E-02
3.53780000E-01  3.31277667E-01  1.06042678E-02
3.54540000E-01  3.10719667E-01  1.07197993E-02
3.55300000E-01  3.44144000E-01  1.07156703E-02
3.56060000E-01  3.29966667E-01  1.07515625E-02
3.56820000E-01  3.10176000E-01  1.07776460E-02
3.57580000E-01  3.11711000E-01  1.07940541E-02
3.58340000E-01  3.35408000E-01  1.07879033E-02
3.59100000E-01  3.41949333E-01  1.08383080E-02
3.59860000E-01  3.23462000E-01  1.08515417E-02
3.60620000E-01  3.21194667E-01  1.08550632E-02
3.61380000E-01  3.07915333E-01  1.08470167E-02
3.62140000E-01  3.21091667E-01  1.07763496E-02
3.62900000E-01  3.03246000E-01  1.08458328E-02
3.63660000E-01  3.04637000E-01  1.09347800E-02
3.64420000E-01  3.22302333E-01  1.09334336E-02
3.65180000E-01  3.22069667E-01  1.09745978E-02
3.65940000E-01  3.07126667E-01  1.09987464E-02
3.66700000E-01  3.07710333E-01  1.10641045E-02
3.67460000E-01  3.35717000E-01  1.10391307E-02
3.68220000E-01  3.27990667E-01  1.11088364E-02
3.68980000E-01  2.96888667E-01  1.11796969E-02
3.69740000E-01  3.06645667E-01  1.11352064E-02
3.70500000E-01  2.95105333E-01  1.11607349E-02
3.71260000E-01  3.13905000E-01  1.11913178E-02
3.72020000E-01  2.92046333E-01  1.13148027E-02
3.72770000E-01  2.93033333E-01  1.13572991E-02
3.73530000E-01  3.01967000E-01  1.14313888E-02
3.74290000E-01  2.92491000E-01  1.15204143E-02
3.75050000E-01  3.12754667E-01  1.15722693E-02
3.75810000E-01  2.88253333E-01  1.16314263E-02
3.76570000E-01  2.83561000E-01  1.17463326E-02
3.77330000E-01  3.01997667E-01  1.18127566E-02
3.78090000E-01  3.08229000E-01  1.19028892E-02
3.78850000E-01  3.00080333E-01  1.19409063E-02
3.79610000E-01  3.07095000E-01  1.20397405E-02
3.80370000E-01  2.89504333E-01  1.21040359E-02
3.81130000E-01  2.96335333E-01  1.21601702E-02
3.81890000E-01  2.97213000E-01  1.22426436E-02
3.82650000E-01  3.04109667E-01  1.23342994E-02
3.83410000E-01  3.16942000E-01  1.24375185E-02
3.84170000E-01  3.08345000E-01  1.24665020E-02
3.84930000E-01  2.97947000E-01  1.25822445E-02
3.85690000E-01  2.82016000E-01  1.26131261E-02
3.86450000E-01  2.86092667E-01  1.26849069E-02
3.87210000E-01  2.96231667E-01  1.27630635E-02
3.87970000E-01  2.94020667E-01  1.29663782E-02
3.88730000E-01  3.00969333E-01  1.29016387E-02
3.89490000E-01  2.89979000E-01  1.30106326E-02
3.90250000E-01  2.81384333E-01  1.31055676E-02
3.91010000E-01  2.50812667E-01  1.31668709E-02
3.91770000E-01  3.06403000E-01  1.33088366E-02
3.92520000E-01  2.74705333E-01  1.33926578E-02
3.93280000E-01  2.92908000E-01  1.34339410E-02
3.94040000E-01  2.88269667E-01  1.35455844E-02
3.94800000E-01  2.82812333E-01  1.35364120E-02
3.95560000E-01  3.09167333E-01  1.36976274E-02
3.96320000E-01  2.50734333E-01  1.37971695E-02
3.97080000E-01  2.90440667E-01  1.38601107E-02
3.97840000E-01  2.79851667E-01  1.40293659E-02
3.98600000E-01  3.12327667E-01  1.40473131E-02
3.99360000E-01  2.68518333E-01  1.41736099E-02
4.00120000E-01  2.85026333E-01  1.42469254E-02
4.00880000E-01  2.80650333E-01  1.44170094E-02
4.01640000E-01  2.76656000E-01  1.45278526E-02
4.02400000E-01  2.88869000E-01  1.45854810E-02
4.03160000E-01  2.73610000E-01  1.46299786E-02
4.03920000E-01  2.98846667E-01  3.80834587E-01
4.04680000E-01  2.71755000E-01  1.48023080E-02
4.05440000E-01  2.45115333E-01  1.47232396E-02
4.06200000E-01  2.70019333E-01  1.49153843E-02
4.06960000E-01  2.75140333E-01  1.48984368E-02
4.07720000E-01  2.61108333E-01  1.50774594E-02
4.08480000E-01  2.69487667E-01  1.50012473E-02
4.09240000E-01  2.62604667E-01  1.51059793E-02
4.09990000E-01  2.64547667E-01  1.52095503E-02
4.10750000E-01  2.60384000E-01  1.51807034E-02
4.11510000E-01  2.64905667E-01  1.53234258E-02
4.12270000E-01  2.85387667E-01  1.53396444E-02
4.13030000E-01  2.47260667E-01  1.54145663E-02
4.13790000E-01  2.54841000E-01  1.54056213E-02
4.14550000E-01  2.61528000E-01  1.54557536E-02
4.15310000E-01  2.61866333E-01  1.55433491E-02
4.16070000E-01  2.62162667E-01  1.55613765E-02
4.16830000E-01  2.70607667E-01  1.56389293E-02
4.17590000E-01  2.42820667E-01  1.57637478E-02
4.18350000E-01  2.57875000E-01  1.59491787E-02
4.19110000E-01  2.41727333E-01  1.58501553E-02
4.19870000E-01  2.59389000E-01  1.59136728E-02
4.20630000E-01  2.67585000E-01  1.61654451E-02
4.21390000E-01  2.64302333E-01  1.60847900E-02
4.22150000E-01  2.60296333E-01  1.63185315E-02
4.22910000E-01  2.59781667E-01  1.64308610E-02
4.23670000E-01  2.43109000E-01  1.65764833E-02
4.24430000E-01  2.67667333E-01  1.68346156E-02
4.25190000E-01  2.41689000E-01  1.68340275E-02
4.25940000E-01  2.24823333E-01  1.70989680E-02
4.26700000E-01  2.60218333E-01  1.71904800E-02
4.27460000E-01  2.58779333E-01  1.74907011E-02
4.28220000E-01  2.60152667E-01  1.75501103E-02
4.28980000E-01  2.47560333E-01  1.76629541E-02
4.29740000E-01  2.32867333E-01  1.79270019E-02
4.30500000E-01  2.51806333E-01  1.79485681E-02
4.31260000E-01  2.75565000E-01  1.82958165E-02
4.32020000E-01  2.64820000E-01  1.83972999E-02
4.32780000E-01  2.59229000E-01  1.86659225E-02
4.33540000E-01  2.30959333E-01  1.88440254E-02
4.34300000E-01  2.55335667E-01  1.89832390E-02
4.35060000E-01  2.33702000E-01  1.92273977E-02


### HEADER:
#
#{
#    "analysis": {},
#    "counters": {
#        "comment": ""
#    },
#    "filename": "Spermidine 6b.dat",
#    "history": {
#        "subtraction": {
#            "initial_file": [
#                "A_B1_P_Ta11_6_snap_00001",
#                {
#                    "averaged_files": [
#                        [
#                            "B1_P_Ta11_6_snap_00001.dat"
#                        ],
#                        [
#                            "B1_P_Ta11_6_snap_00002.dat"
#                        ],
#                        [
#                            "B1_P_Ta11_6_snap_00003.dat"
#                        ],
#                        [
#                            "B1_P_Ta11_6_snap_00004.dat"
#                        ],
#                        [
#                            "B1_P_Ta11_6_snap_00005.dat"
#                        ],
#                        [
#                            "B1_P_Ta11_6_snap_00006.dat"
#                        ],
#                        [
#                            "B1_P_Ta11_6_snap_00007.dat"
#                        ],
#                        [
#                            "B1_P_Ta11_6_snap_00008.dat"
#                        ],
#                        [
#                            "B1_P_Ta11_6_snap_00009.dat"
#                        ],
#                        [
#                            "B1_P_Ta11_6_snap_00010.dat"
#                        ],
#                        [
#                            "B1_P_Ta11_6_snap_00011.dat"
#                        ],
#                        [
#                            "B1_P_Ta11_6_snap_00012.dat"
#                        ],
#                        [
#                            "B1_P_Ta11_6_snap_00013.dat"
#                        ],
#                        [
#                            "B1_P_Ta11_6_snap_00014.dat"
#                        ],
#                        [
#                            "B1_P_Ta11_6_snap_00015.dat"
#                        ],
#                        [
#                            "B1_P_Ta11_6_snap_00016.dat"
#                        ],
#                        [
#                            "B1_P_Ta11_6_snap_00017.dat"
#                        ],
#                        [
#                            "B1_P_Ta11_6_snap_00018.dat"
#                        ],
#                        [
#                            "B1_P_Ta11_6_snap_00019.dat"
#                        ],
#                        [
#                            "B1_P_Ta11_6_snap_00020.dat"
#                        ],
#                        [
#                            "B1_P_Ta11_6_snap_00021.dat"
#                        ],
#                        [
#                            "B1_P_Ta11_6_snap_00022.dat"
#                        ],
#                        [
#                            "B1_P_Ta11_6_snap_00023.dat"
#                        ],
#                        [
#                            "B1_P_Ta11_6_snap_00024.dat"
#                        ],
#                        [
#                            "B1_P_Ta11_6_snap_00025.dat"
#                        ],
#                        [
#                            "B1_P_Ta11_6_snap_00026.dat"
#                        ],
#                        [
#                            "B1_P_Ta11_6_snap_00027.dat"
#                        ],
#                        [
#                            "B1_P_Ta11_6_snap_00028.dat"
#                        ],
#                        [
#                            "B1_P_Ta11_6_snap_00029.dat"
#                        ],
#                        [
#                            "B1_P_Ta11_6_snap_00030.dat"
#                        ]
#                    ]
#                }
#            ],
#            "subtracted_file": [
#                "A_B3_Spermidine_snap_00001",
#                {
#                    "averaged_files": [
#                        [
#                            "B3_Spermidine_snap_00001.dat"
#                        ],
#                        [
#                            "B3_Spermidine_snap_00002.dat"
#                        ],
#                        [
#                            "B3_Spermidine_snap_00003.dat"
#                        ],
#                        [
#                            "B3_Spermidine_snap_00004.dat"
#                        ],
#                        [
#                            "B3_Spermidine_snap_00005.dat"
#                        ],
#                        [
#                            "B3_Spermidine_snap_00006.dat"
#                        ],
#                        [
#                            "B3_Spermidine_snap_00007.dat"
#                        ],
#                        [
#                            "B3_Spermidine_snap_00008.dat"
#                        ],
#                        [
#                            "B3_Spermidine_snap_00009.dat"
#                        ],
#                        [
#                            "B3_Spermidine_snap_00010.dat"
#                        ],
#                        [
#                            "B3_Spermidine_snap_00011.dat"
#                        ],
#                        [
#                            "B3_Spermidine_snap_00012.dat"
#                        ],
#                        [
#                            "B3_Spermidine_snap_00013.dat"
#                        ],
#                        [
#                            "B3_Spermidine_snap_00014.dat"
#                        ],
#                        [
#                            "B3_Spermidine_snap_00015.dat"
#                        ],
#                        [
#                            "B3_Spermidine_snap_00016.dat"
#                        ],
#                        [
#                            "B3_Spermidine_snap_00017.dat"
#                        ],
#                        [
#                            "B3_Spermidine_snap_00018.dat"
#                        ],
#                        [
#                            "B3_Spermidine_snap_00019.dat"
#                        ],
#                        [
#                            "B3_Spermidine_snap_00020.dat"
#                        ],
#                        [
#                            "B3_Spermidine_snap_00021.dat"
#                        ],
#                        [
#                            "B3_Spermidine_snap_00022.dat"
#                        ],
#                        [
#                            "B3_Spermidine_snap_00023.dat"
#                        ],
#                        [
#                            "B3_Spermidine_snap_00024.dat"
#                        ],
#                        [
#                            "B3_Spermidine_snap_00025.dat"
#                        ],
#                        [
#                            "B3_Spermidine_snap_00026.dat"
#                        ],
#                        [
#                            "B3_Spermidine_snap_00027.dat"
#                        ],
#                        [
#                            "B3_Spermidine_snap_00028.dat"
#                        ],
#                        [
#                            "B3_Spermidine_snap_00029.dat"
#                        ],
#                        [
#                            "B3_Spermidine_snap_00030.dat"
#                        ]
#                    ]
#                }
#            ]
#        }
#    }
#}
```
