## Supplementary material for "LEA_4 motifs function alone and in conjunction with synergistic cosolutes to protect a labile enzyme during desiccation": File S1: Spermidine 6b.out

```
####      G N O M             Version 5.0 (r14832)      ####

                                               Fri Jan  6 13:48:33 2023


           ####      Configuration                                 ####


    System Type:                   arbitrary monodisperse (job = 0)

    Minimum characteristic size:         0.0000

    Maximum characteristic size:        24.0000

    rad56:                               0.0000

    Force 0.0 at r = rmin:                  yes

    Force 0.0 at r = rmax:                  yes

    Initial alpha:                       0.0000

    Initial random seed:     125792783484784880

    Points in real space:                   188


    Input  1:                      Spermidine 6b.dat

    First data point used:                    1

    Last data point used:                   555

    Scaling coefficient:             0.1000E+01

    Experimental setup:            point collimation


           ####      Results                                       ####


    Parameter    DISCRP  OSCILL  STABIL  SYSDEV  POSITV  VALCEN  SMOOTH

    Weight        1.000   3.000   3.000   3.000   1.000   1.000   1.000

    Sigma         0.300   0.600   0.120   0.120   0.120   0.120   0.600

    Ideal         0.700   1.100   0.000   1.000   1.000   0.950   0.000

    Current       0.667   1.565   0.029   0.859   1.000   0.739   0.243

               --------------------------------------------------------

    Estimate      0.988   0.549   0.944   0.252   1.000   0.046   0.849


    Angular range:                       0.0141 to       0.4351

    Reciprocal space Rg:             0.7060E+01

    Reciprocal space I(0):           0.1219E+01


    Real space range:                    0.0000 to      24.0000

    Real space Rg:                   0.7062E+01 +-   0.3202E-01

    Real space I(0):                 0.1219E+01 +-   0.2943E-02


    Highest ALPHA (theor):           0.1050E+03

    Current ALPHA:                   0.2817E+01


    Total Estimate:                      0.6245 (a REASONABLE solution)


           ####      Experimental Data and Fit                     ####


      S          J EXP       ERROR       J REG       I REG


   0.000000E+00                                                0.121933E+01

   0.740000E-03                                                0.121932E+01

   0.148000E-02                                                0.121929E+01

   0.222000E-02                                                0.121923E+01

   0.296000E-02                                                0.121916E+01

   0.370000E-02                                                0.121906E+01

   0.444000E-02                                                0.121893E+01

   0.518000E-02                                                0.121879E+01

   0.592000E-02                                                0.121862E+01

   0.666000E-02                                                0.121844E+01

   0.740000E-02                                                0.121822E+01

   0.814000E-02                                                0.121799E+01

   0.888000E-02                                                0.121774E+01

   0.962000E-02                                                0.121746E+01

   0.103600E-01                                                0.121716E+01

   0.111000E-01                                                0.121684E+01

   0.118400E-01                                                0.121650E+01

   0.125800E-01                                                0.121613E+01

   0.133200E-01                                                0.121574E+01

   0.140600E-01   0.308476E+00   0.289810E+00   0.121534E+01   0.121534E+01

   0.148200E-01   0.690481E+00   0.245504E+00   0.121489E+01   0.121489E+01

   0.155800E-01   0.591672E+00   0.263426E+00   0.121443E+01   0.121443E+01

   0.163400E-01   0.970648E+00   0.202828E+00   0.121394E+01   0.121394E+01

   0.171000E-01   0.794842E+00   0.175497E+00   0.121343E+01   0.121343E+01

   0.178600E-01   0.842663E+00   0.201122E+00   0.121289E+01   0.121289E+01

   0.186200E-01   0.915336E+00   0.154284E+00   0.121233E+01   0.121233E+01

   0.193800E-01   0.105961E+01   0.118661E+00   0.121175E+01   0.121175E+01

   0.201400E-01   0.973313E+00   0.833992E-01   0.121115E+01   0.121115E+01

   0.209000E-01   0.102290E+01   0.659051E-01   0.121052E+01   0.121052E+01

   0.216600E-01   0.100167E+01   0.557026E-01   0.120987E+01   0.120987E+01

   0.224200E-01   0.106521E+01   0.495580E-01   0.120920E+01   0.120920E+01

   0.231800E-01   0.108002E+01   0.468740E-01   0.120851E+01   0.120851E+01

   0.239500E-01   0.115131E+01   0.441241E-01   0.120778E+01   0.120778E+01

   0.247100E-01   0.108896E+01   0.432923E-01   0.120704E+01   0.120704E+01

   0.254700E-01   0.113230E+01   0.418437E-01   0.120628E+01   0.120628E+01

   0.262300E-01   0.119304E+01   0.403412E-01   0.120549E+01   0.120549E+01

   0.269900E-01   0.117814E+01   0.392851E-01   0.120468E+01   0.120468E+01

   0.277500E-01   0.118600E+01   0.384402E-01   0.120385E+01   0.120385E+01

   0.285100E-01   0.114646E+01   0.372104E-01   0.120300E+01   0.120300E+01

   0.292700E-01   0.111820E+01   0.370300E-01   0.120213E+01   0.120213E+01

   0.300300E-01   0.112668E+01   0.355507E-01   0.120123E+01   0.120123E+01

   0.307900E-01   0.116630E+01   0.352555E-01   0.120031E+01   0.120031E+01

   0.315500E-01   0.118015E+01   0.343158E-01   0.119937E+01   0.119937E+01

   0.323100E-01   0.125009E+01   0.333907E-01   0.119841E+01   0.119841E+01

   0.330700E-01   0.119394E+01   0.327468E-01   0.119742E+01   0.119742E+01

   0.338300E-01   0.114776E+01   0.321441E-01   0.119642E+01   0.119642E+01

   0.345900E-01   0.121087E+01   0.315329E-01   0.119539E+01   0.119539E+01

   0.353500E-01   0.117415E+01   0.310089E-01   0.119434E+01   0.119434E+01

   0.361100E-01   0.115609E+01   0.306107E-01   0.119327E+01   0.119327E+01

   0.368700E-01   0.112899E+01   0.301058E-01   0.119218E+01   0.119218E+01

   0.376300E-01   0.117537E+01   0.297739E-01   0.119106E+01   0.119106E+01

   0.383900E-01   0.118921E+01   0.291946E-01   0.118993E+01   0.118993E+01

   0.391500E-01   0.117974E+01   0.290025E-01   0.118877E+01   0.118877E+01

   0.399100E-01   0.120187E+01   0.283815E-01   0.118759E+01   0.118759E+01

   0.406700E-01   0.118141E+01   0.282835E-01   0.118639E+01   0.118639E+01

   0.414300E-01   0.115276E+01   0.276818E-01   0.118517E+01   0.118517E+01

   0.421900E-01   0.116379E+01   0.275262E-01   0.118393E+01   0.118393E+01

   0.429500E-01   0.120369E+01   0.271027E-01   0.118267E+01   0.118267E+01

   0.437100E-01   0.112304E+01   0.268263E-01   0.118139E+01   0.118139E+01

   0.444700E-01   0.119123E+01   0.261161E-01   0.118009E+01   0.118009E+01

   0.452300E-01   0.121761E+01   0.260651E-01   0.117876E+01   0.117876E+01

   0.459900E-01   0.116402E+01   0.251440E-01   0.117742E+01   0.117742E+01

   0.467500E-01   0.118764E+01   0.248783E-01   0.117605E+01   0.117605E+01

   0.475100E-01   0.112184E+01   0.247961E-01   0.117467E+01   0.117467E+01

   0.482700E-01   0.119560E+01   0.247148E-01   0.117326E+01   0.117326E+01

   0.490300E-01   0.118096E+01   0.245392E-01   0.117184E+01   0.117184E+01

   0.497900E-01   0.119044E+01   0.242904E-01   0.117039E+01   0.117039E+01

   0.505500E-01   0.120108E+01   0.240356E-01   0.116893E+01   0.116893E+01

   0.513100E-01   0.112415E+01   0.237788E-01   0.116745E+01   0.116745E+01

   0.520700E-01   0.113767E+01   0.236028E-01   0.116594E+01   0.116594E+01

   0.528300E-01   0.115547E+01   0.236738E-01   0.116442E+01   0.116442E+01

   0.535900E-01   0.114794E+01   0.231224E-01   0.116288E+01   0.116288E+01

   0.543500E-01   0.117070E+01   0.230528E-01   0.116131E+01   0.116131E+01

   0.551100E-01   0.117516E+01   0.229106E-01   0.115973E+01   0.115973E+01

   0.558700E-01   0.118394E+01   0.225625E-01   0.115813E+01   0.115813E+01

   0.566300E-01   0.115378E+01   0.226484E-01   0.115651E+01   0.115651E+01

   0.573900E-01   0.115748E+01   0.222823E-01   0.115487E+01   0.115487E+01

   0.581500E-01   0.114925E+01   0.220231E-01   0.115322E+01   0.115322E+01

   0.589100E-01   0.119273E+01   0.217328E-01   0.115154E+01   0.115154E+01

   0.596700E-01   0.120585E+01   0.216962E-01   0.114985E+01   0.114985E+01

   0.604300E-01   0.116556E+01   0.214570E-01   0.114813E+01   0.114813E+01

   0.611900E-01   0.117918E+01   0.216251E-01   0.114640E+01   0.114640E+01

   0.619500E-01   0.111765E+01   0.211675E-01   0.114465E+01   0.114465E+01

   0.627100E-01   0.114899E+01   0.212886E-01   0.114289E+01   0.114289E+01

   0.634700E-01   0.115511E+01   0.209126E-01   0.114110E+01   0.114110E+01

   0.642300E-01   0.113437E+01   0.207372E-01   0.113930E+01   0.113930E+01

   0.649900E-01   0.111036E+01   0.207018E-01   0.113748E+01   0.113748E+01

   0.657500E-01   0.113844E+01   0.204260E-01   0.113564E+01   0.113564E+01

   0.665100E-01   0.116397E+01   0.204453E-01   0.113378E+01   0.113378E+01

   0.672700E-01   0.116021E+01   0.200950E-01   0.113191E+01   0.113191E+01

   0.680300E-01   0.113722E+01   0.200079E-01   0.113002E+01   0.113002E+01

   0.687900E-01   0.111754E+01   0.199888E-01   0.112812E+01   0.112812E+01

   0.695500E-01   0.114388E+01   0.199284E-01   0.112619E+01   0.112619E+01

   0.703100E-01   0.117619E+01   0.197226E-01   0.112425E+01   0.112425E+01

   0.710700E-01   0.114465E+01   0.195488E-01   0.112229E+01   0.112229E+01

   0.718300E-01   0.111322E+01   0.193337E-01   0.112032E+01   0.112032E+01

   0.725900E-01   0.115257E+01   0.191285E-01   0.111833E+01   0.111833E+01

   0.733500E-01   0.111280E+01   0.191674E-01   0.111633E+01   0.111633E+01

   0.741200E-01   0.108435E+01   0.190118E-01   0.111428E+01   0.111428E+01

   0.748800E-01   0.109308E+01   0.189675E-01   0.111224E+01   0.111224E+01

   0.756400E-01   0.109942E+01   0.188577E-01   0.111018E+01   0.111018E+01

   0.764000E-01   0.112345E+01   0.187052E-01   0.110812E+01   0.110812E+01

   0.771600E-01   0.109069E+01   0.186977E-01   0.110603E+01   0.110603E+01

   0.779200E-01   0.110233E+01   0.184173E-01   0.110393E+01   0.110393E+01

   0.786800E-01   0.108342E+01   0.184253E-01   0.110181E+01   0.110181E+01

   0.794400E-01   0.108485E+01   0.183394E-01   0.109968E+01   0.109968E+01

   0.802000E-01   0.108682E+01   0.182645E-01   0.109754E+01   0.109754E+01

   0.809600E-01   0.112188E+01   0.180510E-01   0.109538E+01   0.109538E+01

   0.817200E-01   0.107917E+01   0.180179E-01   0.109320E+01   0.109320E+01

   0.824800E-01   0.108040E+01   0.178537E-01   0.109101E+01   0.109101E+01

   0.832400E-01   0.107602E+01   0.178313E-01   0.108881E+01   0.108881E+01

   0.840000E-01   0.108899E+01   0.176011E-01   0.108659E+01   0.108659E+01

   0.847600E-01   0.108133E+01   0.175960E-01   0.108436E+01   0.108436E+01

   0.855200E-01   0.107485E+01   0.176882E-01   0.108211E+01   0.108211E+01

   0.862800E-01   0.110126E+01   0.178193E-01   0.107986E+01   0.107986E+01

   0.870400E-01   0.108434E+01   0.183514E-01   0.107758E+01   0.107758E+01

   0.878000E-01   0.106292E+01   0.184788E-01   0.107530E+01   0.107530E+01

   0.885600E-01   0.103269E+01   0.187569E-01   0.107300E+01   0.107300E+01

   0.893200E-01   0.106332E+01   0.188207E-01   0.107068E+01   0.107068E+01

   0.900800E-01   0.108128E+01   0.190230E-01   0.106836E+01   0.106836E+01

   0.908400E-01   0.104626E+01   0.190525E-01   0.106602E+01   0.106602E+01

   0.916000E-01   0.105930E+01   0.193510E-01   0.106367E+01   0.106367E+01

   0.923600E-01   0.103938E+01   0.192918E-01   0.106130E+01   0.106130E+01

   0.931200E-01   0.105502E+01   0.194055E-01   0.105893E+01   0.105893E+01

   0.938800E-01   0.102933E+01   0.194875E-01   0.105654E+01   0.105654E+01

   0.946400E-01   0.104645E+01   0.195443E-01   0.105414E+01   0.105414E+01

   0.954000E-01   0.103873E+01   0.195754E-01   0.105173E+01   0.105173E+01

   0.961600E-01   0.104380E+01   0.196163E-01   0.104930E+01   0.104930E+01

   0.969200E-01   0.104924E+01   0.192503E-01   0.104687E+01   0.104687E+01

   0.976800E-01   0.104010E+01   0.193677E-01   0.104442E+01   0.104442E+01

   0.984400E-01   0.995367E+00   0.193547E-01   0.104196E+01   0.104196E+01

   0.992000E-01   0.105370E+01   0.195116E-01   0.103949E+01   0.103949E+01

   0.999600E-01   0.104664E+01   0.194364E-01   0.103701E+01   0.103701E+01

   0.100720E+00   0.104403E+01   0.188080E-01   0.103452E+01   0.103452E+01

   0.101480E+00   0.102237E+01   0.182635E-01   0.103202E+01   0.103202E+01

   0.102240E+00   0.105685E+01   0.181280E-01   0.102951E+01   0.102951E+01

   0.103000E+00   0.102061E+01   0.177803E-01   0.102698E+01   0.102698E+01

   0.103760E+00   0.100400E+01   0.177646E-01   0.102445E+01   0.102445E+01

   0.104520E+00   0.991464E+00   0.175588E-01   0.102191E+01   0.102191E+01

   0.105280E+00   0.101055E+01   0.172564E-01   0.101936E+01   0.101936E+01

   0.106040E+00   0.100734E+01   0.172148E-01   0.101679E+01   0.101679E+01

   0.106800E+00   0.999853E+00   0.168856E-01   0.101422E+01   0.101422E+01

   0.107560E+00   0.101355E+01   0.168683E-01   0.101164E+01   0.101164E+01

   0.108320E+00   0.100480E+01   0.167044E-01   0.100905E+01   0.100905E+01

   0.109080E+00   0.985008E+00   0.166445E-01   0.100645E+01   0.100645E+01

   0.109840E+00   0.992980E+00   0.167068E-01   0.100384E+01   0.100384E+01

   0.110600E+00   0.100766E+01   0.167968E-01   0.100123E+01   0.100123E+01

   0.111360E+00   0.983329E+00   0.166762E-01   0.998602E+00   0.998602E+00

   0.112120E+00   0.983704E+00   0.166275E-01   0.995968E+00   0.995968E+00

   0.112880E+00   0.983460E+00   0.165091E-01   0.993327E+00   0.993327E+00

   0.113640E+00   0.992506E+00   0.163485E-01   0.990677E+00   0.990677E+00

   0.114400E+00   0.101677E+01   0.162188E-01   0.988019E+00   0.988019E+00

   0.115160E+00   0.981596E+00   0.160650E-01   0.985354E+00   0.985354E+00

   0.115920E+00   0.970933E+00   0.160410E-01   0.982681E+00   0.982681E+00

   0.116680E+00   0.982344E+00   0.160049E-01   0.980001E+00   0.980001E+00

   0.117440E+00   0.978320E+00   0.158603E-01   0.977313E+00   0.977313E+00

   0.118200E+00   0.976173E+00   0.157873E-01   0.974618E+00   0.974618E+00

   0.118960E+00   0.991845E+00   0.155814E-01   0.971917E+00   0.971917E+00

   0.119720E+00   0.973784E+00   0.156320E-01   0.969209E+00   0.969209E+00

   0.120480E+00   0.959477E+00   0.155766E-01   0.966494E+00   0.966494E+00

   0.121240E+00   0.950702E+00   0.154108E-01   0.963772E+00   0.963772E+00

   0.122000E+00   0.965154E+00   0.153742E-01   0.961045E+00   0.961045E+00

   0.122760E+00   0.967659E+00   0.152732E-01   0.958311E+00   0.958311E+00

   0.123520E+00   0.927054E+00   0.152414E-01   0.955572E+00   0.955572E+00

   0.124280E+00   0.977701E+00   0.151116E-01   0.952826E+00   0.952826E+00

   0.125040E+00   0.985488E+00   0.150287E-01   0.950075E+00   0.950075E+00

   0.125800E+00   0.966108E+00   0.148521E-01   0.947319E+00   0.947319E+00

   0.126560E+00   0.950989E+00   0.148833E-01   0.944557E+00   0.944557E+00

   0.127320E+00   0.952711E+00   0.147848E-01   0.941790E+00   0.941790E+00

   0.128080E+00   0.935212E+00   0.146748E-01   0.939018E+00   0.939018E+00

   0.128840E+00   0.945326E+00   0.146874E-01   0.936241E+00   0.936241E+00

   0.129600E+00   0.934058E+00   0.145854E-01   0.933460E+00   0.933460E+00

   0.130360E+00   0.956264E+00   0.145089E-01   0.930674E+00   0.930674E+00

   0.131120E+00   0.945595E+00   0.144312E-01   0.927884E+00   0.927884E+00

   0.131880E+00   0.932250E+00   0.143671E-01   0.925090E+00   0.925090E+00

   0.132640E+00   0.934084E+00   0.143629E-01   0.922291E+00   0.922291E+00

   0.133400E+00   0.927080E+00   0.140778E-01   0.919489E+00   0.919489E+00

   0.134160E+00   0.930780E+00   0.141289E-01   0.916683E+00   0.916683E+00

   0.134920E+00   0.945417E+00   0.138770E-01   0.913873E+00   0.913873E+00

   0.135680E+00   0.946598E+00   0.139448E-01   0.911060E+00   0.911060E+00

   0.136440E+00   0.919025E+00   0.139275E-01   0.908244E+00   0.908244E+00

   0.137200E+00   0.932228E+00   0.138080E-01   0.905425E+00   0.905425E+00

   0.137960E+00   0.908044E+00   0.137578E-01   0.902602E+00   0.902602E+00

   0.138730E+00   0.899194E+00   0.137627E-01   0.899740E+00   0.899740E+00

   0.139490E+00   0.898446E+00   0.136892E-01   0.896912E+00   0.896912E+00

   0.140250E+00   0.886052E+00   0.136577E-01   0.894082E+00   0.894082E+00

   0.141010E+00   0.904771E+00   0.135926E-01   0.891249E+00   0.891249E+00

   0.141770E+00   0.905615E+00   0.135715E-01   0.888415E+00   0.888415E+00

   0.142530E+00   0.902631E+00   0.135321E-01   0.885578E+00   0.885578E+00

   0.143290E+00   0.904024E+00   0.134567E-01   0.882739E+00   0.882739E+00

   0.144050E+00   0.899202E+00   0.134770E-01   0.879899E+00   0.879899E+00

   0.144810E+00   0.880535E+00   0.133071E-01   0.877057E+00   0.877057E+00

   0.145570E+00   0.867928E+00   0.133767E-01   0.874214E+00   0.874214E+00

   0.146330E+00   0.875482E+00   0.132870E-01   0.871369E+00   0.871369E+00

   0.147090E+00   0.892675E+00   0.132411E-01   0.868523E+00   0.868523E+00

   0.147850E+00   0.899761E+00   0.131541E-01   0.865677E+00   0.865677E+00

   0.148610E+00   0.844413E+00   0.132416E-01   0.862829E+00   0.862829E+00

   0.149370E+00   0.871976E+00   0.131281E-01   0.859981E+00   0.859981E+00

   0.150130E+00   0.863234E+00   0.130712E-01   0.857132E+00   0.857132E+00

   0.150890E+00   0.858821E+00   0.130144E-01   0.854283E+00   0.854283E+00

   0.151650E+00   0.867967E+00   0.129176E-01   0.851433E+00   0.851433E+00

   0.152410E+00   0.850702E+00   0.129392E-01   0.848584E+00   0.848584E+00

   0.153170E+00   0.867596E+00   0.128019E-01   0.845734E+00   0.845734E+00

   0.153930E+00   0.836457E+00   0.129089E-01   0.842885E+00   0.842885E+00

   0.154690E+00   0.849380E+00   0.127866E-01   0.840036E+00   0.840036E+00

   0.155450E+00   0.842205E+00   0.127847E-01   0.837187E+00   0.837187E+00

   0.156210E+00   0.852325E+00   0.127132E-01   0.834339E+00   0.834339E+00

   0.156970E+00   0.814173E+00   0.127099E-01   0.831492E+00   0.831492E+00

   0.157730E+00   0.839295E+00   0.126116E-01   0.828645E+00   0.828645E+00

   0.158490E+00   0.840594E+00   0.125567E-01   0.825800E+00   0.825800E+00

   0.159250E+00   0.838171E+00   0.125234E-01   0.822956E+00   0.822956E+00

   0.160010E+00   0.826938E+00   0.125130E-01   0.820112E+00   0.820112E+00

   0.160770E+00   0.794527E+00   0.124943E-01   0.817271E+00   0.817271E+00

   0.161530E+00   0.813649E+00   0.124185E-01   0.814431E+00   0.814431E+00

   0.162290E+00   0.822405E+00   0.123504E-01   0.811592E+00   0.811592E+00

   0.163050E+00   0.801490E+00   0.122649E-01   0.808756E+00   0.808756E+00

   0.163810E+00   0.805765E+00   0.122436E-01   0.805921E+00   0.805921E+00

   0.164570E+00   0.803327E+00   0.122724E-01   0.803088E+00   0.803088E+00

   0.165330E+00   0.813008E+00   0.122034E-01   0.800258E+00   0.800258E+00

   0.166090E+00   0.812721E+00   0.121499E-01   0.797430E+00   0.797430E+00

   0.166850E+00   0.798329E+00   0.121109E-01   0.794604E+00   0.794604E+00

   0.167610E+00   0.806895E+00   0.120585E-01   0.791781E+00   0.791781E+00

   0.168370E+00   0.782750E+00   0.120832E-01   0.788961E+00   0.788961E+00

   0.169130E+00   0.784143E+00   0.120184E-01   0.786143E+00   0.786143E+00

   0.169890E+00   0.775541E+00   0.119991E-01   0.783328E+00   0.783328E+00

   0.170650E+00   0.761837E+00   0.119249E-01   0.780517E+00   0.780517E+00

   0.171410E+00   0.772151E+00   0.119124E-01   0.777708E+00   0.777708E+00

   0.172170E+00   0.788442E+00   0.118685E-01   0.774903E+00   0.774903E+00

   0.172930E+00   0.758701E+00   0.118750E-01   0.772102E+00   0.772102E+00

   0.173690E+00   0.760999E+00   0.117997E-01   0.769304E+00   0.769304E+00

   0.174450E+00   0.770115E+00   0.118004E-01   0.766509E+00   0.766509E+00

   0.175210E+00   0.765589E+00   0.119278E-01   0.763718E+00   0.763718E+00

   0.175970E+00   0.750487E+00   0.120899E-01   0.760932E+00   0.760932E+00

   0.176730E+00   0.753924E+00   0.122510E-01   0.758149E+00   0.758149E+00

   0.177490E+00   0.732886E+00   0.122820E-01   0.755370E+00   0.755370E+00

   0.178250E+00   0.747502E+00   0.124057E-01   0.752596E+00   0.752596E+00

   0.179010E+00   0.750587E+00   0.124969E-01   0.749826E+00   0.749826E+00

   0.179770E+00   0.759625E+00   0.125509E-01   0.747060E+00   0.747060E+00

   0.180530E+00   0.766373E+00   0.126025E-01   0.744299E+00   0.744299E+00

   0.181290E+00   0.741960E+00   0.126900E-01   0.741543E+00   0.741543E+00

   0.182050E+00   0.719227E+00   0.126991E-01   0.738791E+00   0.738791E+00

   0.182810E+00   0.741962E+00   0.127554E-01   0.736044E+00   0.736044E+00

   0.183570E+00   0.730724E+00   0.128256E-01   0.733303E+00   0.733303E+00

   0.184330E+00   0.741862E+00   0.129083E-01   0.730566E+00   0.730566E+00

   0.185090E+00   0.732494E+00   0.128656E-01   0.727834E+00   0.727834E+00

   0.185850E+00   0.721868E+00   0.129366E-01   0.725108E+00   0.725108E+00

   0.186610E+00   0.707485E+00   0.128895E-01   0.722387E+00   0.722387E+00

   0.187370E+00   0.734875E+00   0.129602E-01   0.719672E+00   0.719672E+00

   0.188130E+00   0.724206E+00   0.129560E-01   0.716962E+00   0.716962E+00

   0.188890E+00   0.708129E+00   0.129596E-01   0.714258E+00   0.714258E+00

   0.189650E+00   0.723805E+00   0.129937E-01   0.711560E+00   0.711560E+00

   0.190410E+00   0.718428E+00   0.130525E-01   0.708868E+00   0.708868E+00

   0.191170E+00   0.703765E+00   0.130377E-01   0.706181E+00   0.706181E+00

   0.191930E+00   0.719193E+00   0.130914E-01   0.703501E+00   0.703501E+00

   0.192690E+00   0.682051E+00   0.131272E-01   0.700827E+00   0.700827E+00

   0.193450E+00   0.693124E+00   0.131393E-01   0.698159E+00   0.698159E+00

   0.194210E+00   0.684399E+00   0.131775E-01   0.695497E+00   0.695497E+00

   0.194970E+00   0.715448E+00   0.131327E-01   0.692842E+00   0.692842E+00

   0.195730E+00   0.664540E+00   0.132372E-01   0.690194E+00   0.690194E+00

   0.196490E+00   0.671903E+00   0.132399E-01   0.687551E+00   0.687551E+00

   0.197250E+00   0.678922E+00   0.132838E-01   0.684916E+00   0.684916E+00

   0.198010E+00   0.675342E+00   0.132541E-01   0.682287E+00   0.682287E+00

   0.198770E+00   0.672102E+00   0.133579E-01   0.679666E+00   0.679666E+00

   0.199530E+00   0.683424E+00   0.132821E-01   0.677051E+00   0.677051E+00

   0.200290E+00   0.679042E+00   0.132935E-01   0.674443E+00   0.674443E+00

   0.201050E+00   0.661294E+00   0.133222E-01   0.671842E+00   0.671842E+00

   0.201810E+00   0.668930E+00   0.132189E-01   0.669248E+00   0.669248E+00

   0.202570E+00   0.686392E+00   0.132235E-01   0.666662E+00   0.666662E+00

   0.203330E+00   0.684756E+00   0.132097E-01   0.664083E+00   0.664083E+00

   0.204090E+00   0.679476E+00   0.132362E-01   0.661511E+00   0.661511E+00

   0.204850E+00   0.658993E+00   0.132029E-01   0.658946E+00   0.658946E+00

   0.205610E+00   0.671049E+00   0.133060E-01   0.656390E+00   0.656390E+00

   0.206370E+00   0.654941E+00   0.133032E-01   0.653840E+00   0.653840E+00

   0.207130E+00   0.651252E+00   0.133094E-01   0.651299E+00   0.651299E+00

   0.207890E+00   0.654043E+00   0.132942E-01   0.648765E+00   0.648765E+00

   0.208650E+00   0.643639E+00   0.133160E-01   0.646239E+00   0.646239E+00

   0.209410E+00   0.631979E+00   0.132960E-01   0.643721E+00   0.643721E+00

   0.210170E+00   0.645971E+00   0.132936E-01   0.641210E+00   0.641210E+00

   0.210930E+00   0.644737E+00   0.133692E-01   0.638708E+00   0.638708E+00

   0.211690E+00   0.615440E+00   0.133300E-01   0.636214E+00   0.636214E+00

   0.212450E+00   0.667916E+00   0.132688E-01   0.633728E+00   0.633728E+00

   0.213210E+00   0.642920E+00   0.132502E-01   0.631250E+00   0.631250E+00

   0.213970E+00   0.609814E+00   0.131491E-01   0.628780E+00   0.628780E+00

   0.214730E+00   0.629040E+00   0.131785E-01   0.626318E+00   0.626318E+00

   0.215490E+00   0.637407E+00   0.131881E-01   0.623865E+00   0.623865E+00

   0.216250E+00   0.628417E+00   0.132503E-01   0.621420E+00   0.621420E+00

   0.217010E+00   0.627011E+00   0.131691E-01   0.618984E+00   0.618984E+00

   0.217770E+00   0.595423E+00   0.131252E-01   0.616556E+00   0.616556E+00

   0.218530E+00   0.607651E+00   0.131623E-01   0.614137E+00   0.614137E+00

   0.219290E+00   0.621210E+00   0.130494E-01   0.611726E+00   0.611726E+00

   0.220050E+00   0.609667E+00   0.130953E-01   0.609324E+00   0.609324E+00

   0.220810E+00   0.615368E+00   0.130855E-01   0.606930E+00   0.606930E+00

   0.221570E+00   0.620779E+00   0.130281E-01   0.604546E+00   0.604546E+00

   0.222330E+00   0.588540E+00   0.129400E-01   0.602170E+00   0.602170E+00

   0.223090E+00   0.581759E+00   0.129377E-01   0.599803E+00   0.599803E+00

   0.223850E+00   0.571285E+00   0.128632E-01   0.597444E+00   0.597444E+00

   0.224610E+00   0.593061E+00   0.128062E-01   0.595095E+00   0.595095E+00

   0.225370E+00   0.601465E+00   0.127332E-01   0.592755E+00   0.592755E+00

   0.226130E+00   0.591578E+00   0.126333E-01   0.590423E+00   0.590423E+00

   0.226890E+00   0.573407E+00   0.126918E-01   0.588101E+00   0.588101E+00

   0.227650E+00   0.588413E+00   0.125225E-01   0.585788E+00   0.585788E+00

   0.228410E+00   0.573752E+00   0.125065E-01   0.583483E+00   0.583483E+00

   0.229170E+00   0.548965E+00   0.124393E-01   0.581188E+00   0.581188E+00

   0.229930E+00   0.570786E+00   0.124232E-01   0.578902E+00   0.578902E+00

   0.230690E+00   0.588679E+00   0.123492E-01   0.576625E+00   0.576625E+00

   0.231450E+00   0.585150E+00   0.123689E-01   0.574358E+00   0.574358E+00

   0.232210E+00   0.547903E+00   0.123091E-01   0.572100E+00   0.572100E+00

   0.232970E+00   0.557222E+00   0.122632E-01   0.569851E+00   0.569851E+00

   0.233730E+00   0.565292E+00   0.122271E-01   0.567611E+00   0.567611E+00

   0.234490E+00   0.546325E+00   0.121711E-01   0.565380E+00   0.565380E+00

   0.235250E+00   0.573984E+00   0.121011E-01   0.563159E+00   0.563159E+00

   0.236010E+00   0.570966E+00   0.120447E-01   0.560948E+00   0.560948E+00

   0.236770E+00   0.540289E+00   0.120671E-01   0.558746E+00   0.558746E+00

   0.237530E+00   0.559212E+00   0.120070E-01   0.556553E+00   0.556553E+00

   0.238290E+00   0.571621E+00   0.119277E-01   0.554369E+00   0.554369E+00

   0.239050E+00   0.546505E+00   0.119125E-01   0.552195E+00   0.552195E+00

   0.239810E+00   0.532288E+00   0.118194E-01   0.550031E+00   0.550031E+00

   0.240570E+00   0.545460E+00   0.117938E-01   0.547876E+00   0.547876E+00

   0.241330E+00   0.525985E+00   0.118026E-01   0.545731E+00   0.545731E+00

   0.242090E+00   0.544061E+00   0.117227E-01   0.543595E+00   0.543595E+00

   0.242850E+00   0.569833E+00   0.117396E-01   0.541469E+00   0.541469E+00

   0.243610E+00   0.554746E+00   0.116304E-01   0.539352E+00   0.539352E+00

   0.244370E+00   0.545576E+00   0.116745E-01   0.537245E+00   0.537245E+00

   0.245130E+00   0.541721E+00   0.115840E-01   0.535147E+00   0.535147E+00

   0.245890E+00   0.540837E+00   0.115823E-01   0.533059E+00   0.533059E+00

   0.246650E+00   0.519218E+00   0.114892E-01   0.530981E+00   0.530981E+00

   0.247410E+00   0.523892E+00   0.115327E-01   0.528912E+00   0.528912E+00

   0.248170E+00   0.521655E+00   0.114562E-01   0.526853E+00   0.526853E+00

   0.248930E+00   0.508376E+00   0.113984E-01   0.524803E+00   0.524803E+00

   0.249690E+00   0.528301E+00   0.114437E-01   0.522764E+00   0.522764E+00

   0.250450E+00   0.494824E+00   0.113086E-01   0.520733E+00   0.520733E+00

   0.251210E+00   0.526075E+00   0.113157E-01   0.518713E+00   0.518713E+00

   0.251970E+00   0.501517E+00   0.112493E-01   0.516702E+00   0.516702E+00

   0.252730E+00   0.523946E+00   0.112944E-01   0.514701E+00   0.514701E+00

   0.253490E+00   0.497150E+00   0.111579E-01   0.512709E+00   0.512709E+00

   0.254250E+00   0.486162E+00   0.111141E-01   0.510727E+00   0.510727E+00

   0.255010E+00   0.495032E+00   0.111025E-01   0.508754E+00   0.508754E+00

   0.255770E+00   0.492865E+00   0.111192E-01   0.506792E+00   0.506792E+00

   0.256530E+00   0.482778E+00   0.110771E-01   0.504839E+00   0.504839E+00

   0.257290E+00   0.487078E+00   0.110754E-01   0.502895E+00   0.502895E+00

   0.258050E+00   0.519193E+00   0.110293E-01   0.500961E+00   0.500961E+00

   0.258810E+00   0.487309E+00   0.109705E-01   0.499037E+00   0.499037E+00

   0.259570E+00   0.483938E+00   0.109364E-01   0.497122E+00   0.497122E+00

   0.260330E+00   0.481073E+00   0.109018E-01   0.495217E+00   0.495217E+00

   0.261090E+00   0.509254E+00   0.109156E-01   0.493322E+00   0.493322E+00

   0.261850E+00   0.491216E+00   0.108499E-01   0.491436E+00   0.491436E+00

   0.262610E+00   0.474270E+00   0.108432E-01   0.489560E+00   0.489560E+00

   0.263370E+00   0.465801E+00   0.107647E-01   0.487693E+00   0.487693E+00

   0.264130E+00   0.508414E+00   0.107686E-01   0.485836E+00   0.485836E+00

   0.264890E+00   0.486402E+00   0.106669E-01   0.483989E+00   0.483989E+00

   0.265650E+00   0.491087E+00   0.106595E-01   0.482150E+00   0.482150E+00

   0.266410E+00   0.491652E+00   0.106159E-01   0.480322E+00   0.480322E+00

   0.267170E+00   0.478200E+00   0.106179E-01   0.478503E+00   0.478503E+00

   0.267930E+00   0.482200E+00   0.106136E-01   0.476693E+00   0.476693E+00

   0.268690E+00   0.489271E+00   0.106389E-01   0.474893E+00   0.474893E+00

   0.269450E+00   0.479881E+00   0.105870E-01   0.473102E+00   0.473102E+00

   0.270210E+00   0.465736E+00   0.105259E-01   0.471321E+00   0.471321E+00

   0.270970E+00   0.490919E+00   0.105077E-01   0.469549E+00   0.469549E+00

   0.271720E+00   0.463581E+00   0.104732E-01   0.467810E+00   0.467810E+00

   0.272480E+00   0.445121E+00   0.104752E-01   0.466057E+00   0.466057E+00

   0.273240E+00   0.463789E+00   0.103935E-01   0.464313E+00   0.464313E+00

   0.274000E+00   0.481925E+00   0.104541E-01   0.462578E+00   0.462578E+00

   0.274760E+00   0.438111E+00   0.103402E-01   0.460853E+00   0.460853E+00

   0.275520E+00   0.468555E+00   0.103551E-01   0.459137E+00   0.459137E+00

   0.276280E+00   0.460398E+00   0.103408E-01   0.457430E+00   0.457430E+00

   0.277040E+00   0.453488E+00   0.103046E-01   0.455732E+00   0.455732E+00

   0.277800E+00   0.450515E+00   0.102468E-01   0.454044E+00   0.454044E+00

   0.278560E+00   0.456430E+00   0.102465E-01   0.452365E+00   0.452365E+00

   0.279320E+00   0.453164E+00   0.101590E-01   0.450695E+00   0.450695E+00

   0.280080E+00   0.455516E+00   0.101641E-01   0.449034E+00   0.449034E+00

   0.280840E+00   0.444040E+00   0.101743E-01   0.447382E+00   0.447382E+00

   0.281600E+00   0.438762E+00   0.101168E-01   0.445739E+00   0.445739E+00

   0.282360E+00   0.450477E+00   0.101371E-01   0.444105E+00   0.444105E+00

   0.283120E+00   0.443365E+00   0.100797E-01   0.442480E+00   0.442480E+00

   0.283880E+00   0.437777E+00   0.100854E-01   0.440864E+00   0.440864E+00

   0.284640E+00   0.431753E+00   0.100666E-01   0.439257E+00   0.439257E+00

   0.285400E+00   0.415353E+00   0.100224E-01   0.437659E+00   0.437659E+00

   0.286160E+00   0.468168E+00   0.100742E-01   0.436070E+00   0.436070E+00

   0.286920E+00   0.428210E+00   0.100330E-01   0.434490E+00   0.434490E+00

   0.287680E+00   0.426163E+00   0.100732E-01   0.432918E+00   0.432918E+00

   0.288440E+00   0.423310E+00   0.100614E-01   0.431355E+00   0.431355E+00

   0.289200E+00   0.435592E+00   0.100943E-01   0.429801E+00   0.429801E+00

   0.289960E+00   0.433580E+00   0.100930E-01   0.428255E+00   0.428255E+00

   0.290720E+00   0.414549E+00   0.100629E-01   0.426719E+00   0.426719E+00

   0.291480E+00   0.414428E+00   0.100629E-01   0.425191E+00   0.425191E+00

   0.292240E+00   0.417996E+00   0.101134E-01   0.423671E+00   0.423671E+00

   0.293000E+00   0.411409E+00   0.101223E-01   0.422160E+00   0.422160E+00

   0.293760E+00   0.430003E+00   0.101548E-01   0.420657E+00   0.420657E+00

   0.294520E+00   0.415869E+00   0.101269E-01   0.419163E+00   0.419163E+00

   0.295280E+00   0.426522E+00   0.101527E-01   0.417677E+00   0.417677E+00

   0.296040E+00   0.412119E+00   0.101042E-01   0.416200E+00   0.416200E+00

   0.296800E+00   0.415642E+00   0.101370E-01   0.414731E+00   0.414731E+00

   0.297560E+00   0.428854E+00   0.101093E-01   0.413271E+00   0.413271E+00

   0.298320E+00   0.409576E+00   0.101627E-01   0.411818E+00   0.411818E+00

   0.299080E+00   0.407099E+00   0.101194E-01   0.410374E+00   0.410374E+00

   0.299840E+00   0.403516E+00   0.101157E-01   0.408938E+00   0.408938E+00

   0.300600E+00   0.403047E+00   0.101144E-01   0.407510E+00   0.407510E+00

   0.301360E+00   0.399235E+00   0.100591E-01   0.406090E+00   0.406090E+00

   0.302120E+00   0.380691E+00   0.100846E-01   0.404678E+00   0.404678E+00

   0.302880E+00   0.397909E+00   0.100099E-01   0.403275E+00   0.403275E+00

   0.303640E+00   0.411869E+00   0.100234E-01   0.401879E+00   0.401879E+00

   0.304400E+00   0.407492E+00   0.995482E-02   0.400491E+00   0.400491E+00

   0.305160E+00   0.397914E+00   0.101187E-01   0.399111E+00   0.399111E+00

   0.305920E+00   0.380844E+00   0.101155E-01   0.397739E+00   0.397739E+00

   0.306680E+00   0.378821E+00   0.101429E-01   0.396374E+00   0.396374E+00

   0.307440E+00   0.394061E+00   0.101654E-01   0.395018E+00   0.395018E+00

   0.308200E+00   0.400814E+00   0.101584E-01   0.393669E+00   0.393669E+00

   0.308960E+00   0.397896E+00   0.102198E-01   0.392327E+00   0.392327E+00

   0.309720E+00   0.403501E+00   0.102218E-01   0.390993E+00   0.390993E+00

   0.310480E+00   0.393880E+00   0.102311E-01   0.389667E+00   0.389667E+00

   0.311240E+00   0.401479E+00   0.102358E-01   0.388348E+00   0.388348E+00

   0.312000E+00   0.393278E+00   0.102398E-01   0.387037E+00   0.387037E+00

   0.312760E+00   0.381916E+00   0.102501E-01   0.385733E+00   0.385733E+00

   0.313520E+00   0.386655E+00   0.102391E-01   0.384437E+00   0.384437E+00

   0.314280E+00   0.374258E+00   0.102587E-01   0.383148E+00   0.383148E+00

   0.315040E+00   0.374245E+00   0.102137E-01   0.381866E+00   0.381866E+00

   0.315800E+00   0.362261E+00   0.102495E-01   0.380591E+00   0.380591E+00

   0.316560E+00   0.388846E+00   0.103512E-01   0.379323E+00   0.379323E+00

   0.317320E+00   0.372926E+00   0.104560E-01   0.378063E+00   0.378063E+00

   0.318080E+00   0.351594E+00   0.104437E-01   0.376810E+00   0.376810E+00

   0.318830E+00   0.381408E+00   0.104747E-01   0.375580E+00   0.375580E+00

   0.319590E+00   0.358828E+00   0.105135E-01   0.374340E+00   0.374340E+00

   0.320350E+00   0.385016E+00   0.105470E-01   0.373108E+00   0.373108E+00

   0.321110E+00   0.373890E+00   0.105949E-01   0.371882E+00   0.371882E+00

   0.321870E+00   0.400568E+00   0.106146E-01   0.370663E+00   0.370663E+00

   0.322630E+00   0.375257E+00   0.106656E-01   0.369451E+00   0.369451E+00

   0.323390E+00   0.360455E+00   0.106820E-01   0.368246E+00   0.368246E+00

   0.324150E+00   0.343699E+00   0.106870E-01   0.367047E+00   0.367047E+00

   0.324910E+00   0.366967E+00   0.108191E-01   0.365855E+00   0.365855E+00

   0.325670E+00   0.376721E+00   0.107534E-01   0.364670E+00   0.364670E+00

   0.326430E+00   0.353757E+00   0.108045E-01   0.363491E+00   0.363491E+00

   0.327190E+00   0.371064E+00   0.108051E-01   0.362318E+00   0.362318E+00

   0.327950E+00   0.365960E+00   0.107889E-01   0.361152E+00   0.361152E+00

   0.328710E+00   0.360615E+00   0.107744E-01   0.359992E+00   0.359992E+00

   0.329470E+00   0.368765E+00   0.107766E-01   0.358839E+00   0.358839E+00

   0.330230E+00   0.369487E+00   0.107741E-01   0.357692E+00   0.357692E+00

   0.330990E+00   0.350239E+00   0.107731E-01   0.356551E+00   0.356551E+00

   0.331750E+00   0.363025E+00   0.107844E-01   0.355416E+00   0.355416E+00

   0.332510E+00   0.357931E+00   0.108064E-01   0.354288E+00   0.354288E+00

   0.333270E+00   0.331842E+00   0.108339E-01   0.353165E+00   0.353165E+00

   0.334030E+00   0.349955E+00   0.108384E-01   0.352049E+00   0.352049E+00

   0.334790E+00   0.363688E+00   0.108295E-01   0.350938E+00   0.350938E+00

   0.335550E+00   0.360243E+00   0.108900E-01   0.349834E+00   0.349834E+00

   0.336310E+00   0.335581E+00   0.108899E-01   0.348735E+00   0.348735E+00

   0.337070E+00   0.344596E+00   0.109241E-01   0.347642E+00   0.347642E+00

   0.337830E+00   0.334896E+00   0.109159E-01   0.346555E+00   0.346555E+00

   0.338590E+00   0.356709E+00   0.109555E-01   0.345474E+00   0.345474E+00

   0.339350E+00   0.346551E+00   0.109734E-01   0.344398E+00   0.344398E+00

   0.340110E+00   0.366923E+00   0.109509E-01   0.343328E+00   0.343328E+00

   0.340870E+00   0.329260E+00   0.110583E-01   0.342263E+00   0.342263E+00

   0.341630E+00   0.336976E+00   0.109776E-01   0.341204E+00   0.341204E+00

   0.342390E+00   0.351795E+00   0.110328E-01   0.340151E+00   0.340151E+00

   0.343150E+00   0.338683E+00   0.110258E-01   0.339102E+00   0.339102E+00

   0.343910E+00   0.339631E+00   0.110573E-01   0.338060E+00   0.338060E+00

   0.344670E+00   0.350033E+00   0.110809E-01   0.337022E+00   0.337022E+00

   0.345430E+00   0.362225E+00   0.110678E-01   0.335990E+00   0.335990E+00

   0.346190E+00   0.327066E+00   0.110911E-01   0.334963E+00   0.334963E+00

   0.346950E+00   0.343878E+00   0.110569E-01   0.333941E+00   0.333941E+00

   0.347710E+00   0.358387E+00   0.111263E-01   0.332925E+00   0.332925E+00

   0.348470E+00   0.332099E+00   0.111123E-01   0.331913E+00   0.331913E+00

   0.349220E+00   0.328255E+00   0.111669E-01   0.330920E+00   0.330920E+00

   0.349980E+00   0.330551E+00   0.109120E-01   0.329918E+00   0.329918E+00

   0.350740E+00   0.332384E+00   0.108170E-01   0.328921E+00   0.328921E+00

   0.351500E+00   0.324093E+00   0.107036E-01   0.327929E+00   0.327929E+00

   0.352260E+00   0.324953E+00   0.105822E-01   0.326942E+00   0.326942E+00

   0.353020E+00   0.334943E+00   0.104808E-01   0.325960E+00   0.325960E+00

   0.353780E+00   0.331278E+00   0.106043E-01   0.324983E+00   0.324983E+00

   0.354540E+00   0.310720E+00   0.107198E-01   0.324010E+00   0.324010E+00

   0.355300E+00   0.344144E+00   0.107157E-01   0.323042E+00   0.323042E+00

   0.356060E+00   0.329967E+00   0.107516E-01   0.322078E+00   0.322078E+00

   0.356820E+00   0.310176E+00   0.107776E-01   0.321119E+00   0.321119E+00

   0.357580E+00   0.311711E+00   0.107941E-01   0.320164E+00   0.320164E+00

   0.358340E+00   0.335408E+00   0.107879E-01   0.319214E+00   0.319214E+00

   0.359100E+00   0.341949E+00   0.108383E-01   0.318269E+00   0.318269E+00

   0.359860E+00   0.323462E+00   0.108515E-01   0.317327E+00   0.317327E+00

   0.360620E+00   0.321195E+00   0.108551E-01   0.316390E+00   0.316390E+00

   0.361380E+00   0.307915E+00   0.108470E-01   0.315458E+00   0.315458E+00

   0.362140E+00   0.321092E+00   0.107763E-01   0.314529E+00   0.314529E+00

   0.362900E+00   0.303246E+00   0.108458E-01   0.313605E+00   0.313605E+00

   0.363660E+00   0.304637E+00   0.109348E-01   0.312685E+00   0.312685E+00

   0.364420E+00   0.322302E+00   0.109334E-01   0.311769E+00   0.311769E+00

   0.365180E+00   0.322070E+00   0.109746E-01   0.310857E+00   0.310857E+00

   0.365940E+00   0.307127E+00   0.109987E-01   0.309949E+00   0.309949E+00

   0.366700E+00   0.307710E+00   0.110641E-01   0.309045E+00   0.309045E+00

   0.367460E+00   0.335717E+00   0.110391E-01   0.308144E+00   0.308144E+00

   0.368220E+00   0.327991E+00   0.111088E-01   0.307248E+00   0.307248E+00

   0.368980E+00   0.296889E+00   0.111797E-01   0.306356E+00   0.306356E+00

   0.369740E+00   0.306646E+00   0.111352E-01   0.305467E+00   0.305467E+00

   0.370500E+00   0.295105E+00   0.111607E-01   0.304582E+00   0.304582E+00

   0.371260E+00   0.313905E+00   0.111913E-01   0.303701E+00   0.303701E+00

   0.372020E+00   0.292046E+00   0.113148E-01   0.302824E+00   0.302824E+00

   0.372770E+00   0.293033E+00   0.113573E-01   0.301961E+00   0.301961E+00

   0.373530E+00   0.301967E+00   0.114314E-01   0.301091E+00   0.301091E+00

   0.374290E+00   0.292491E+00   0.115204E-01   0.300224E+00   0.300224E+00

   0.375050E+00   0.312755E+00   0.115723E-01   0.299361E+00   0.299361E+00

   0.375810E+00   0.288253E+00   0.116314E-01   0.298501E+00   0.298501E+00

   0.376570E+00   0.283561E+00   0.117463E-01   0.297645E+00   0.297645E+00

   0.377330E+00   0.301998E+00   0.118128E-01   0.296792E+00   0.296792E+00

   0.378090E+00   0.308229E+00   0.119029E-01   0.295942E+00   0.295942E+00

   0.378850E+00   0.300080E+00   0.119409E-01   0.295096E+00   0.295096E+00

   0.379610E+00   0.307095E+00   0.120397E-01   0.294253E+00   0.294253E+00

   0.380370E+00   0.289504E+00   0.121040E-01   0.293413E+00   0.293413E+00

   0.381130E+00   0.296335E+00   0.121602E-01   0.292576E+00   0.292576E+00

   0.381890E+00   0.297213E+00   0.122426E-01   0.291742E+00   0.291742E+00

   0.382650E+00   0.304110E+00   0.123343E-01   0.290912E+00   0.290912E+00

   0.383410E+00   0.316942E+00   0.124375E-01   0.290085E+00   0.290085E+00

   0.384170E+00   0.308345E+00   0.124665E-01   0.289261E+00   0.289261E+00

   0.384930E+00   0.297947E+00   0.125822E-01   0.288439E+00   0.288439E+00

   0.385690E+00   0.282016E+00   0.126131E-01   0.287621E+00   0.287621E+00

   0.386450E+00   0.286093E+00   0.126849E-01   0.286806E+00   0.286806E+00

   0.387210E+00   0.296232E+00   0.127631E-01   0.285993E+00   0.285993E+00

   0.387970E+00   0.294021E+00   0.129664E-01   0.285184E+00   0.285184E+00

   0.388730E+00   0.300969E+00   0.129016E-01   0.284377E+00   0.284377E+00

   0.389490E+00   0.289979E+00   0.130106E-01   0.283573E+00   0.283573E+00

   0.390250E+00   0.281384E+00   0.131056E-01   0.282772E+00   0.282772E+00

   0.391010E+00   0.250813E+00   0.131669E-01   0.281974E+00   0.281974E+00

   0.391770E+00   0.306403E+00   0.133088E-01   0.281178E+00   0.281178E+00

   0.392520E+00   0.274705E+00   0.133927E-01   0.280395E+00   0.280395E+00

   0.393280E+00   0.292908E+00   0.134339E-01   0.279605E+00   0.279605E+00

   0.394040E+00   0.288270E+00   0.135456E-01   0.278817E+00   0.278817E+00

   0.394800E+00   0.282812E+00   0.135364E-01   0.278032E+00   0.278032E+00

   0.395560E+00   0.309167E+00   0.136976E-01   0.277250E+00   0.277250E+00

   0.396320E+00   0.250734E+00   0.137972E-01   0.276469E+00   0.276469E+00

   0.397080E+00   0.290441E+00   0.138601E-01   0.275692E+00   0.275692E+00

   0.397840E+00   0.279852E+00   0.140294E-01   0.274917E+00   0.274917E+00

   0.398600E+00   0.312328E+00   0.140473E-01   0.274144E+00   0.274144E+00

   0.399360E+00   0.268518E+00   0.141736E-01   0.273374E+00   0.273374E+00

   0.400120E+00   0.285026E+00   0.142469E-01   0.272606E+00   0.272606E+00

   0.400880E+00   0.280650E+00   0.144170E-01   0.271840E+00   0.271840E+00

   0.401640E+00   0.276656E+00   0.145279E-01   0.271077E+00   0.271077E+00

   0.402400E+00   0.288869E+00   0.145855E-01   0.270316E+00   0.270316E+00

   0.403160E+00   0.273610E+00   0.146300E-01   0.269557E+00   0.269557E+00

   0.403920E+00   0.298847E+00   0.380835E+00   0.268801E+00   0.268801E+00

   0.404680E+00   0.271755E+00   0.148023E-01   0.268047E+00   0.268047E+00

   0.405440E+00   0.245115E+00   0.147232E-01   0.267295E+00   0.267295E+00

   0.406200E+00   0.270019E+00   0.149154E-01   0.266545E+00   0.266545E+00

   0.406960E+00   0.275140E+00   0.148984E-01   0.265797E+00   0.265797E+00

   0.407720E+00   0.261108E+00   0.150775E-01   0.265051E+00   0.265051E+00

   0.408480E+00   0.269488E+00   0.150012E-01   0.264308E+00   0.264308E+00

   0.409240E+00   0.262605E+00   0.151060E-01   0.263566E+00   0.263566E+00

   0.409990E+00   0.264548E+00   0.152096E-01   0.262837E+00   0.262837E+00

   0.410750E+00   0.260384E+00   0.151807E-01   0.262099E+00   0.262099E+00

   0.411510E+00   0.264906E+00   0.153234E-01   0.261364E+00   0.261364E+00

   0.412270E+00   0.285388E+00   0.153396E-01   0.260631E+00   0.260631E+00

   0.413030E+00   0.247261E+00   0.154146E-01   0.259899E+00   0.259899E+00

   0.413790E+00   0.254841E+00   0.154056E-01   0.259170E+00   0.259170E+00

   0.414550E+00   0.261528E+00   0.154558E-01   0.258442E+00   0.258442E+00

   0.415310E+00   0.261866E+00   0.155433E-01   0.257716E+00   0.257716E+00

   0.416070E+00   0.262163E+00   0.155614E-01   0.256993E+00   0.256993E+00

   0.416830E+00   0.270608E+00   0.156389E-01   0.256271E+00   0.256271E+00

   0.417590E+00   0.242821E+00   0.157637E-01   0.255551E+00   0.255551E+00

   0.418350E+00   0.257875E+00   0.159492E-01   0.254832E+00   0.254832E+00

   0.419110E+00   0.241727E+00   0.158502E-01   0.254116E+00   0.254116E+00

   0.419870E+00   0.259389E+00   0.159137E-01   0.253401E+00   0.253401E+00

   0.420630E+00   0.267585E+00   0.161654E-01   0.252688E+00   0.252688E+00

   0.421390E+00   0.264302E+00   0.160848E-01   0.251977E+00   0.251977E+00

   0.422150E+00   0.260296E+00   0.163185E-01   0.251268E+00   0.251268E+00

   0.422910E+00   0.259782E+00   0.164309E-01   0.250560E+00   0.250560E+00

   0.423670E+00   0.243109E+00   0.165765E-01   0.249854E+00   0.249854E+00

   0.424430E+00   0.267667E+00   0.168346E-01   0.249149E+00   0.249149E+00

   0.425190E+00   0.241689E+00   0.168340E-01   0.248447E+00   0.248447E+00

   0.425940E+00   0.224823E+00   0.170990E-01   0.247755E+00   0.247755E+00

   0.426700E+00   0.260218E+00   0.171905E-01   0.247056E+00   0.247056E+00

   0.427460E+00   0.258779E+00   0.174907E-01   0.246358E+00   0.246358E+00

   0.428220E+00   0.260153E+00   0.175501E-01   0.245662E+00   0.245662E+00

   0.428980E+00   0.247560E+00   0.176630E-01   0.244967E+00   0.244967E+00

   0.429740E+00   0.232867E+00   0.179270E-01   0.244274E+00   0.244274E+00

   0.430500E+00   0.251806E+00   0.179486E-01   0.243583E+00   0.243583E+00

   0.431260E+00   0.275565E+00   0.182958E-01   0.242893E+00   0.242893E+00

   0.432020E+00   0.264820E+00   0.183973E-01   0.242205E+00   0.242205E+00

   0.432780E+00   0.259229E+00   0.186659E-01   0.241518E+00   0.241518E+00

   0.433540E+00   0.230959E+00   0.188440E-01   0.240833E+00   0.240833E+00

   0.434300E+00   0.255336E+00   0.189832E-01   0.240149E+00   0.240149E+00

   0.435060E+00   0.233702E+00   0.192274E-01   0.239467E+00   0.239467E+00


           ####      Real Space Data                               ####


           Distance distribution  function of particle  


      R          P(R)      ERROR


  0.0000E+00  0.0000E+00  0.0000E+00

  0.1283E+00  0.4602E-03  0.4588E-05

  0.2567E+00  0.9058E-03  0.8864E-05

  0.3850E+00  0.1337E-02  0.1283E-04

  0.5134E+00  0.1753E-02  0.1649E-04

  0.6417E+00  0.2155E-02  0.1983E-04

  0.7701E+00  0.2543E-02  0.2288E-04

  0.8984E+00  0.2916E-02  0.2562E-04

  0.1027E+01  0.3274E-02  0.2807E-04

  0.1155E+01  0.3619E-02  0.3022E-04

  0.1283E+01  0.3949E-02  0.3209E-04

  0.1412E+01  0.4265E-02  0.3367E-04

  0.1540E+01  0.4567E-02  0.3498E-04

  0.1668E+01  0.4856E-02  0.3602E-04

  0.1797E+01  0.5131E-02  0.3680E-04

  0.1925E+01  0.5392E-02  0.3733E-04

  0.2053E+01  0.5640E-02  0.3761E-04

  0.2182E+01  0.5875E-02  0.3766E-04

  0.2310E+01  0.6097E-02  0.3747E-04

  0.2439E+01  0.6306E-02  0.3708E-04

  0.2567E+01  0.6502E-02  0.3647E-04

  0.2695E+01  0.6687E-02  0.3568E-04

  0.2824E+01  0.6858E-02  0.3470E-04

  0.2952E+01  0.7018E-02  0.3355E-04

  0.3080E+01  0.7167E-02  0.3226E-04

  0.3209E+01  0.7303E-02  0.3082E-04

  0.3337E+01  0.7429E-02  0.2926E-04

  0.3465E+01  0.7543E-02  0.2761E-04

  0.3594E+01  0.7647E-02  0.2587E-04

  0.3722E+01  0.7740E-02  0.2409E-04

  0.3850E+01  0.7823E-02  0.2229E-04

  0.3979E+01  0.7896E-02  0.2052E-04

  0.4107E+01  0.7960E-02  0.1882E-04

  0.4235E+01  0.8014E-02  0.1728E-04

  0.4364E+01  0.8059E-02  0.1597E-04

  0.4492E+01  0.8095E-02  0.1500E-04

  0.4620E+01  0.8123E-02  0.1446E-04

  0.4749E+01  0.8143E-02  0.1442E-04

  0.4877E+01  0.8154E-02  0.1491E-04

  0.5005E+01  0.8158E-02  0.1588E-04

  0.5134E+01  0.8155E-02  0.1725E-04

  0.5262E+01  0.8144E-02  0.1893E-04

  0.5390E+01  0.8127E-02  0.2083E-04

  0.5519E+01  0.8104E-02  0.2287E-04

  0.5647E+01  0.8074E-02  0.2501E-04

  0.5775E+01  0.8039E-02  0.2719E-04

  0.5904E+01  0.7998E-02  0.2940E-04

  0.6032E+01  0.7951E-02  0.3159E-04

  0.6160E+01  0.7900E-02  0.3375E-04

  0.6289E+01  0.7844E-02  0.3586E-04

  0.6417E+01  0.7784E-02  0.3791E-04

  0.6545E+01  0.7720E-02  0.3988E-04

  0.6674E+01  0.7652E-02  0.4176E-04

  0.6802E+01  0.7580E-02  0.4354E-04

  0.6930E+01  0.7505E-02  0.4522E-04

  0.7059E+01  0.7427E-02  0.4678E-04

  0.7187E+01  0.7347E-02  0.4822E-04

  0.7316E+01  0.7264E-02  0.4953E-04

  0.7444E+01  0.7178E-02  0.5071E-04

  0.7572E+01  0.7091E-02  0.5175E-04

  0.7701E+01  0.7002E-02  0.5265E-04

  0.7829E+01  0.6911E-02  0.5341E-04

  0.7957E+01  0.6820E-02  0.5403E-04

  0.8086E+01  0.6727E-02  0.5450E-04

  0.8214E+01  0.6633E-02  0.5482E-04

  0.8342E+01  0.6539E-02  0.5500E-04

  0.8471E+01  0.6444E-02  0.5503E-04

  0.8599E+01  0.6349E-02  0.5492E-04

  0.8727E+01  0.6254E-02  0.5466E-04

  0.8856E+01  0.6159E-02  0.5427E-04

  0.8984E+01  0.6064E-02  0.5375E-04

  0.9112E+01  0.5970E-02  0.5309E-04

  0.9241E+01  0.5876E-02  0.5232E-04

  0.9369E+01  0.5783E-02  0.5142E-04

  0.9497E+01  0.5691E-02  0.5042E-04

  0.9626E+01  0.5600E-02  0.4932E-04

  0.9754E+01  0.5510E-02  0.4814E-04

  0.9882E+01  0.5421E-02  0.4687E-04

  0.1001E+02  0.5333E-02  0.4555E-04

  0.1014E+02  0.5247E-02  0.4417E-04

  0.1027E+02  0.5162E-02  0.4277E-04

  0.1040E+02  0.5079E-02  0.4135E-04

  0.1052E+02  0.4997E-02  0.3995E-04

  0.1065E+02  0.4917E-02  0.3857E-04

  0.1078E+02  0.4838E-02  0.3726E-04

  0.1091E+02  0.4762E-02  0.3604E-04

  0.1104E+02  0.4687E-02  0.3493E-04

  0.1117E+02  0.4614E-02  0.3397E-04

  0.1129E+02  0.4543E-02  0.3319E-04

  0.1142E+02  0.4473E-02  0.3262E-04

  0.1155E+02  0.4406E-02  0.3228E-04

  0.1168E+02  0.4340E-02  0.3218E-04

  0.1181E+02  0.4276E-02  0.3234E-04

  0.1194E+02  0.4214E-02  0.3276E-04

  0.1206E+02  0.4154E-02  0.3342E-04

  0.1219E+02  0.4095E-02  0.3430E-04

  0.1232E+02  0.4039E-02  0.3539E-04

  0.1245E+02  0.3983E-02  0.3665E-04

  0.1258E+02  0.3930E-02  0.3807E-04

  0.1271E+02  0.3878E-02  0.3959E-04

  0.1283E+02  0.3828E-02  0.4121E-04

  0.1296E+02  0.3779E-02  0.4290E-04

  0.1309E+02  0.3731E-02  0.4462E-04

  0.1322E+02  0.3685E-02  0.4635E-04

  0.1335E+02  0.3640E-02  0.4808E-04

  0.1348E+02  0.3596E-02  0.4979E-04

  0.1360E+02  0.3554E-02  0.5146E-04

  0.1373E+02  0.3512E-02  0.5308E-04

  0.1386E+02  0.3472E-02  0.5462E-04

  0.1399E+02  0.3432E-02  0.5609E-04

  0.1412E+02  0.3393E-02  0.5746E-04

  0.1425E+02  0.3355E-02  0.5874E-04

  0.1437E+02  0.3317E-02  0.5991E-04

  0.1450E+02  0.3280E-02  0.6095E-04

  0.1463E+02  0.3244E-02  0.6188E-04

  0.1476E+02  0.3207E-02  0.6267E-04

  0.1489E+02  0.3172E-02  0.6333E-04

  0.1502E+02  0.3136E-02  0.6386E-04

  0.1514E+02  0.3100E-02  0.6424E-04

  0.1527E+02  0.3064E-02  0.6448E-04

  0.1540E+02  0.3029E-02  0.6457E-04

  0.1553E+02  0.2993E-02  0.6452E-04

  0.1566E+02  0.2957E-02  0.6433E-04

  0.1579E+02  0.2920E-02  0.6399E-04

  0.1591E+02  0.2884E-02  0.6351E-04

  0.1604E+02  0.2847E-02  0.6290E-04

  0.1617E+02  0.2809E-02  0.6216E-04

  0.1630E+02  0.2771E-02  0.6130E-04

  0.1643E+02  0.2732E-02  0.6032E-04

  0.1656E+02  0.2692E-02  0.5923E-04

  0.1668E+02  0.2652E-02  0.5805E-04

  0.1681E+02  0.2611E-02  0.5679E-04

  0.1694E+02  0.2569E-02  0.5546E-04

  0.1707E+02  0.2526E-02  0.5408E-04

  0.1720E+02  0.2482E-02  0.5267E-04

  0.1733E+02  0.2438E-02  0.5126E-04

  0.1745E+02  0.2392E-02  0.4986E-04

  0.1758E+02  0.2345E-02  0.4851E-04

  0.1771E+02  0.2298E-02  0.4723E-04

  0.1784E+02  0.2249E-02  0.4606E-04

  0.1797E+02  0.2200E-02  0.4503E-04

  0.1810E+02  0.2149E-02  0.4418E-04

  0.1822E+02  0.2098E-02  0.4353E-04

  0.1835E+02  0.2045E-02  0.4311E-04

  0.1848E+02  0.1992E-02  0.4296E-04

  0.1861E+02  0.1938E-02  0.4308E-04

  0.1874E+02  0.1882E-02  0.4348E-04

  0.1887E+02  0.1826E-02  0.4416E-04

  0.1899E+02  0.1770E-02  0.4511E-04

  0.1912E+02  0.1712E-02  0.4631E-04

  0.1925E+02  0.1654E-02  0.4772E-04

  0.1938E+02  0.1595E-02  0.4933E-04

  0.1951E+02  0.1535E-02  0.5110E-04

  0.1964E+02  0.1476E-02  0.5298E-04

  0.1976E+02  0.1415E-02  0.5496E-04

  0.1989E+02  0.1355E-02  0.5699E-04

  0.2002E+02  0.1294E-02  0.5905E-04

  0.2015E+02  0.1233E-02  0.6110E-04

  0.2028E+02  0.1172E-02  0.6310E-04

  0.2041E+02  0.1111E-02  0.6505E-04

  0.2053E+02  0.1050E-02  0.6689E-04

  0.2066E+02  0.9899E-03  0.6862E-04

  0.2079E+02  0.9299E-03  0.7020E-04

  0.2092E+02  0.8705E-03  0.7162E-04

  0.2105E+02  0.8118E-03  0.7284E-04

  0.2118E+02  0.7539E-03  0.7384E-04

  0.2130E+02  0.6970E-03  0.7461E-04

  0.2143E+02  0.6412E-03  0.7511E-04

  0.2156E+02  0.5866E-03  0.7534E-04

  0.2169E+02  0.5335E-03  0.7526E-04

  0.2182E+02  0.4818E-03  0.7487E-04

  0.2195E+02  0.4319E-03  0.7412E-04

  0.2207E+02  0.3839E-03  0.7302E-04

  0.2220E+02  0.3379E-03  0.7154E-04

  0.2233E+02  0.2941E-03  0.6965E-04

  0.2246E+02  0.2526E-03  0.6734E-04

  0.2259E+02  0.2137E-03  0.6459E-04

  0.2272E+02  0.1774E-03  0.6138E-04

  0.2284E+02  0.1440E-03  0.5769E-04

  0.2297E+02  0.1136E-03  0.5351E-04

  0.2310E+02  0.8642E-04  0.4881E-04

  0.2323E+02  0.6260E-04  0.4358E-04

  0.2336E+02  0.4232E-04  0.3780E-04

  0.2349E+02  0.2575E-04  0.3145E-04

  0.2361E+02  0.1307E-04  0.2451E-04

  0.2374E+02  0.4430E-05  0.1697E-04

  0.2387E+02  0.1884E-07  0.8802E-05

  0.2400E+02  0.0000E+00  0.0000E+00
```
