## Supplementary material for "LEA_4 motifs function alone and in conjunction with synergistic cosolutes to protect a labile enzyme during desiccation": File S1: Spermidine 8.dat

```
### DATA:
#
# 555
#      Q             I(Q)           Error     
1.40600000E-02  1.16950000E+00  2.90506067E-01
1.48200000E-02  1.54416867E+00  2.46111897E-01
1.55800000E-02  1.57989967E+00  2.63782014E-01
1.63400000E-02  1.58641567E+00  2.00020040E-01
1.71000000E-02  1.60997767E+00  1.76305634E-01
1.78600000E-02  1.60455833E+00  2.02981596E-01
1.86200000E-02  1.67534367E+00  1.55829577E-01
1.93800000E-02  1.81708667E+00  1.20270699E-01
2.01400000E-02  1.79296400E+00  8.41151716E-02
2.09000000E-02  1.84325300E+00  6.60660309E-02
2.16600000E-02  1.88778767E+00  5.61028074E-02
2.24200000E-02  1.81301000E+00  5.01225784E-02
2.31800000E-02  1.76030833E+00  4.69536053E-02
2.39500000E-02  1.81629867E+00  4.39735321E-02
2.47100000E-02  1.89672867E+00  4.35788529E-02
2.54700000E-02  1.93373633E+00  4.18123794E-02
2.62300000E-02  1.87715733E+00  4.07950612E-02
2.69900000E-02  1.85685933E+00  3.91938148E-02
2.77500000E-02  1.89742700E+00  3.82866741E-02
2.85100000E-02  1.88104700E+00  3.75188676E-02
2.92700000E-02  1.80035733E+00  3.66495672E-02
3.00300000E-02  1.85069200E+00  3.57955871E-02
3.07900000E-02  1.90868900E+00  3.52446639E-02
3.15500000E-02  1.94308000E+00  3.42666978E-02
3.23100000E-02  1.86223467E+00  3.35571128E-02
3.30700000E-02  1.84424933E+00  3.26898422E-02
3.38300000E-02  1.87212500E+00  3.20601199E-02
3.45900000E-02  1.86646800E+00  3.14450266E-02
3.53500000E-02  1.86004200E+00  3.13213013E-02
3.61100000E-02  1.85185200E+00  3.05773607E-02
3.68700000E-02  1.90691700E+00  3.03826419E-02
3.76300000E-02  1.84395833E+00  2.99442432E-02
3.83900000E-02  1.91432633E+00  2.92434451E-02
3.91500000E-02  1.90491333E+00  2.92243091E-02
3.99100000E-02  1.85970933E+00  2.84460850E-02
4.06700000E-02  1.84621033E+00  2.82958475E-02
4.14300000E-02  1.83423000E+00  2.76447584E-02
4.21900000E-02  1.86991933E+00  2.76641197E-02
4.29500000E-02  1.85844067E+00  2.71409569E-02
4.37100000E-02  1.84483767E+00  2.68342910E-02
4.44700000E-02  1.84159933E+00  2.61147798E-02
4.52300000E-02  1.77511500E+00  2.61387312E-02
4.59900000E-02  1.86112600E+00  2.52874086E-02
4.67500000E-02  1.83588200E+00  2.49485919E-02
4.75100000E-02  1.84369833E+00  2.48902230E-02
4.82700000E-02  1.83701167E+00  2.47585917E-02
4.90300000E-02  1.84818967E+00  2.46712561E-02
4.97900000E-02  1.84990367E+00  2.43384311E-02
5.05500000E-02  1.81348300E+00  2.41747382E-02
5.13100000E-02  1.83718933E+00  2.38160057E-02
5.20700000E-02  1.79357533E+00  2.36364243E-02
5.28300000E-02  1.92732433E+00  2.36554820E-02
5.35900000E-02  1.83071033E+00  2.32346820E-02
5.43500000E-02  1.89259200E+00  2.31839738E-02
5.51100000E-02  1.89051933E+00  2.29256345E-02
5.58700000E-02  1.82826300E+00  2.27882887E-02
5.66300000E-02  1.82554400E+00  2.24843133E-02
5.73900000E-02  1.83529100E+00  2.23638438E-02
5.81500000E-02  1.78989733E+00  2.21461089E-02
5.89100000E-02  1.85188733E+00  2.19566640E-02
5.96700000E-02  1.81615100E+00  2.18021072E-02
6.04300000E-02  1.80044733E+00  2.14850354E-02
6.11900000E-02  1.80129133E+00  2.16256009E-02
6.19500000E-02  1.85615967E+00  2.11774278E-02
6.27100000E-02  1.79305233E+00  2.13448580E-02
6.34700000E-02  1.81266933E+00  2.09725840E-02
6.42300000E-02  1.81948900E+00  2.09842357E-02
6.49900000E-02  1.81647033E+00  2.07982568E-02
6.57500000E-02  1.79727267E+00  2.05852445E-02
6.65100000E-02  1.77026500E+00  2.05128324E-02
6.72700000E-02  1.81180667E+00  2.01950533E-02
6.80300000E-02  1.80174200E+00  2.02549141E-02
6.87900000E-02  1.81492900E+00  2.00858718E-02
6.95500000E-02  1.76553633E+00  1.99592638E-02
7.03100000E-02  1.75619033E+00  1.98019092E-02
7.10700000E-02  1.79410233E+00  1.95554269E-02
7.18300000E-02  1.79388400E+00  1.93747698E-02
7.25900000E-02  1.74822300E+00  1.91952549E-02
7.33500000E-02  1.77434600E+00  1.91662941E-02
7.41200000E-02  1.76044900E+00  1.90462703E-02
7.48800000E-02  1.75567133E+00  1.90074884E-02
7.56400000E-02  1.76008967E+00  1.89271355E-02
7.64000000E-02  1.72171067E+00  1.87942969E-02
7.71600000E-02  1.72349433E+00  1.87485977E-02
7.79200000E-02  1.73632100E+00  1.85615153E-02
7.86800000E-02  1.75217267E+00  1.85578227E-02
7.94400000E-02  1.73334400E+00  1.82815535E-02
8.02000000E-02  1.71119800E+00  1.83633610E-02
8.09600000E-02  1.73707367E+00  1.80997243E-02
8.17200000E-02  1.70903933E+00  1.81112306E-02
8.24800000E-02  1.68111467E+00  1.80006518E-02
8.32400000E-02  1.70554133E+00  1.78980847E-02
8.40000000E-02  1.73186900E+00  1.76599573E-02
8.47600000E-02  1.68906067E+00  1.76502873E-02
8.55200000E-02  1.72451767E+00  1.77191692E-02
8.62800000E-02  1.68593733E+00  1.79213502E-02
8.70400000E-02  1.71919900E+00  1.83001659E-02
8.78000000E-02  1.66630300E+00  1.85453034E-02
8.85600000E-02  1.67399800E+00  1.88173713E-02
8.93200000E-02  1.69383167E+00  1.89427292E-02
9.00800000E-02  1.66556267E+00  1.91211243E-02
9.08400000E-02  1.68291000E+00  1.92342458E-02
9.16000000E-02  1.64314433E+00  1.93251505E-02
9.23600000E-02  1.66931467E+00  1.94226839E-02
9.31200000E-02  1.64131367E+00  1.94837940E-02
9.38800000E-02  1.61388833E+00  1.95350414E-02
9.46400000E-02  1.65277000E+00  1.96610536E-02
9.54000000E-02  1.65626667E+00  1.96992089E-02
9.61600000E-02  1.62893467E+00  1.97720649E-02
9.69200000E-02  1.60926933E+00  1.93752532E-02
9.76800000E-02  1.63872300E+00  1.94257849E-02
9.84400000E-02  1.67912733E+00  1.94997532E-02
9.92000000E-02  1.64899400E+00  1.95506370E-02
9.99600000E-02  1.62010333E+00  1.94930295E-02
1.00720000E-01  1.59319933E+00  1.89216148E-02
1.01480000E-01  1.61418800E+00  1.83102606E-02
1.02240000E-01  1.66381567E+00  1.81952900E-02
1.03000000E-01  1.62528767E+00  1.78699209E-02
1.03760000E-01  1.57670100E+00  1.77514419E-02
1.04520000E-01  1.62179133E+00  1.76456678E-02
1.05280000E-01  1.59937700E+00  1.73043027E-02
1.06040000E-01  1.60748533E+00  1.72166531E-02
1.06800000E-01  1.62895433E+00  1.69510225E-02
1.07560000E-01  1.57504467E+00  1.69028291E-02
1.08320000E-01  1.57187100E+00  1.67546239E-02
1.09080000E-01  1.59417733E+00  1.67059402E-02
1.09840000E-01  1.61336567E+00  1.67476454E-02
1.10600000E-01  1.55844533E+00  1.68797708E-02
1.11360000E-01  1.54417167E+00  1.67561728E-02
1.12120000E-01  1.56115933E+00  1.66442900E-02
1.12880000E-01  1.57675233E+00  1.65880426E-02
1.13640000E-01  1.56892200E+00  1.63309143E-02
1.14400000E-01  1.57897433E+00  1.63075857E-02
1.15160000E-01  1.53240400E+00  1.61414777E-02
1.15920000E-01  1.56249333E+00  1.61349034E-02
1.16680000E-01  1.55869067E+00  1.59829974E-02
1.17440000E-01  1.52344700E+00  1.58518922E-02
1.18200000E-01  1.54164467E+00  1.58317633E-02
1.18960000E-01  1.52570000E+00  1.56234427E-02
1.19720000E-01  1.52296733E+00  1.57306009E-02
1.20480000E-01  1.51803767E+00  1.56106106E-02
1.21240000E-01  1.51714167E+00  1.54531514E-02
1.22000000E-01  1.51673700E+00  1.54014777E-02
1.22760000E-01  1.52730700E+00  1.52797907E-02
1.23520000E-01  1.54492333E+00  1.52997416E-02
1.24280000E-01  1.50580400E+00  1.52026356E-02
1.25040000E-01  1.47967833E+00  1.51187373E-02
1.25800000E-01  1.51405767E+00  1.49175432E-02
1.26560000E-01  1.51755833E+00  1.49532759E-02
1.27320000E-01  1.50450967E+00  1.48405678E-02
1.28080000E-01  1.48241200E+00  1.47417172E-02
1.28840000E-01  1.49796933E+00  1.47748300E-02
1.29600000E-01  1.49332967E+00  1.46091678E-02
1.30360000E-01  1.47930300E+00  1.45233049E-02
1.31120000E-01  1.46648667E+00  1.44882316E-02
1.31880000E-01  1.46769600E+00  1.43922660E-02
1.32640000E-01  1.46261833E+00  1.44073501E-02
1.33400000E-01  1.45367267E+00  1.41036771E-02
1.34160000E-01  1.47674567E+00  1.41474484E-02
1.34920000E-01  1.48295667E+00  1.39409876E-02
1.35680000E-01  1.44750033E+00  1.39687990E-02
1.36440000E-01  1.45838000E+00  1.39892814E-02
1.37200000E-01  1.46489767E+00  1.38805777E-02
1.37960000E-01  1.43463367E+00  1.38052570E-02
1.38730000E-01  1.44804733E+00  1.37793140E-02
1.39490000E-01  1.43091633E+00  1.37563173E-02
1.40250000E-01  1.43657467E+00  1.36876598E-02
1.41010000E-01  1.42636733E+00  1.36678233E-02
1.41770000E-01  1.41112100E+00  1.35581565E-02
1.42530000E-01  1.42135167E+00  1.36343137E-02
1.43290000E-01  1.41229833E+00  1.34537858E-02
1.44050000E-01  1.39051467E+00  1.35120173E-02
1.44810000E-01  1.38960700E+00  1.33035966E-02
1.45570000E-01  1.37980900E+00  1.34272155E-02
1.46330000E-01  1.37983667E+00  1.32736686E-02
1.47090000E-01  1.41121533E+00  1.32916563E-02
1.47850000E-01  1.39150200E+00  1.32598156E-02
1.48610000E-01  1.38393933E+00  1.32529257E-02
1.49370000E-01  1.39682800E+00  1.31743443E-02
1.50130000E-01  1.38647300E+00  1.31020147E-02
1.50890000E-01  1.36735867E+00  1.30554475E-02
1.51650000E-01  1.36962800E+00  1.29470137E-02
1.52410000E-01  1.34080267E+00  1.29762667E-02
1.53170000E-01  1.34805633E+00  1.28605638E-02
1.53930000E-01  1.33557933E+00  1.28911950E-02
1.54690000E-01  1.34416533E+00  1.28259476E-02
1.55450000E-01  1.33266967E+00  1.27872140E-02
1.56210000E-01  1.31672467E+00  1.27339298E-02
1.56970000E-01  1.31738367E+00  1.27135895E-02
1.57730000E-01  1.33917600E+00  1.26289118E-02
1.58490000E-01  1.31649767E+00  1.26083322E-02
1.59250000E-01  1.30508600E+00  1.25523829E-02
1.60010000E-01  1.30177200E+00  1.25155188E-02
1.60770000E-01  1.28559333E+00  1.25433734E-02
1.61530000E-01  1.28857167E+00  1.24934581E-02
1.62290000E-01  1.28687233E+00  1.23926339E-02
1.63050000E-01  1.30083767E+00  1.23194030E-02
1.63810000E-01  1.31179033E+00  1.22885626E-02
1.64570000E-01  1.28195067E+00  1.22962336E-02
1.65330000E-01  1.27737167E+00  1.22253995E-02
1.66090000E-01  1.26845733E+00  1.22077420E-02
1.66850000E-01  1.24227300E+00  1.21284550E-02
1.67610000E-01  1.24509733E+00  1.20987627E-02
1.68370000E-01  1.24866400E+00  1.20933401E-02
1.69130000E-01  1.24696400E+00  1.20525906E-02
1.69890000E-01  1.23240533E+00  1.20254309E-02
1.70650000E-01  1.25543733E+00  1.19596607E-02
1.71410000E-01  1.22613533E+00  1.19488228E-02
1.72170000E-01  1.24654367E+00  1.18777591E-02
1.72930000E-01  1.23678700E+00  1.19211031E-02
1.73690000E-01  1.22669533E+00  1.18198084E-02
1.74450000E-01  1.21201100E+00  1.18203926E-02
1.75210000E-01  1.23185167E+00  1.20003763E-02
1.75970000E-01  1.22349000E+00  1.21088627E-02
1.76730000E-01  1.19139700E+00  1.23035386E-02
1.77490000E-01  1.20769233E+00  1.22999360E-02
1.78250000E-01  1.19974833E+00  1.24520227E-02
1.79010000E-01  1.19864367E+00  1.24922924E-02
1.79770000E-01  1.22170167E+00  1.26141321E-02
1.80530000E-01  1.18515200E+00  1.26355977E-02
1.81290000E-01  1.20907433E+00  1.26799526E-02
1.82050000E-01  1.17539767E+00  1.27187175E-02
1.82810000E-01  1.18538533E+00  1.27654510E-02
1.83570000E-01  1.16979267E+00  1.28496677E-02
1.84330000E-01  1.16152067E+00  1.28990273E-02
1.85090000E-01  1.15672900E+00  1.28645496E-02
1.85850000E-01  1.15717533E+00  1.29460170E-02
1.86610000E-01  1.17883500E+00  1.29511976E-02
1.87370000E-01  1.11889433E+00  1.30331034E-02
1.88130000E-01  1.14213933E+00  1.30015700E-02
1.88890000E-01  1.13834200E+00  1.30411208E-02
1.89650000E-01  1.11972100E+00  1.29893886E-02
1.90410000E-01  1.12881333E+00  1.30683502E-02
1.91170000E-01  1.15402433E+00  1.30909673E-02
1.91930000E-01  1.11821233E+00  1.31184758E-02
1.92690000E-01  1.13268600E+00  1.31638878E-02
1.93450000E-01  1.10910967E+00  1.31369503E-02
1.94210000E-01  1.11807167E+00  1.32047050E-02
1.94970000E-01  1.09391300E+00  1.31421005E-02
1.95730000E-01  1.10579867E+00  1.32893151E-02
1.96490000E-01  1.10390633E+00  1.32468033E-02
1.97250000E-01  1.11911600E+00  1.32835758E-02
1.98010000E-01  1.10922967E+00  1.32341878E-02
1.98770000E-01  1.09925067E+00  1.33491998E-02
1.99530000E-01  1.09171933E+00  1.33310962E-02
2.00290000E-01  1.06655333E+00  1.33363314E-02
2.01050000E-01  1.07180067E+00  1.33752353E-02
2.01810000E-01  1.05641300E+00  1.32327093E-02
2.02570000E-01  1.06475733E+00  1.31954181E-02
2.03330000E-01  1.10542633E+00  1.32426391E-02
2.04090000E-01  1.07117900E+00  1.32534171E-02
2.04850000E-01  1.05974267E+00  1.32729971E-02
2.05610000E-01  1.02670533E+00  1.33490169E-02
2.06370000E-01  1.05733500E+00  1.32611475E-02
2.07130000E-01  1.04936500E+00  1.33464290E-02
2.07890000E-01  1.04132600E+00  1.32884185E-02
2.08650000E-01  1.08069433E+00  1.33239646E-02
2.09410000E-01  1.04819900E+00  1.33461202E-02
2.10170000E-01  1.03266333E+00  1.33258879E-02
2.10930000E-01  1.01368200E+00  1.33723664E-02
2.11690000E-01  1.03796833E+00  1.33868829E-02
2.12450000E-01  1.02228200E+00  1.33006503E-02
2.13210000E-01  1.03982533E+00  1.33135331E-02
2.13970000E-01  1.01223633E+00  1.32175608E-02
2.14730000E-01  1.01406900E+00  1.32378329E-02
2.15490000E-01  1.02478000E+00  1.32543650E-02
2.16250000E-01  9.93770667E-01  1.32672162E-02
2.17010000E-01  1.01872700E+00  1.32346025E-02
2.17770000E-01  1.00935667E+00  1.31673934E-02
2.18530000E-01  1.00080200E+00  1.31745865E-02
2.19290000E-01  9.90851333E-01  1.30733716E-02
2.20050000E-01  9.90652667E-01  1.31751829E-02
2.20810000E-01  9.58133667E-01  1.30633411E-02
2.21570000E-01  9.58710333E-01  1.30366134E-02
2.22330000E-01  9.60952333E-01  1.29271384E-02
2.23090000E-01  9.62757000E-01  1.29765164E-02
2.23850000E-01  9.40647667E-01  1.28764001E-02
2.24610000E-01  9.54417667E-01  1.28181748E-02
2.25370000E-01  9.62170000E-01  1.27879526E-02
2.26130000E-01  9.50501667E-01  1.26691431E-02
2.26890000E-01  9.20499000E-01  1.26834708E-02
2.27650000E-01  9.29459667E-01  1.25162954E-02
2.28410000E-01  9.31362333E-01  1.24997645E-02
2.29170000E-01  9.35014333E-01  1.24669653E-02
2.29930000E-01  9.33856333E-01  1.24645379E-02
2.30690000E-01  9.18480333E-01  1.23570745E-02
2.31450000E-01  9.30778333E-01  1.23537409E-02
2.32210000E-01  9.32332000E-01  1.23354365E-02
2.32970000E-01  9.09137333E-01  1.23306652E-02
2.33730000E-01  9.20255333E-01  1.22116030E-02
2.34490000E-01  9.13937333E-01  1.21673824E-02
2.35250000E-01  9.01207333E-01  1.21497627E-02
2.36010000E-01  9.08906333E-01  1.20990254E-02
2.36770000E-01  9.06677333E-01  1.20676637E-02
2.37530000E-01  8.98671667E-01  1.20375930E-02
2.38290000E-01  9.14974333E-01  1.19178144E-02
2.39050000E-01  8.84415667E-01  1.18985503E-02
2.39810000E-01  8.79245667E-01  1.17978396E-02
2.40570000E-01  8.80304000E-01  1.18231304E-02
2.41330000E-01  8.86817333E-01  1.18304659E-02
2.42090000E-01  8.90927333E-01  1.17282824E-02
2.42850000E-01  8.77193667E-01  1.17643714E-02
2.43610000E-01  8.72210333E-01  1.16417144E-02
2.44370000E-01  8.65071000E-01  1.16882257E-02
2.45130000E-01  8.74857667E-01  1.16149528E-02
2.45890000E-01  8.75535333E-01  1.16055939E-02
2.46650000E-01  8.81200333E-01  1.15359701E-02
2.47410000E-01  8.70807000E-01  1.15389198E-02
2.48170000E-01  8.61145000E-01  1.14724925E-02
2.48930000E-01  8.65833000E-01  1.14611297E-02
2.49690000E-01  8.58663333E-01  1.14016233E-02
2.50450000E-01  8.47471667E-01  1.13253927E-02
2.51210000E-01  8.32955000E-01  1.13405341E-02
2.51970000E-01  8.54261667E-01  1.12371537E-02
2.52730000E-01  8.48866000E-01  1.12931422E-02
2.53490000E-01  8.39965333E-01  1.11412173E-02
2.54250000E-01  8.30475333E-01  1.11494018E-02
2.55010000E-01  8.14077667E-01  1.11140938E-02
2.55770000E-01  8.23084667E-01  1.11228084E-02
2.56530000E-01  8.28079333E-01  1.10715260E-02
2.57290000E-01  8.26169000E-01  1.10924902E-02
2.58050000E-01  8.04354667E-01  1.10483801E-02
2.58810000E-01  8.29500667E-01  1.09956710E-02
2.59570000E-01  8.28156333E-01  1.09407142E-02
2.60330000E-01  8.15488667E-01  1.09392773E-02
2.61090000E-01  8.13619667E-01  1.09249519E-02
2.61850000E-01  8.06351667E-01  1.08590153E-02
2.62610000E-01  7.96266333E-01  1.08340672E-02
2.63370000E-01  8.14683667E-01  1.07911243E-02
2.64130000E-01  7.91312000E-01  1.08176021E-02
2.64890000E-01  7.92436333E-01  1.07221291E-02
2.65650000E-01  7.79168667E-01  1.06689214E-02
2.66410000E-01  7.97108667E-01  1.06385819E-02
2.67170000E-01  7.66510667E-01  1.06273594E-02
2.67930000E-01  7.73741333E-01  1.06017937E-02
2.68690000E-01  7.51272000E-01  1.06344644E-02
2.69450000E-01  7.62438667E-01  1.05727985E-02
2.70210000E-01  7.53667000E-01  1.05387982E-02
2.70970000E-01  7.64687000E-01  1.05503920E-02
2.71720000E-01  7.41739333E-01  1.04703640E-02
2.72480000E-01  7.87398667E-01  1.05224039E-02
2.73240000E-01  7.54925000E-01  1.04111475E-02
2.74000000E-01  7.37397667E-01  1.04323029E-02
2.74760000E-01  7.57074667E-01  1.03382920E-02
2.75520000E-01  7.39208000E-01  1.03444525E-02
2.76280000E-01  7.50906333E-01  1.03464498E-02
2.77040000E-01  7.34932000E-01  1.03260090E-02
2.77800000E-01  7.43226667E-01  1.02899260E-02
2.78560000E-01  7.33494667E-01  1.02311334E-02
2.79320000E-01  7.45098667E-01  1.01893889E-02
2.80080000E-01  7.28654000E-01  1.01654686E-02
2.80840000E-01  7.32519333E-01  1.01938401E-02
2.81600000E-01  7.08360000E-01  1.01351525E-02
2.82360000E-01  7.03316667E-01  1.01407057E-02
2.83120000E-01  7.36826333E-01  1.01187813E-02
2.83880000E-01  7.01517000E-01  1.00907523E-02
2.84640000E-01  7.03200333E-01  1.00904862E-02
2.85400000E-01  7.21454333E-01  1.00738549E-02
2.86160000E-01  7.06545333E-01  1.00822254E-02
2.86920000E-01  7.03551667E-01  1.00540899E-02
2.87680000E-01  7.38100000E-01  1.00631172E-02
2.88440000E-01  7.11160667E-01  1.00969108E-02
2.89200000E-01  6.89366333E-01  1.01058884E-02
2.89960000E-01  7.06716000E-01  1.01126504E-02
2.90720000E-01  6.81437000E-01  1.00517688E-02
2.91480000E-01  7.02462333E-01  1.00900276E-02
2.92240000E-01  6.92122333E-01  1.01318722E-02
2.93000000E-01  6.79824000E-01  1.01044173E-02
2.93760000E-01  6.77734000E-01  1.01585164E-02
2.94520000E-01  6.95197000E-01  1.01546038E-02
2.95280000E-01  6.93073333E-01  1.01521252E-02
2.96040000E-01  6.73828333E-01  1.01321683E-02
2.96800000E-01  6.45943333E-01  1.01555697E-02
2.97560000E-01  6.67328333E-01  1.01638771E-02
2.98320000E-01  6.64394000E-01  1.01579169E-02
2.99080000E-01  6.68631333E-01  1.01647740E-02
2.99840000E-01  6.71458667E-01  1.01353576E-02
3.00600000E-01  6.67999333E-01  1.01318814E-02
3.01360000E-01  6.57094333E-01  1.00756579E-02
3.02120000E-01  6.61611000E-01  1.00935635E-02
3.02880000E-01  6.35900667E-01  1.00231245E-02
3.03640000E-01  6.44730333E-01  1.00115220E-02
3.04400000E-01  6.52327000E-01  9.99485588E-03
3.05160000E-01  6.15283667E-01  1.00992790E-02
3.05920000E-01  6.47607000E-01  1.01563322E-02
3.06680000E-01  6.39124000E-01  1.01194957E-02
3.07440000E-01  6.38567000E-01  1.01945929E-02
3.08200000E-01  6.41850000E-01  1.01579814E-02
3.08960000E-01  6.39855333E-01  1.02139662E-02
3.09720000E-01  6.41529000E-01  1.02204974E-02
3.10480000E-01  6.14611333E-01  1.02606148E-02
3.11240000E-01  6.14402000E-01  1.02430221E-02
3.12000000E-01  6.22431000E-01  1.02269650E-02
3.12760000E-01  6.30420333E-01  1.02493432E-02
3.13520000E-01  6.23078667E-01  1.02614129E-02
3.14280000E-01  6.18165000E-01  1.02980297E-02
3.15040000E-01  6.26399000E-01  1.02543879E-02
3.15800000E-01  6.33466667E-01  1.02655821E-02
3.16560000E-01  6.04769000E-01  1.03421578E-02
3.17320000E-01  6.15776667E-01  1.04294982E-02
3.18080000E-01  6.20954667E-01  1.04449489E-02
3.18830000E-01  6.18492333E-01  1.04893506E-02
3.19590000E-01  6.11324333E-01  1.05440456E-02
3.20350000E-01  5.97746333E-01  1.05683703E-02
3.21110000E-01  5.92305000E-01  1.06067992E-02
3.21870000E-01  5.84002000E-01  1.06292160E-02
3.22630000E-01  5.95725667E-01  1.06678259E-02
3.23390000E-01  6.06079000E-01  1.06718958E-02
3.24150000E-01  6.03928000E-01  1.07082326E-02
3.24910000E-01  6.04396000E-01  1.08164903E-02
3.25670000E-01  5.94412333E-01  1.07592067E-02
3.26430000E-01  6.04172333E-01  1.08306727E-02
3.27190000E-01  5.95279333E-01  1.08444422E-02
3.27950000E-01  5.88522333E-01  1.08001118E-02
3.28710000E-01  5.93794667E-01  1.07855587E-02
3.29470000E-01  5.87017000E-01  1.07717449E-02
3.30230000E-01  5.86087000E-01  1.08009371E-02
3.30990000E-01  5.87652667E-01  1.07707937E-02
3.31750000E-01  5.90646333E-01  1.08218630E-02
3.32510000E-01  5.74766333E-01  1.07962327E-02
3.33270000E-01  5.61146333E-01  1.08582841E-02
3.34030000E-01  5.63507667E-01  1.08876342E-02
3.34790000E-01  6.03521333E-01  1.08678267E-02
3.35550000E-01  5.74075000E-01  1.09378462E-02
3.36310000E-01  5.62932667E-01  1.08661866E-02
3.37070000E-01  5.57784000E-01  1.09143456E-02
3.37830000E-01  5.82279000E-01  1.09419057E-02
3.38590000E-01  5.71130667E-01  1.09968993E-02
3.39350000E-01  5.55926000E-01  1.09842039E-02
3.40110000E-01  5.71548333E-01  1.09930653E-02
3.40870000E-01  5.43173000E-01  1.10495410E-02
3.41630000E-01  5.55004000E-01  1.10112681E-02
3.42390000E-01  5.42272333E-01  1.10685100E-02
3.43150000E-01  5.29966333E-01  1.10414073E-02
3.43910000E-01  5.50501333E-01  1.10886798E-02
3.44670000E-01  5.50813000E-01  1.10808724E-02
3.45430000E-01  5.48172667E-01  1.10632701E-02
3.46190000E-01  5.33379667E-01  1.11304250E-02
3.46950000E-01  5.40501667E-01  1.10516607E-02
3.47710000E-01  5.49838667E-01  1.11372593E-02
3.48470000E-01  5.39127333E-01  1.10888673E-02
3.49220000E-01  5.43605667E-01  1.11511455E-02
3.49980000E-01  5.57708000E-01  1.09159114E-02
3.50740000E-01  5.50380333E-01  1.08053158E-02
3.51500000E-01  5.26235000E-01  1.07241915E-02
3.52260000E-01  5.40424333E-01  1.06107628E-02
3.53020000E-01  5.58642333E-01  1.05158289E-02
3.53780000E-01  5.37761667E-01  1.06461641E-02
3.54540000E-01  5.32279333E-01  1.07566718E-02
3.55300000E-01  5.30493667E-01  1.07527838E-02
3.56060000E-01  5.34363333E-01  1.07801812E-02
3.56820000E-01  5.42138667E-01  1.07660230E-02
3.57580000E-01  5.12312333E-01  1.08156767E-02
3.58340000E-01  4.99583333E-01  1.08147420E-02
3.59100000E-01  5.34433000E-01  1.08293324E-02
3.59860000E-01  5.13303667E-01  1.08781120E-02
3.60620000E-01  5.29452000E-01  1.08661530E-02
3.61380000E-01  5.13032333E-01  1.08720130E-02
3.62140000E-01  5.26322667E-01  1.08092011E-02
3.62900000E-01  5.37460000E-01  1.08978619E-02
3.63660000E-01  5.27818667E-01  1.09473866E-02
3.64420000E-01  5.17437000E-01  1.09519737E-02
3.65180000E-01  5.08784000E-01  1.09832067E-02
3.65940000E-01  5.12380000E-01  1.10358819E-02
3.66700000E-01  5.29764667E-01  1.10745299E-02
3.67460000E-01  5.10374667E-01  1.10339947E-02
3.68220000E-01  5.04143667E-01  1.11038406E-02
3.68980000E-01  5.07339333E-01  1.11856672E-02
3.69740000E-01  4.94658000E-01  1.11513578E-02
3.70500000E-01  4.91715667E-01  1.11363779E-02
3.71260000E-01  5.09154667E-01  1.11854906E-02
3.72020000E-01  4.74752667E-01  1.12806722E-02
3.72770000E-01  4.83820667E-01  1.13846927E-02
3.73530000E-01  4.77161000E-01  1.14248467E-02
3.74290000E-01  4.87203667E-01  1.15079053E-02
3.75050000E-01  5.06359000E-01  1.15624082E-02
3.75810000E-01  4.92250667E-01  1.16471407E-02
3.76570000E-01  4.81583667E-01  1.17313977E-02
3.77330000E-01  4.77628333E-01  1.18101836E-02
3.78090000E-01  5.00154000E-01  1.18830866E-02
3.78850000E-01  5.05053000E-01  1.19569085E-02
3.79610000E-01  4.82998000E-01  1.20229611E-02
3.80370000E-01  4.95778667E-01  1.21340144E-02
3.81130000E-01  5.15287000E-01  1.21292547E-02
3.81890000E-01  4.82750667E-01  1.22075950E-02
3.82650000E-01  4.77602000E-01  1.22879389E-02
3.83410000E-01  4.81805667E-01  1.24784576E-02
3.84170000E-01  4.68586000E-01  1.24654333E-02
3.84930000E-01  4.60243000E-01  1.26039433E-02
3.85690000E-01  4.61514667E-01  1.25960325E-02
3.86450000E-01  4.50803333E-01  1.27113833E-02
3.87210000E-01  4.65074667E-01  1.27980809E-02
3.87970000E-01  4.55338000E-01  1.29183088E-02
3.88730000E-01  4.49070667E-01  1.29422773E-02
3.89490000E-01  4.75014333E-01  1.30524916E-02
3.90250000E-01  4.39816333E-01  1.31348365E-02
3.91010000E-01  4.53629333E-01  1.31859930E-02
3.91770000E-01  4.50295667E-01  1.32931530E-02
3.92520000E-01  4.68910333E-01  1.34052052E-02
3.93280000E-01  4.59998667E-01  1.33740828E-02
3.94040000E-01  4.56941333E-01  1.35816320E-02
3.94800000E-01  4.64392333E-01  1.35637336E-02
3.95560000E-01  4.40678333E-01  1.37496492E-02
3.96320000E-01  4.35991667E-01  1.38122681E-02
3.97080000E-01  4.60976333E-01  1.39356548E-02
3.97840000E-01  4.69591333E-01  1.39942274E-02
3.98600000E-01  4.23433000E-01  1.40123975E-02
3.99360000E-01  4.57254333E-01  1.41683049E-02
4.00120000E-01  4.40700667E-01  1.42404608E-02
4.00880000E-01  4.31294000E-01  1.43759004E-02
4.01640000E-01  4.69100333E-01  1.44449017E-02
4.02400000E-01  4.53130333E-01  1.45762051E-02
4.03160000E-01  4.63504000E-01  1.47099008E-02
4.03920000E-01  4.50549000E-01  3.39905675E-01
4.04680000E-01  4.28019000E-01  1.48336404E-02
4.05440000E-01  4.49997333E-01  1.47560874E-02
4.06200000E-01  4.12990000E-01  1.48893742E-02
4.06960000E-01  4.24875000E-01  1.49023372E-02
4.07720000E-01  4.61926333E-01  1.50695642E-02
4.08480000E-01  4.49068333E-01  1.50025585E-02
4.09240000E-01  4.30992667E-01  1.51315802E-02
4.09990000E-01  4.05844667E-01  1.52311970E-02
4.10750000E-01  4.11900000E-01  1.52602846E-02
4.11510000E-01  4.74140667E-01  1.53962990E-02
4.12270000E-01  4.30539000E-01  1.53045221E-02
4.13030000E-01  4.57221333E-01  1.54617112E-02
4.13790000E-01  4.07466333E-01  1.54008063E-02
4.14550000E-01  4.13082667E-01  1.54107430E-02
4.15310000E-01  4.14897000E-01  1.55815806E-02
4.16070000E-01  4.30879333E-01  1.55067340E-02
4.16830000E-01  4.29672000E-01  1.56796827E-02
4.17590000E-01  4.30801333E-01  1.57480534E-02
4.18350000E-01  4.45212333E-01  1.59244427E-02
4.19110000E-01  4.22069667E-01  1.58650502E-02
4.19870000E-01  4.16594667E-01  1.59289691E-02
4.20630000E-01  4.32728000E-01  1.61245826E-02
4.21390000E-01  4.10824333E-01  1.61267392E-02
4.22150000E-01  4.01250667E-01  1.63183359E-02
4.22910000E-01  4.46734333E-01  1.64727890E-02
4.23670000E-01  4.07507000E-01  1.65962318E-02
4.24430000E-01  4.31790667E-01  1.68242180E-02
4.25190000E-01  4.02636333E-01  1.69034484E-02
4.25940000E-01  3.89936667E-01  1.71242724E-02
4.26700000E-01  4.06468333E-01  1.72586315E-02
4.27460000E-01  4.38675667E-01  1.75010659E-02
4.28220000E-01  4.33569333E-01  1.75166540E-02
4.28980000E-01  4.03284667E-01  1.76904454E-02
4.29740000E-01  4.09834000E-01  1.79147995E-02
4.30500000E-01  4.29875000E-01  1.79701696E-02
4.31260000E-01  4.28941667E-01  1.82458363E-02
4.32020000E-01  3.99535000E-01  1.84804082E-02
4.32780000E-01  3.90772000E-01  1.87391824E-02
4.33540000E-01  4.02486333E-01  1.88706550E-02
4.34300000E-01  4.16913000E-01  1.90891324E-02
4.35060000E-01  4.10394000E-01  1.93235258E-02


### HEADER:
#
#{
#    "analysis": {},
#    "counters": {
#        "comment": ""
#    },
#    "filename": "Spermidine 8.dat",
#    "history": {
#        "subtraction": {
#            "initial_file": [
#                "A_B2_P_Ta11_8_snap_00001",
#                {
#                    "averaged_files": [
#                        [
#                            "B2_P_Ta11_8_snap_00001.dat"
#                        ],
#                        [
#                            "B2_P_Ta11_8_snap_00002.dat"
#                        ],
#                        [
#                            "B2_P_Ta11_8_snap_00003.dat"
#                        ],
#                        [
#                            "B2_P_Ta11_8_snap_00004.dat"
#                        ],
#                        [
#                            "B2_P_Ta11_8_snap_00005.dat"
#                        ],
#                        [
#                            "B2_P_Ta11_8_snap_00006.dat"
#                        ],
#                        [
#                            "B2_P_Ta11_8_snap_00007.dat"
#                        ],
#                        [
#                            "B2_P_Ta11_8_snap_00008.dat"
#                        ],
#                        [
#                            "B2_P_Ta11_8_snap_00009.dat"
#                        ],
#                        [
#                            "B2_P_Ta11_8_snap_00010.dat"
#                        ],
#                        [
#                            "B2_P_Ta11_8_snap_00011.dat"
#                        ],
#                        [
#                            "B2_P_Ta11_8_snap_00012.dat"
#                        ],
#                        [
#                            "B2_P_Ta11_8_snap_00013.dat"
#                        ],
#                        [
#                            "B2_P_Ta11_8_snap_00014.dat"
#                        ],
#                        [
#                            "B2_P_Ta11_8_snap_00015.dat"
#                        ],
#                        [
#                            "B2_P_Ta11_8_snap_00016.dat"
#                        ],
#                        [
#                            "B2_P_Ta11_8_snap_00017.dat"
#                        ],
#                        [
#                            "B2_P_Ta11_8_snap_00018.dat"
#                        ],
#                        [
#                            "B2_P_Ta11_8_snap_00019.dat"
#                        ],
#                        [
#                            "B2_P_Ta11_8_snap_00020.dat"
#                        ],
#                        [
#                            "B2_P_Ta11_8_snap_00021.dat"
#                        ],
#                        [
#                            "B2_P_Ta11_8_snap_00022.dat"
#                        ],
#                        [
#                            "B2_P_Ta11_8_snap_00023.dat"
#                        ],
#                        [
#                            "B2_P_Ta11_8_snap_00024.dat"
#                        ],
#                        [
#                            "B2_P_Ta11_8_snap_00025.dat"
#                        ],
#                        [
#                            "B2_P_Ta11_8_snap_00026.dat"
#                        ],
#                        [
#                            "B2_P_Ta11_8_snap_00027.dat"
#                        ],
#                        [
#                            "B2_P_Ta11_8_snap_00028.dat"
#                        ],
#                        [
#                            "B2_P_Ta11_8_snap_00029.dat"
#                        ],
#                        [
#                            "B2_P_Ta11_8_snap_00030.dat"
#                        ]
#                    ]
#                }
#            ],
#            "subtracted_file": [
#                "A_A11_Spermidine_snap_00001",
#                {
#                    "averaged_files": [
#                        [
#                            "A11_Spermidine_snap_00001.dat"
#                        ],
#                        [
#                            "A11_Spermidine_snap_00002.dat"
#                        ],
#                        [
#                            "A11_Spermidine_snap_00003.dat"
#                        ],
#                        [
#                            "A11_Spermidine_snap_00004.dat"
#                        ],
#                        [
#                            "A11_Spermidine_snap_00005.dat"
#                        ],
#                        [
#                            "A11_Spermidine_snap_00006.dat"
#                        ],
#                        [
#                            "A11_Spermidine_snap_00007.dat"
#                        ],
#                        [
#                            "A11_Spermidine_snap_00008.dat"
#                        ],
#                        [
#                            "A11_Spermidine_snap_00009.dat"
#                        ],
#                        [
#                            "A11_Spermidine_snap_00010.dat"
#                        ],
#                        [
#                            "A11_Spermidine_snap_00011.dat"
#                        ],
#                        [
#                            "A11_Spermidine_snap_00012.dat"
#                        ],
#                        [
#                            "A11_Spermidine_snap_00013.dat"
#                        ],
#                        [
#                            "A11_Spermidine_snap_00014.dat"
#                        ],
#                        [
#                            "A11_Spermidine_snap_00015.dat"
#                        ],
#                        [
#                            "A11_Spermidine_snap_00016.dat"
#                        ],
#                        [
#                            "A11_Spermidine_snap_00017.dat"
#                        ],
#                        [
#                            "A11_Spermidine_snap_00018.dat"
#                        ],
#                        [
#                            "A11_Spermidine_snap_00019.dat"
#                        ],
#                        [
#                            "A11_Spermidine_snap_00020.dat"
#                        ],
#                        [
#                            "A11_Spermidine_snap_00021.dat"
#                        ],
#                        [
#                            "A11_Spermidine_snap_00022.dat"
#                        ],
#                        [
#                            "A11_Spermidine_snap_00023.dat"
#                        ],
#                        [
#                            "A11_Spermidine_snap_00024.dat"
#                        ],
#                        [
#                            "A11_Spermidine_snap_00025.dat"
#                        ],
#                        [
#                            "A11_Spermidine_snap_00026.dat"
#                        ],
#                        [
#                            "A11_Spermidine_snap_00027.dat"
#                        ],
#                        [
#                            "A11_Spermidine_snap_00028.dat"
#                        ],
#                        [
#                            "A11_Spermidine_snap_00029.dat"
#                        ],
#                        [
#                            "A11_Spermidine_snap_00030.dat"
#                        ]
#                    ]
#                }
#            ]
#        }
#    }
#}
```
