## Supplementary material for "LEA_4 motifs function alone and in conjunction with synergistic cosolutes to protect a labile enzyme during desiccation": File S1: Spermidine 8.out

```
####      G N O M             Version 5.0 (r14832)      ####

                                               Fri Jan  6 13:48:03 2023


           ####      Configuration                                 ####


    System Type:                   arbitrary monodisperse (job = 0)

    Minimum characteristic size:         0.0000

    Maximum characteristic size:        24.0000

    rad56:                               0.0000

    Force 0.0 at r = rmin:                  yes

    Force 0.0 at r = rmax:                  yes

    Initial alpha:                       0.0000

    Initial random seed:     125773304455578612

    Points in real space:                   188


    Input  1:                      Spermidine 8.dat

    First data point used:                    1

    Last data point used:                   555

    Scaling coefficient:             0.1000E+01

    Experimental setup:            point collimation


           ####      Results                                       ####


    Parameter    DISCRP  OSCILL  STABIL  SYSDEV  POSITV  VALCEN  SMOOTH

    Weight        1.000   3.000   3.000   3.000   1.000   1.000   1.000

    Sigma         0.300   0.600   0.120   0.120   0.120   0.120   0.600

    Ideal         0.700   1.100   0.000   1.000   1.000   0.950   0.000

    Current       0.688   1.627   0.013   0.877   1.000   0.724   0.152

               --------------------------------------------------------

    Estimate      0.998   0.462   0.988   0.351   1.000   0.029   0.938


    Angular range:                       0.0141 to       0.4351

    Reciprocal space Rg:             0.6891E+01

    Reciprocal space I(0):           0.1911E+01


    Real space range:                    0.0000 to      24.0000

    Real space Rg:                   0.6892E+01 +-   0.2724E-01

    Real space I(0):                 0.1911E+01 +-   0.3444E-02


    Highest ALPHA (theor):           0.2526E+03

    Current ALPHA:                   0.4883E+00


    Total Estimate:                      0.6437 (a REASONABLE solution)


           ####      Experimental Data and Fit                     ####


      S          J EXP       ERROR       J REG       I REG


   0.000000E+00                                                0.191099E+01

   0.740000E-03                                                0.191098E+01

   0.148000E-02                                                0.191093E+01

   0.222000E-02                                                0.191084E+01

   0.296000E-02                                                0.191073E+01

   0.370000E-02                                                0.191058E+01

   0.444000E-02                                                0.191040E+01

   0.518000E-02                                                0.191018E+01

   0.592000E-02                                                0.190993E+01

   0.666000E-02                                                0.190965E+01

   0.740000E-02                                                0.190934E+01

   0.814000E-02                                                0.190899E+01

   0.888000E-02                                                0.190861E+01

   0.962000E-02                                                0.190819E+01

   0.103600E-01                                                0.190775E+01

   0.111000E-01                                                0.190727E+01

   0.118400E-01                                                0.190676E+01

   0.125800E-01                                                0.190621E+01

   0.133200E-01                                                0.190563E+01

   0.140600E-01   0.116950E+01   0.290506E+00   0.190502E+01   0.190502E+01

   0.148200E-01   0.154417E+01   0.246112E+00   0.190436E+01   0.190436E+01

   0.155800E-01   0.157990E+01   0.263782E+00   0.190366E+01   0.190366E+01

   0.163400E-01   0.158642E+01   0.200020E+00   0.190293E+01   0.190293E+01

   0.171000E-01   0.160998E+01   0.176306E+00   0.190217E+01   0.190217E+01

   0.178600E-01   0.160456E+01   0.202982E+00   0.190137E+01   0.190137E+01

   0.186200E-01   0.167534E+01   0.155830E+00   0.190054E+01   0.190054E+01

   0.193800E-01   0.181709E+01   0.120271E+00   0.189967E+01   0.189967E+01

   0.201400E-01   0.179296E+01   0.841152E-01   0.189877E+01   0.189877E+01

   0.209000E-01   0.184325E+01   0.660660E-01   0.189783E+01   0.189783E+01

   0.216600E-01   0.188779E+01   0.561028E-01   0.189686E+01   0.189686E+01

   0.224200E-01   0.181301E+01   0.501226E-01   0.189586E+01   0.189586E+01

   0.231800E-01   0.176031E+01   0.469536E-01   0.189482E+01   0.189482E+01

   0.239500E-01   0.181630E+01   0.439735E-01   0.189374E+01   0.189374E+01

   0.247100E-01   0.189673E+01   0.435789E-01   0.189263E+01   0.189263E+01

   0.254700E-01   0.193374E+01   0.418124E-01   0.189149E+01   0.189149E+01

   0.262300E-01   0.187716E+01   0.407951E-01   0.189032E+01   0.189032E+01

   0.269900E-01   0.185686E+01   0.391938E-01   0.188911E+01   0.188911E+01

   0.277500E-01   0.189743E+01   0.382867E-01   0.188787E+01   0.188787E+01

   0.285100E-01   0.188105E+01   0.375189E-01   0.188660E+01   0.188660E+01

   0.292700E-01   0.180036E+01   0.366496E-01   0.188529E+01   0.188529E+01

   0.300300E-01   0.185069E+01   0.357956E-01   0.188395E+01   0.188395E+01

   0.307900E-01   0.190869E+01   0.352447E-01   0.188258E+01   0.188258E+01

   0.315500E-01   0.194308E+01   0.342667E-01   0.188117E+01   0.188117E+01

   0.323100E-01   0.186223E+01   0.335571E-01   0.187974E+01   0.187974E+01

   0.330700E-01   0.184425E+01   0.326898E-01   0.187827E+01   0.187827E+01

   0.338300E-01   0.187213E+01   0.320601E-01   0.187676E+01   0.187676E+01

   0.345900E-01   0.186647E+01   0.314450E-01   0.187523E+01   0.187523E+01

   0.353500E-01   0.186004E+01   0.313213E-01   0.187366E+01   0.187366E+01

   0.361100E-01   0.185185E+01   0.305774E-01   0.187206E+01   0.187206E+01

   0.368700E-01   0.190692E+01   0.303826E-01   0.187042E+01   0.187042E+01

   0.376300E-01   0.184396E+01   0.299442E-01   0.186876E+01   0.186876E+01

   0.383900E-01   0.191433E+01   0.292434E-01   0.186706E+01   0.186706E+01

   0.391500E-01   0.190491E+01   0.292243E-01   0.186533E+01   0.186533E+01

   0.399100E-01   0.185971E+01   0.284461E-01   0.186357E+01   0.186357E+01

   0.406700E-01   0.184621E+01   0.282958E-01   0.186178E+01   0.186178E+01

   0.414300E-01   0.183423E+01   0.276448E-01   0.185995E+01   0.185995E+01

   0.421900E-01   0.186992E+01   0.276641E-01   0.185810E+01   0.185810E+01

   0.429500E-01   0.185844E+01   0.271410E-01   0.185621E+01   0.185621E+01

   0.437100E-01   0.184484E+01   0.268343E-01   0.185429E+01   0.185429E+01

   0.444700E-01   0.184160E+01   0.261148E-01   0.185234E+01   0.185234E+01

   0.452300E-01   0.177511E+01   0.261387E-01   0.185036E+01   0.185036E+01

   0.459900E-01   0.186113E+01   0.252874E-01   0.184835E+01   0.184835E+01

   0.467500E-01   0.183588E+01   0.249486E-01   0.184631E+01   0.184631E+01

   0.475100E-01   0.184370E+01   0.248902E-01   0.184424E+01   0.184424E+01

   0.482700E-01   0.183701E+01   0.247586E-01   0.184214E+01   0.184214E+01

   0.490300E-01   0.184819E+01   0.246713E-01   0.184001E+01   0.184001E+01

   0.497900E-01   0.184990E+01   0.243384E-01   0.183784E+01   0.183784E+01

   0.505500E-01   0.181348E+01   0.241747E-01   0.183565E+01   0.183565E+01

   0.513100E-01   0.183719E+01   0.238160E-01   0.183343E+01   0.183343E+01

   0.520700E-01   0.179358E+01   0.236364E-01   0.183118E+01   0.183118E+01

   0.528300E-01   0.192732E+01   0.236555E-01   0.182890E+01   0.182890E+01

   0.535900E-01   0.183071E+01   0.232347E-01   0.182659E+01   0.182659E+01

   0.543500E-01   0.189259E+01   0.231840E-01   0.182425E+01   0.182425E+01

   0.551100E-01   0.189052E+01   0.229256E-01   0.182188E+01   0.182188E+01

   0.558700E-01   0.182826E+01   0.227883E-01   0.181949E+01   0.181949E+01

   0.566300E-01   0.182554E+01   0.224843E-01   0.181706E+01   0.181706E+01

   0.573900E-01   0.183529E+01   0.223638E-01   0.181461E+01   0.181461E+01

   0.581500E-01   0.178990E+01   0.221461E-01   0.181213E+01   0.181213E+01

   0.589100E-01   0.185189E+01   0.219567E-01   0.180962E+01   0.180962E+01

   0.596700E-01   0.181615E+01   0.218021E-01   0.180708E+01   0.180708E+01

   0.604300E-01   0.180045E+01   0.214850E-01   0.180451E+01   0.180451E+01

   0.611900E-01   0.180129E+01   0.216256E-01   0.180192E+01   0.180192E+01

   0.619500E-01   0.185616E+01   0.211774E-01   0.179930E+01   0.179930E+01

   0.627100E-01   0.179305E+01   0.213449E-01   0.179665E+01   0.179665E+01

   0.634700E-01   0.181267E+01   0.209726E-01   0.179398E+01   0.179398E+01

   0.642300E-01   0.181949E+01   0.209842E-01   0.179127E+01   0.179127E+01

   0.649900E-01   0.181647E+01   0.207983E-01   0.178855E+01   0.178855E+01

   0.657500E-01   0.179727E+01   0.205852E-01   0.178579E+01   0.178579E+01

   0.665100E-01   0.177026E+01   0.205128E-01   0.178301E+01   0.178301E+01

   0.672700E-01   0.181181E+01   0.201951E-01   0.178020E+01   0.178020E+01

   0.680300E-01   0.180174E+01   0.202549E-01   0.177737E+01   0.177737E+01

   0.687900E-01   0.181493E+01   0.200859E-01   0.177451E+01   0.177451E+01

   0.695500E-01   0.176554E+01   0.199593E-01   0.177162E+01   0.177162E+01

   0.703100E-01   0.175619E+01   0.198019E-01   0.176871E+01   0.176871E+01

   0.710700E-01   0.179410E+01   0.195554E-01   0.176578E+01   0.176578E+01

   0.718300E-01   0.179388E+01   0.193748E-01   0.176282E+01   0.176282E+01

   0.725900E-01   0.174822E+01   0.191953E-01   0.175983E+01   0.175983E+01

   0.733500E-01   0.177435E+01   0.191663E-01   0.175682E+01   0.175682E+01

   0.741200E-01   0.176045E+01   0.190463E-01   0.175375E+01   0.175375E+01

   0.748800E-01   0.175567E+01   0.190075E-01   0.175069E+01   0.175069E+01

   0.756400E-01   0.176009E+01   0.189271E-01   0.174761E+01   0.174761E+01

   0.764000E-01   0.172171E+01   0.187943E-01   0.174450E+01   0.174450E+01

   0.771600E-01   0.172349E+01   0.187486E-01   0.174137E+01   0.174137E+01

   0.779200E-01   0.173632E+01   0.185615E-01   0.173822E+01   0.173822E+01

   0.786800E-01   0.175217E+01   0.185578E-01   0.173504E+01   0.173504E+01

   0.794400E-01   0.173334E+01   0.182816E-01   0.173184E+01   0.173184E+01

   0.802000E-01   0.171120E+01   0.183634E-01   0.172862E+01   0.172862E+01

   0.809600E-01   0.173707E+01   0.180997E-01   0.172537E+01   0.172537E+01

   0.817200E-01   0.170904E+01   0.181112E-01   0.172211E+01   0.172211E+01

   0.824800E-01   0.168111E+01   0.180007E-01   0.171882E+01   0.171882E+01

   0.832400E-01   0.170554E+01   0.178981E-01   0.171551E+01   0.171551E+01

   0.840000E-01   0.173187E+01   0.176600E-01   0.171217E+01   0.171217E+01

   0.847600E-01   0.168906E+01   0.176503E-01   0.170882E+01   0.170882E+01

   0.855200E-01   0.172452E+01   0.177192E-01   0.170544E+01   0.170544E+01

   0.862800E-01   0.168594E+01   0.179214E-01   0.170205E+01   0.170205E+01

   0.870400E-01   0.171920E+01   0.183002E-01   0.169863E+01   0.169863E+01

   0.878000E-01   0.166630E+01   0.185453E-01   0.169519E+01   0.169519E+01

   0.885600E-01   0.167400E+01   0.188174E-01   0.169173E+01   0.169173E+01

   0.893200E-01   0.169383E+01   0.189427E-01   0.168825E+01   0.168825E+01

   0.900800E-01   0.166556E+01   0.191211E-01   0.168476E+01   0.168476E+01

   0.908400E-01   0.168291E+01   0.192342E-01   0.168124E+01   0.168124E+01

   0.916000E-01   0.164314E+01   0.193252E-01   0.167770E+01   0.167770E+01

   0.923600E-01   0.166931E+01   0.194227E-01   0.167414E+01   0.167414E+01

   0.931200E-01   0.164131E+01   0.194838E-01   0.167056E+01   0.167056E+01

   0.938800E-01   0.161389E+01   0.195350E-01   0.166697E+01   0.166697E+01

   0.946400E-01   0.165277E+01   0.196611E-01   0.166336E+01   0.166336E+01

   0.954000E-01   0.165627E+01   0.196992E-01   0.165972E+01   0.165972E+01

   0.961600E-01   0.162893E+01   0.197721E-01   0.165607E+01   0.165607E+01

   0.969200E-01   0.160927E+01   0.193753E-01   0.165241E+01   0.165241E+01

   0.976800E-01   0.163872E+01   0.194258E-01   0.164872E+01   0.164872E+01

   0.984400E-01   0.167913E+01   0.194998E-01   0.164502E+01   0.164502E+01

   0.992000E-01   0.164899E+01   0.195506E-01   0.164129E+01   0.164129E+01

   0.999600E-01   0.162010E+01   0.194930E-01   0.163756E+01   0.163756E+01

   0.100720E+00   0.159320E+01   0.189216E-01   0.163380E+01   0.163380E+01

   0.101480E+00   0.161419E+01   0.183103E-01   0.163003E+01   0.163003E+01

   0.102240E+00   0.166382E+01   0.181953E-01   0.162624E+01   0.162624E+01

   0.103000E+00   0.162529E+01   0.178699E-01   0.162244E+01   0.162244E+01

   0.103760E+00   0.157670E+01   0.177514E-01   0.161862E+01   0.161862E+01

   0.104520E+00   0.162179E+01   0.176457E-01   0.161479E+01   0.161479E+01

   0.105280E+00   0.159938E+01   0.173043E-01   0.161094E+01   0.161094E+01

   0.106040E+00   0.160749E+01   0.172167E-01   0.160707E+01   0.160707E+01

   0.106800E+00   0.162895E+01   0.169510E-01   0.160319E+01   0.160319E+01

   0.107560E+00   0.157504E+01   0.169028E-01   0.159930E+01   0.159930E+01

   0.108320E+00   0.157187E+01   0.167546E-01   0.159539E+01   0.159539E+01

   0.109080E+00   0.159418E+01   0.167059E-01   0.159146E+01   0.159146E+01

   0.109840E+00   0.161337E+01   0.167476E-01   0.158752E+01   0.158752E+01

   0.110600E+00   0.155845E+01   0.168798E-01   0.158357E+01   0.158357E+01

   0.111360E+00   0.154417E+01   0.167562E-01   0.157961E+01   0.157961E+01

   0.112120E+00   0.156116E+01   0.166443E-01   0.157563E+01   0.157563E+01

   0.112880E+00   0.157675E+01   0.165880E-01   0.157164E+01   0.157164E+01

   0.113640E+00   0.156892E+01   0.163309E-01   0.156763E+01   0.156763E+01

   0.114400E+00   0.157897E+01   0.163076E-01   0.156362E+01   0.156362E+01

   0.115160E+00   0.153240E+01   0.161415E-01   0.155959E+01   0.155959E+01

   0.115920E+00   0.156249E+01   0.161349E-01   0.155555E+01   0.155555E+01

   0.116680E+00   0.155869E+01   0.159830E-01   0.155150E+01   0.155150E+01

   0.117440E+00   0.152345E+01   0.158519E-01   0.154743E+01   0.154743E+01

   0.118200E+00   0.154164E+01   0.158318E-01   0.154335E+01   0.154335E+01

   0.118960E+00   0.152570E+01   0.156234E-01   0.153927E+01   0.153927E+01

   0.119720E+00   0.152297E+01   0.157306E-01   0.153517E+01   0.153517E+01

   0.120480E+00   0.151804E+01   0.156106E-01   0.153106E+01   0.153106E+01

   0.121240E+00   0.151714E+01   0.154532E-01   0.152694E+01   0.152694E+01

   0.122000E+00   0.151674E+01   0.154015E-01   0.152281E+01   0.152281E+01

   0.122760E+00   0.152731E+01   0.152798E-01   0.151867E+01   0.151867E+01

   0.123520E+00   0.154492E+01   0.152997E-01   0.151452E+01   0.151452E+01

   0.124280E+00   0.150580E+01   0.152026E-01   0.151037E+01   0.151037E+01

   0.125040E+00   0.147968E+01   0.151187E-01   0.150620E+01   0.150620E+01

   0.125800E+00   0.151406E+01   0.149175E-01   0.150202E+01   0.150202E+01

   0.126560E+00   0.151756E+01   0.149533E-01   0.149784E+01   0.149784E+01

   0.127320E+00   0.150451E+01   0.148406E-01   0.149364E+01   0.149364E+01

   0.128080E+00   0.148241E+01   0.147417E-01   0.148944E+01   0.148944E+01

   0.128840E+00   0.149797E+01   0.147748E-01   0.148523E+01   0.148523E+01

   0.129600E+00   0.149333E+01   0.146092E-01   0.148101E+01   0.148101E+01

   0.130360E+00   0.147930E+01   0.145233E-01   0.147679E+01   0.147679E+01

   0.131120E+00   0.146649E+01   0.144882E-01   0.147255E+01   0.147255E+01

   0.131880E+00   0.146770E+01   0.143923E-01   0.146831E+01   0.146831E+01

   0.132640E+00   0.146262E+01   0.144074E-01   0.146406E+01   0.146406E+01

   0.133400E+00   0.145367E+01   0.141037E-01   0.145981E+01   0.145981E+01

   0.134160E+00   0.147675E+01   0.141474E-01   0.145555E+01   0.145555E+01

   0.134920E+00   0.148296E+01   0.139410E-01   0.145128E+01   0.145128E+01

   0.135680E+00   0.144750E+01   0.139688E-01   0.144701E+01   0.144701E+01

   0.136440E+00   0.145838E+01   0.139893E-01   0.144273E+01   0.144273E+01

   0.137200E+00   0.146490E+01   0.138806E-01   0.143845E+01   0.143845E+01

   0.137960E+00   0.143463E+01   0.138053E-01   0.143416E+01   0.143416E+01

   0.138730E+00   0.144805E+01   0.137793E-01   0.142981E+01   0.142981E+01

   0.139490E+00   0.143092E+01   0.137563E-01   0.142551E+01   0.142551E+01

   0.140250E+00   0.143657E+01   0.136877E-01   0.142120E+01   0.142120E+01

   0.141010E+00   0.142637E+01   0.136678E-01   0.141689E+01   0.141689E+01

   0.141770E+00   0.141112E+01   0.135582E-01   0.141258E+01   0.141258E+01

   0.142530E+00   0.142135E+01   0.136343E-01   0.140827E+01   0.140827E+01

   0.143290E+00   0.141230E+01   0.134538E-01   0.140394E+01   0.140394E+01

   0.144050E+00   0.139051E+01   0.135120E-01   0.139962E+01   0.139962E+01

   0.144810E+00   0.138961E+01   0.133036E-01   0.139529E+01   0.139529E+01

   0.145570E+00   0.137981E+01   0.134272E-01   0.139096E+01   0.139096E+01

   0.146330E+00   0.137984E+01   0.132737E-01   0.138663E+01   0.138663E+01

   0.147090E+00   0.141122E+01   0.132917E-01   0.138229E+01   0.138229E+01

   0.147850E+00   0.139150E+01   0.132598E-01   0.137796E+01   0.137796E+01

   0.148610E+00   0.138394E+01   0.132529E-01   0.137362E+01   0.137362E+01

   0.149370E+00   0.139683E+01   0.131743E-01   0.136927E+01   0.136927E+01

   0.150130E+00   0.138647E+01   0.131020E-01   0.136493E+01   0.136493E+01

   0.150890E+00   0.136736E+01   0.130554E-01   0.136058E+01   0.136058E+01

   0.151650E+00   0.136963E+01   0.129470E-01   0.135624E+01   0.135624E+01

   0.152410E+00   0.134080E+01   0.129763E-01   0.135189E+01   0.135189E+01

   0.153170E+00   0.134806E+01   0.128606E-01   0.134754E+01   0.134754E+01

   0.153930E+00   0.133558E+01   0.128912E-01   0.134319E+01   0.134319E+01

   0.154690E+00   0.134417E+01   0.128259E-01   0.133884E+01   0.133884E+01

   0.155450E+00   0.133267E+01   0.127872E-01   0.133449E+01   0.133449E+01

   0.156210E+00   0.131672E+01   0.127339E-01   0.133014E+01   0.133014E+01

   0.156970E+00   0.131738E+01   0.127136E-01   0.132579E+01   0.132579E+01

   0.157730E+00   0.133918E+01   0.126289E-01   0.132144E+01   0.132144E+01

   0.158490E+00   0.131650E+01   0.126083E-01   0.131709E+01   0.131709E+01

   0.159250E+00   0.130509E+01   0.125524E-01   0.131274E+01   0.131274E+01

   0.160010E+00   0.130177E+01   0.125155E-01   0.130839E+01   0.130839E+01

   0.160770E+00   0.128559E+01   0.125434E-01   0.130405E+01   0.130405E+01

   0.161530E+00   0.128857E+01   0.124935E-01   0.129970E+01   0.129970E+01

   0.162290E+00   0.128687E+01   0.123926E-01   0.129536E+01   0.129536E+01

   0.163050E+00   0.130084E+01   0.123194E-01   0.129102E+01   0.129102E+01

   0.163810E+00   0.131179E+01   0.122886E-01   0.128668E+01   0.128668E+01

   0.164570E+00   0.128195E+01   0.122962E-01   0.128234E+01   0.128234E+01

   0.165330E+00   0.127737E+01   0.122254E-01   0.127800E+01   0.127800E+01

   0.166090E+00   0.126846E+01   0.122077E-01   0.127367E+01   0.127367E+01

   0.166850E+00   0.124227E+01   0.121285E-01   0.126934E+01   0.126934E+01

   0.167610E+00   0.124510E+01   0.120988E-01   0.126501E+01   0.126501E+01

   0.168370E+00   0.124866E+01   0.120933E-01   0.126069E+01   0.126069E+01

   0.169130E+00   0.124696E+01   0.120526E-01   0.125637E+01   0.125637E+01

   0.169890E+00   0.123241E+01   0.120254E-01   0.125205E+01   0.125205E+01

   0.170650E+00   0.125544E+01   0.119597E-01   0.124774E+01   0.124774E+01

   0.171410E+00   0.122614E+01   0.119488E-01   0.124343E+01   0.124343E+01

   0.172170E+00   0.124654E+01   0.118778E-01   0.123912E+01   0.123912E+01

   0.172930E+00   0.123679E+01   0.119211E-01   0.123482E+01   0.123482E+01

   0.173690E+00   0.122670E+01   0.118198E-01   0.123052E+01   0.123052E+01

   0.174450E+00   0.121201E+01   0.118204E-01   0.122623E+01   0.122623E+01

   0.175210E+00   0.123185E+01   0.120004E-01   0.122194E+01   0.122194E+01

   0.175970E+00   0.122349E+01   0.121089E-01   0.121766E+01   0.121766E+01

   0.176730E+00   0.119140E+01   0.123035E-01   0.121338E+01   0.121338E+01

   0.177490E+00   0.120769E+01   0.122999E-01   0.120911E+01   0.120911E+01

   0.178250E+00   0.119975E+01   0.124520E-01   0.120484E+01   0.120484E+01

   0.179010E+00   0.119864E+01   0.124923E-01   0.120058E+01   0.120058E+01

   0.179770E+00   0.122170E+01   0.126141E-01   0.119632E+01   0.119632E+01

   0.180530E+00   0.118515E+01   0.126356E-01   0.119207E+01   0.119207E+01

   0.181290E+00   0.120907E+01   0.126800E-01   0.118783E+01   0.118783E+01

   0.182050E+00   0.117540E+01   0.127187E-01   0.118359E+01   0.118359E+01

   0.182810E+00   0.118539E+01   0.127655E-01   0.117936E+01   0.117936E+01

   0.183570E+00   0.116979E+01   0.128497E-01   0.117514E+01   0.117514E+01

   0.184330E+00   0.116152E+01   0.128990E-01   0.117092E+01   0.117092E+01

   0.185090E+00   0.115673E+01   0.128645E-01   0.116671E+01   0.116671E+01

   0.185850E+00   0.115718E+01   0.129460E-01   0.116250E+01   0.116250E+01

   0.186610E+00   0.117884E+01   0.129512E-01   0.115831E+01   0.115831E+01

   0.187370E+00   0.111889E+01   0.130331E-01   0.115412E+01   0.115412E+01

   0.188130E+00   0.114214E+01   0.130016E-01   0.114994E+01   0.114994E+01

   0.188890E+00   0.113834E+01   0.130411E-01   0.114576E+01   0.114576E+01

   0.189650E+00   0.111972E+01   0.129894E-01   0.114160E+01   0.114160E+01

   0.190410E+00   0.112881E+01   0.130684E-01   0.113744E+01   0.113744E+01

   0.191170E+00   0.115402E+01   0.130910E-01   0.113329E+01   0.113329E+01

   0.191930E+00   0.111821E+01   0.131185E-01   0.112915E+01   0.112915E+01

   0.192690E+00   0.113269E+01   0.131639E-01   0.112501E+01   0.112501E+01

   0.193450E+00   0.110911E+01   0.131370E-01   0.112089E+01   0.112089E+01

   0.194210E+00   0.111807E+01   0.132047E-01   0.111677E+01   0.111677E+01

   0.194970E+00   0.109391E+01   0.131421E-01   0.111267E+01   0.111267E+01

   0.195730E+00   0.110580E+01   0.132893E-01   0.110857E+01   0.110857E+01

   0.196490E+00   0.110391E+01   0.132468E-01   0.110448E+01   0.110448E+01

   0.197250E+00   0.111912E+01   0.132836E-01   0.110040E+01   0.110040E+01

   0.198010E+00   0.110923E+01   0.132342E-01   0.109633E+01   0.109633E+01

   0.198770E+00   0.109925E+01   0.133492E-01   0.109227E+01   0.109227E+01

   0.199530E+00   0.109172E+01   0.133311E-01   0.108822E+01   0.108822E+01

   0.200290E+00   0.106655E+01   0.133363E-01   0.108417E+01   0.108417E+01

   0.201050E+00   0.107180E+01   0.133752E-01   0.108014E+01   0.108014E+01

   0.201810E+00   0.105641E+01   0.132327E-01   0.107612E+01   0.107612E+01

   0.202570E+00   0.106476E+01   0.131954E-01   0.107211E+01   0.107211E+01

   0.203330E+00   0.110543E+01   0.132426E-01   0.106811E+01   0.106811E+01

   0.204090E+00   0.107118E+01   0.132534E-01   0.106412E+01   0.106412E+01

   0.204850E+00   0.105974E+01   0.132730E-01   0.106014E+01   0.106014E+01

   0.205610E+00   0.102671E+01   0.133490E-01   0.105617E+01   0.105617E+01

   0.206370E+00   0.105733E+01   0.132611E-01   0.105221E+01   0.105221E+01

   0.207130E+00   0.104937E+01   0.133464E-01   0.104826E+01   0.104826E+01

   0.207890E+00   0.104133E+01   0.132884E-01   0.104432E+01   0.104432E+01

   0.208650E+00   0.108069E+01   0.133240E-01   0.104039E+01   0.104039E+01

   0.209410E+00   0.104820E+01   0.133461E-01   0.103648E+01   0.103648E+01

   0.210170E+00   0.103266E+01   0.133259E-01   0.103257E+01   0.103257E+01

   0.210930E+00   0.101368E+01   0.133724E-01   0.102868E+01   0.102868E+01

   0.211690E+00   0.103797E+01   0.133869E-01   0.102480E+01   0.102480E+01

   0.212450E+00   0.102228E+01   0.133007E-01   0.102093E+01   0.102093E+01

   0.213210E+00   0.103983E+01   0.133135E-01   0.101707E+01   0.101707E+01

   0.213970E+00   0.101224E+01   0.132176E-01   0.101322E+01   0.101322E+01

   0.214730E+00   0.101407E+01   0.132378E-01   0.100939E+01   0.100939E+01

   0.215490E+00   0.102478E+01   0.132544E-01   0.100557E+01   0.100557E+01

   0.216250E+00   0.993771E+00   0.132672E-01   0.100176E+01   0.100176E+01

   0.217010E+00   0.101873E+01   0.132346E-01   0.997957E+00   0.997957E+00

   0.217770E+00   0.100936E+01   0.131674E-01   0.994171E+00   0.994171E+00

   0.218530E+00   0.100080E+01   0.131746E-01   0.990397E+00   0.990397E+00

   0.219290E+00   0.990851E+00   0.130734E-01   0.986634E+00   0.986634E+00

   0.220050E+00   0.990653E+00   0.131752E-01   0.982885E+00   0.982885E+00

   0.220810E+00   0.958134E+00   0.130633E-01   0.979148E+00   0.979148E+00

   0.221570E+00   0.958710E+00   0.130366E-01   0.975423E+00   0.975423E+00

   0.222330E+00   0.960952E+00   0.129271E-01   0.971712E+00   0.971712E+00

   0.223090E+00   0.962757E+00   0.129765E-01   0.968012E+00   0.968012E+00

   0.223850E+00   0.940648E+00   0.128764E-01   0.964326E+00   0.964326E+00

   0.224610E+00   0.954418E+00   0.128182E-01   0.960653E+00   0.960653E+00

   0.225370E+00   0.962170E+00   0.127880E-01   0.956992E+00   0.956992E+00

   0.226130E+00   0.950502E+00   0.126691E-01   0.953345E+00   0.953345E+00

   0.226890E+00   0.920499E+00   0.126835E-01   0.949711E+00   0.949711E+00

   0.227650E+00   0.929460E+00   0.125163E-01   0.946089E+00   0.946089E+00

   0.228410E+00   0.931362E+00   0.124998E-01   0.942481E+00   0.942481E+00

   0.229170E+00   0.935014E+00   0.124670E-01   0.938887E+00   0.938887E+00

   0.229930E+00   0.933856E+00   0.124645E-01   0.935305E+00   0.935305E+00

   0.230690E+00   0.918480E+00   0.123571E-01   0.931737E+00   0.931737E+00

   0.231450E+00   0.930778E+00   0.123537E-01   0.928183E+00   0.928183E+00

   0.232210E+00   0.932332E+00   0.123354E-01   0.924642E+00   0.924642E+00

   0.232970E+00   0.909137E+00   0.123307E-01   0.921115E+00   0.921115E+00

   0.233730E+00   0.920255E+00   0.122116E-01   0.917601E+00   0.917601E+00

   0.234490E+00   0.913937E+00   0.121674E-01   0.914101E+00   0.914101E+00

   0.235250E+00   0.901207E+00   0.121498E-01   0.910614E+00   0.910614E+00

   0.236010E+00   0.908906E+00   0.120990E-01   0.907141E+00   0.907141E+00

   0.236770E+00   0.906677E+00   0.120677E-01   0.903683E+00   0.903683E+00

   0.237530E+00   0.898672E+00   0.120376E-01   0.900238E+00   0.900238E+00

   0.238290E+00   0.914974E+00   0.119178E-01   0.896806E+00   0.896806E+00

   0.239050E+00   0.884416E+00   0.118986E-01   0.893389E+00   0.893389E+00

   0.239810E+00   0.879246E+00   0.117978E-01   0.889986E+00   0.889986E+00

   0.240570E+00   0.880304E+00   0.118231E-01   0.886597E+00   0.886597E+00

   0.241330E+00   0.886817E+00   0.118305E-01   0.883222E+00   0.883222E+00

   0.242090E+00   0.890927E+00   0.117283E-01   0.879861E+00   0.879861E+00

   0.242850E+00   0.877194E+00   0.117644E-01   0.876514E+00   0.876514E+00

   0.243610E+00   0.872210E+00   0.116417E-01   0.873181E+00   0.873181E+00

   0.244370E+00   0.865071E+00   0.116882E-01   0.869862E+00   0.869862E+00

   0.245130E+00   0.874858E+00   0.116150E-01   0.866558E+00   0.866558E+00

   0.245890E+00   0.875535E+00   0.116056E-01   0.863267E+00   0.863267E+00

   0.246650E+00   0.881200E+00   0.115360E-01   0.859991E+00   0.859991E+00

   0.247410E+00   0.870807E+00   0.115389E-01   0.856730E+00   0.856730E+00

   0.248170E+00   0.861145E+00   0.114725E-01   0.853482E+00   0.853482E+00

   0.248930E+00   0.865833E+00   0.114611E-01   0.850249E+00   0.850249E+00

   0.249690E+00   0.858663E+00   0.114016E-01   0.847030E+00   0.847030E+00

   0.250450E+00   0.847472E+00   0.113254E-01   0.843826E+00   0.843826E+00

   0.251210E+00   0.832955E+00   0.113405E-01   0.840636E+00   0.840636E+00

   0.251970E+00   0.854262E+00   0.112372E-01   0.837460E+00   0.837460E+00

   0.252730E+00   0.848866E+00   0.112931E-01   0.834299E+00   0.834299E+00

   0.253490E+00   0.839965E+00   0.111412E-01   0.831152E+00   0.831152E+00

   0.254250E+00   0.830475E+00   0.111494E-01   0.828020E+00   0.828020E+00

   0.255010E+00   0.814078E+00   0.111141E-01   0.824901E+00   0.824901E+00

   0.255770E+00   0.823085E+00   0.111228E-01   0.821798E+00   0.821798E+00

   0.256530E+00   0.828079E+00   0.110715E-01   0.818709E+00   0.818709E+00

   0.257290E+00   0.826169E+00   0.110925E-01   0.815634E+00   0.815634E+00

   0.258050E+00   0.804355E+00   0.110484E-01   0.812574E+00   0.812574E+00

   0.258810E+00   0.829501E+00   0.109957E-01   0.809528E+00   0.809528E+00

   0.259570E+00   0.828156E+00   0.109407E-01   0.806497E+00   0.806497E+00

   0.260330E+00   0.815489E+00   0.109393E-01   0.803480E+00   0.803480E+00

   0.261090E+00   0.813620E+00   0.109250E-01   0.800477E+00   0.800477E+00

   0.261850E+00   0.806352E+00   0.108590E-01   0.797489E+00   0.797489E+00

   0.262610E+00   0.796266E+00   0.108341E-01   0.794516E+00   0.794516E+00

   0.263370E+00   0.814684E+00   0.107911E-01   0.791557E+00   0.791557E+00

   0.264130E+00   0.791312E+00   0.108176E-01   0.788612E+00   0.788612E+00

   0.264890E+00   0.792436E+00   0.107221E-01   0.785682E+00   0.785682E+00

   0.265650E+00   0.779169E+00   0.106689E-01   0.782766E+00   0.782766E+00

   0.266410E+00   0.797109E+00   0.106386E-01   0.779864E+00   0.779864E+00

   0.267170E+00   0.766511E+00   0.106274E-01   0.776977E+00   0.776977E+00

   0.267930E+00   0.773741E+00   0.106018E-01   0.774104E+00   0.774104E+00

   0.268690E+00   0.751272E+00   0.106345E-01   0.771246E+00   0.771246E+00

   0.269450E+00   0.762439E+00   0.105728E-01   0.768402E+00   0.768402E+00

   0.270210E+00   0.753667E+00   0.105388E-01   0.765572E+00   0.765572E+00

   0.270970E+00   0.764687E+00   0.105504E-01   0.762757E+00   0.762757E+00

   0.271720E+00   0.741739E+00   0.104704E-01   0.759992E+00   0.759992E+00

   0.272480E+00   0.787399E+00   0.105224E-01   0.757205E+00   0.757205E+00

   0.273240E+00   0.754925E+00   0.104111E-01   0.754432E+00   0.754432E+00

   0.274000E+00   0.737398E+00   0.104323E-01   0.751674E+00   0.751674E+00

   0.274760E+00   0.757075E+00   0.103383E-01   0.748929E+00   0.748929E+00

   0.275520E+00   0.739208E+00   0.103445E-01   0.746199E+00   0.746199E+00

   0.276280E+00   0.750906E+00   0.103464E-01   0.743483E+00   0.743483E+00

   0.277040E+00   0.734932E+00   0.103260E-01   0.740781E+00   0.740781E+00

   0.277800E+00   0.743227E+00   0.102899E-01   0.738093E+00   0.738093E+00

   0.278560E+00   0.733495E+00   0.102311E-01   0.735419E+00   0.735419E+00

   0.279320E+00   0.745099E+00   0.101894E-01   0.732759E+00   0.732759E+00

   0.280080E+00   0.728654E+00   0.101655E-01   0.730113E+00   0.730113E+00

   0.280840E+00   0.732519E+00   0.101938E-01   0.727481E+00   0.727481E+00

   0.281600E+00   0.708360E+00   0.101352E-01   0.724863E+00   0.724863E+00

   0.282360E+00   0.703317E+00   0.101407E-01   0.722258E+00   0.722258E+00

   0.283120E+00   0.736826E+00   0.101188E-01   0.719668E+00   0.719668E+00

   0.283880E+00   0.701517E+00   0.100908E-01   0.717092E+00   0.717092E+00

   0.284640E+00   0.703200E+00   0.100905E-01   0.714529E+00   0.714529E+00

   0.285400E+00   0.721454E+00   0.100739E-01   0.711980E+00   0.711980E+00

   0.286160E+00   0.706545E+00   0.100822E-01   0.709444E+00   0.709444E+00

   0.286920E+00   0.703552E+00   0.100541E-01   0.706923E+00   0.706923E+00

   0.287680E+00   0.738100E+00   0.100631E-01   0.704414E+00   0.704414E+00

   0.288440E+00   0.711161E+00   0.100969E-01   0.701920E+00   0.701920E+00

   0.289200E+00   0.689366E+00   0.101059E-01   0.699439E+00   0.699439E+00

   0.289960E+00   0.706716E+00   0.101127E-01   0.696971E+00   0.696971E+00

   0.290720E+00   0.681437E+00   0.100518E-01   0.694517E+00   0.694517E+00

   0.291480E+00   0.702462E+00   0.100900E-01   0.692076E+00   0.692076E+00

   0.292240E+00   0.692122E+00   0.101319E-01   0.689649E+00   0.689649E+00

   0.293000E+00   0.679824E+00   0.101044E-01   0.687235E+00   0.687235E+00

   0.293760E+00   0.677734E+00   0.101585E-01   0.684834E+00   0.684834E+00

   0.294520E+00   0.695197E+00   0.101546E-01   0.682446E+00   0.682446E+00

   0.295280E+00   0.693073E+00   0.101521E-01   0.680072E+00   0.680072E+00

   0.296040E+00   0.673828E+00   0.101322E-01   0.677710E+00   0.677710E+00

   0.296800E+00   0.645943E+00   0.101556E-01   0.675362E+00   0.675362E+00

   0.297560E+00   0.667328E+00   0.101639E-01   0.673026E+00   0.673026E+00

   0.298320E+00   0.664394E+00   0.101579E-01   0.670704E+00   0.670704E+00

   0.299080E+00   0.668631E+00   0.101648E-01   0.668394E+00   0.668394E+00

   0.299840E+00   0.671459E+00   0.101354E-01   0.666097E+00   0.666097E+00

   0.300600E+00   0.667999E+00   0.101319E-01   0.663813E+00   0.663813E+00

   0.301360E+00   0.657094E+00   0.100757E-01   0.661542E+00   0.661542E+00

   0.302120E+00   0.661611E+00   0.100936E-01   0.659283E+00   0.659283E+00

   0.302880E+00   0.635901E+00   0.100231E-01   0.657037E+00   0.657037E+00

   0.303640E+00   0.644730E+00   0.100115E-01   0.654803E+00   0.654803E+00

   0.304400E+00   0.652327E+00   0.999486E-02   0.652582E+00   0.652582E+00

   0.305160E+00   0.615284E+00   0.100993E-01   0.650373E+00   0.650373E+00

   0.305920E+00   0.647607E+00   0.101563E-01   0.648177E+00   0.648177E+00

   0.306680E+00   0.639124E+00   0.101195E-01   0.645993E+00   0.645993E+00

   0.307440E+00   0.638567E+00   0.101946E-01   0.643821E+00   0.643821E+00

   0.308200E+00   0.641850E+00   0.101580E-01   0.641661E+00   0.641661E+00

   0.308960E+00   0.639855E+00   0.102140E-01   0.639513E+00   0.639513E+00

   0.309720E+00   0.641529E+00   0.102205E-01   0.637378E+00   0.637378E+00

   0.310480E+00   0.614611E+00   0.102606E-01   0.635254E+00   0.635254E+00

   0.311240E+00   0.614402E+00   0.102430E-01   0.633142E+00   0.633142E+00

   0.312000E+00   0.622431E+00   0.102270E-01   0.631043E+00   0.631043E+00

   0.312760E+00   0.630420E+00   0.102493E-01   0.628955E+00   0.628955E+00

   0.313520E+00   0.623079E+00   0.102614E-01   0.626878E+00   0.626878E+00

   0.314280E+00   0.618165E+00   0.102980E-01   0.624813E+00   0.624813E+00

   0.315040E+00   0.626399E+00   0.102544E-01   0.622760E+00   0.622760E+00

   0.315800E+00   0.633467E+00   0.102656E-01   0.620719E+00   0.620719E+00

   0.316560E+00   0.604769E+00   0.103422E-01   0.618689E+00   0.618689E+00

   0.317320E+00   0.615777E+00   0.104295E-01   0.616670E+00   0.616670E+00

   0.318080E+00   0.620955E+00   0.104449E-01   0.614663E+00   0.614663E+00

   0.318830E+00   0.618492E+00   0.104894E-01   0.612693E+00   0.612693E+00

   0.319590E+00   0.611324E+00   0.105440E-01   0.610707E+00   0.610707E+00

   0.320350E+00   0.597746E+00   0.105684E-01   0.608733E+00   0.608733E+00

   0.321110E+00   0.592305E+00   0.106068E-01   0.606770E+00   0.606770E+00

   0.321870E+00   0.584002E+00   0.106292E-01   0.604818E+00   0.604818E+00

   0.322630E+00   0.595726E+00   0.106678E-01   0.602877E+00   0.602877E+00

   0.323390E+00   0.606079E+00   0.106719E-01   0.600947E+00   0.600947E+00

   0.324150E+00   0.603928E+00   0.107082E-01   0.599027E+00   0.599027E+00

   0.324910E+00   0.604396E+00   0.108165E-01   0.597119E+00   0.597119E+00

   0.325670E+00   0.594412E+00   0.107592E-01   0.595220E+00   0.595220E+00

   0.326430E+00   0.604172E+00   0.108307E-01   0.593333E+00   0.593333E+00

   0.327190E+00   0.595279E+00   0.108444E-01   0.591456E+00   0.591456E+00

   0.327950E+00   0.588522E+00   0.108001E-01   0.589589E+00   0.589589E+00

   0.328710E+00   0.593795E+00   0.107856E-01   0.587732E+00   0.587732E+00

   0.329470E+00   0.587017E+00   0.107717E-01   0.585886E+00   0.585886E+00

   0.330230E+00   0.586087E+00   0.108009E-01   0.584050E+00   0.584050E+00

   0.330990E+00   0.587653E+00   0.107708E-01   0.582224E+00   0.582224E+00

   0.331750E+00   0.590646E+00   0.108219E-01   0.580408E+00   0.580408E+00

   0.332510E+00   0.574766E+00   0.107962E-01   0.578603E+00   0.578603E+00

   0.333270E+00   0.561146E+00   0.108583E-01   0.576807E+00   0.576807E+00

   0.334030E+00   0.563508E+00   0.108876E-01   0.575020E+00   0.575020E+00

   0.334790E+00   0.603521E+00   0.108678E-01   0.573244E+00   0.573244E+00

   0.335550E+00   0.574075E+00   0.109378E-01   0.571477E+00   0.571477E+00

   0.336310E+00   0.562933E+00   0.108662E-01   0.569720E+00   0.569720E+00

   0.337070E+00   0.557784E+00   0.109143E-01   0.567973E+00   0.567973E+00

   0.337830E+00   0.582279E+00   0.109419E-01   0.566234E+00   0.566234E+00

   0.338590E+00   0.571131E+00   0.109969E-01   0.564506E+00   0.564506E+00

   0.339350E+00   0.555926E+00   0.109842E-01   0.562786E+00   0.562786E+00

   0.340110E+00   0.571548E+00   0.109931E-01   0.561076E+00   0.561076E+00

   0.340870E+00   0.543173E+00   0.110495E-01   0.559375E+00   0.559375E+00

   0.341630E+00   0.555004E+00   0.110113E-01   0.557683E+00   0.557683E+00

   0.342390E+00   0.542272E+00   0.110685E-01   0.556000E+00   0.556000E+00

   0.343150E+00   0.529966E+00   0.110414E-01   0.554326E+00   0.554326E+00

   0.343910E+00   0.550501E+00   0.110887E-01   0.552661E+00   0.552661E+00

   0.344670E+00   0.550813E+00   0.110809E-01   0.551005E+00   0.551005E+00

   0.345430E+00   0.548173E+00   0.110633E-01   0.549357E+00   0.549357E+00

   0.346190E+00   0.533380E+00   0.111304E-01   0.547718E+00   0.547718E+00

   0.346950E+00   0.540502E+00   0.110517E-01   0.546088E+00   0.546088E+00

   0.347710E+00   0.549839E+00   0.111373E-01   0.544466E+00   0.544466E+00

   0.348470E+00   0.539127E+00   0.110889E-01   0.542853E+00   0.542853E+00

   0.349220E+00   0.543606E+00   0.111511E-01   0.541269E+00   0.541269E+00

   0.349980E+00   0.557708E+00   0.109159E-01   0.539672E+00   0.539672E+00

   0.350740E+00   0.550380E+00   0.108053E-01   0.538083E+00   0.538083E+00

   0.351500E+00   0.526235E+00   0.107242E-01   0.536503E+00   0.536503E+00

   0.352260E+00   0.540424E+00   0.106108E-01   0.534930E+00   0.534930E+00

   0.353020E+00   0.558642E+00   0.105158E-01   0.533366E+00   0.533366E+00

   0.353780E+00   0.537762E+00   0.106462E-01   0.531809E+00   0.531809E+00

   0.354540E+00   0.532279E+00   0.107567E-01   0.530260E+00   0.530260E+00

   0.355300E+00   0.530494E+00   0.107528E-01   0.528719E+00   0.528719E+00

   0.356060E+00   0.534363E+00   0.107802E-01   0.527186E+00   0.527186E+00

   0.356820E+00   0.542139E+00   0.107660E-01   0.525661E+00   0.525661E+00

   0.357580E+00   0.512312E+00   0.108157E-01   0.524143E+00   0.524143E+00

   0.358340E+00   0.499583E+00   0.108147E-01   0.522632E+00   0.522632E+00

   0.359100E+00   0.534433E+00   0.108293E-01   0.521129E+00   0.521129E+00

   0.359860E+00   0.513304E+00   0.108781E-01   0.519633E+00   0.519633E+00

   0.360620E+00   0.529452E+00   0.108662E-01   0.518145E+00   0.518145E+00

   0.361380E+00   0.513032E+00   0.108720E-01   0.516663E+00   0.516663E+00

   0.362140E+00   0.526323E+00   0.108092E-01   0.515189E+00   0.515189E+00

   0.362900E+00   0.537460E+00   0.108979E-01   0.513722E+00   0.513722E+00

   0.363660E+00   0.527819E+00   0.109474E-01   0.512262E+00   0.512262E+00

   0.364420E+00   0.517437E+00   0.109520E-01   0.510809E+00   0.510809E+00

   0.365180E+00   0.508784E+00   0.109832E-01   0.509363E+00   0.509363E+00

   0.365940E+00   0.512380E+00   0.110359E-01   0.507923E+00   0.507923E+00

   0.366700E+00   0.529765E+00   0.110745E-01   0.506491E+00   0.506491E+00

   0.367460E+00   0.510375E+00   0.110340E-01   0.505065E+00   0.505065E+00

   0.368220E+00   0.504144E+00   0.111038E-01   0.503645E+00   0.503645E+00

   0.368980E+00   0.507339E+00   0.111857E-01   0.502232E+00   0.502232E+00

   0.369740E+00   0.494658E+00   0.111514E-01   0.500826E+00   0.500826E+00

   0.370500E+00   0.491716E+00   0.111364E-01   0.499426E+00   0.499426E+00

   0.371260E+00   0.509155E+00   0.111855E-01   0.498032E+00   0.498032E+00

   0.372020E+00   0.474753E+00   0.112807E-01   0.496644E+00   0.496644E+00

   0.372770E+00   0.483821E+00   0.113847E-01   0.495281E+00   0.495281E+00

   0.373530E+00   0.477161E+00   0.114248E-01   0.493906E+00   0.493906E+00

   0.374290E+00   0.487204E+00   0.115079E-01   0.492537E+00   0.492537E+00

   0.375050E+00   0.506359E+00   0.115624E-01   0.491173E+00   0.491173E+00

   0.375810E+00   0.492251E+00   0.116471E-01   0.489816E+00   0.489816E+00

   0.376570E+00   0.481584E+00   0.117314E-01   0.488465E+00   0.488465E+00

   0.377330E+00   0.477628E+00   0.118102E-01   0.487119E+00   0.487119E+00

   0.378090E+00   0.500154E+00   0.118831E-01   0.485779E+00   0.485779E+00

   0.378850E+00   0.505053E+00   0.119569E-01   0.484445E+00   0.484445E+00

   0.379610E+00   0.482998E+00   0.120230E-01   0.483117E+00   0.483117E+00

   0.380370E+00   0.495779E+00   0.121340E-01   0.481794E+00   0.481794E+00

   0.381130E+00   0.515287E+00   0.121293E-01   0.480476E+00   0.480476E+00

   0.381890E+00   0.482751E+00   0.122076E-01   0.479164E+00   0.479164E+00

   0.382650E+00   0.477602E+00   0.122879E-01   0.477858E+00   0.477858E+00

   0.383410E+00   0.481806E+00   0.124785E-01   0.476557E+00   0.476557E+00

   0.384170E+00   0.468586E+00   0.124654E-01   0.475260E+00   0.475260E+00

   0.384930E+00   0.460243E+00   0.126039E-01   0.473970E+00   0.473970E+00

   0.385690E+00   0.461515E+00   0.125960E-01   0.472684E+00   0.472684E+00

   0.386450E+00   0.450803E+00   0.127114E-01   0.471403E+00   0.471403E+00

   0.387210E+00   0.465075E+00   0.127981E-01   0.470128E+00   0.470128E+00

   0.387970E+00   0.455338E+00   0.129183E-01   0.468857E+00   0.468857E+00

   0.388730E+00   0.449071E+00   0.129423E-01   0.467592E+00   0.467592E+00

   0.389490E+00   0.475014E+00   0.130525E-01   0.466331E+00   0.466331E+00

   0.390250E+00   0.439816E+00   0.131348E-01   0.465075E+00   0.465075E+00

   0.391010E+00   0.453629E+00   0.131860E-01   0.463824E+00   0.463824E+00

   0.391770E+00   0.450296E+00   0.132932E-01   0.462577E+00   0.462577E+00

   0.392520E+00   0.468910E+00   0.134052E-01   0.461351E+00   0.461351E+00

   0.393280E+00   0.459999E+00   0.133741E-01   0.460114E+00   0.460114E+00

   0.394040E+00   0.456941E+00   0.135816E-01   0.458881E+00   0.458881E+00

   0.394800E+00   0.464392E+00   0.135637E-01   0.457653E+00   0.457653E+00

   0.395560E+00   0.440678E+00   0.137496E-01   0.456429E+00   0.456429E+00

   0.396320E+00   0.435992E+00   0.138123E-01   0.455209E+00   0.455209E+00

   0.397080E+00   0.460976E+00   0.139357E-01   0.453994E+00   0.453994E+00

   0.397840E+00   0.469591E+00   0.139942E-01   0.452783E+00   0.452783E+00

   0.398600E+00   0.423433E+00   0.140124E-01   0.451577E+00   0.451577E+00

   0.399360E+00   0.457254E+00   0.141683E-01   0.450374E+00   0.450374E+00

   0.400120E+00   0.440701E+00   0.142405E-01   0.449176E+00   0.449176E+00

   0.400880E+00   0.431294E+00   0.143759E-01   0.447981E+00   0.447981E+00

   0.401640E+00   0.469100E+00   0.144449E-01   0.446791E+00   0.446791E+00

   0.402400E+00   0.453130E+00   0.145762E-01   0.445605E+00   0.445605E+00

   0.403160E+00   0.463504E+00   0.147099E-01   0.444422E+00   0.444422E+00

   0.403920E+00   0.450549E+00   0.339906E+00   0.443244E+00   0.443244E+00

   0.404680E+00   0.428019E+00   0.148336E-01   0.442069E+00   0.442069E+00

   0.405440E+00   0.449997E+00   0.147561E-01   0.440899E+00   0.440899E+00

   0.406200E+00   0.412990E+00   0.148894E-01   0.439731E+00   0.439731E+00

   0.406960E+00   0.424875E+00   0.149023E-01   0.438568E+00   0.438568E+00

   0.407720E+00   0.461926E+00   0.150696E-01   0.437409E+00   0.437409E+00

   0.408480E+00   0.449068E+00   0.150026E-01   0.436252E+00   0.436252E+00

   0.409240E+00   0.430993E+00   0.151316E-01   0.435100E+00   0.435100E+00

   0.409990E+00   0.405845E+00   0.152312E-01   0.433966E+00   0.433966E+00

   0.410750E+00   0.411900E+00   0.152603E-01   0.432821E+00   0.432821E+00

   0.411510E+00   0.474141E+00   0.153963E-01   0.431679E+00   0.431679E+00

   0.412270E+00   0.430539E+00   0.153045E-01   0.430540E+00   0.430540E+00

   0.413030E+00   0.457221E+00   0.154617E-01   0.429405E+00   0.429405E+00

   0.413790E+00   0.407466E+00   0.154008E-01   0.428273E+00   0.428273E+00

   0.414550E+00   0.413083E+00   0.154107E-01   0.427145E+00   0.427145E+00

   0.415310E+00   0.414897E+00   0.155816E-01   0.426019E+00   0.426019E+00

   0.416070E+00   0.430879E+00   0.155067E-01   0.424897E+00   0.424897E+00

   0.416830E+00   0.429672E+00   0.156797E-01   0.423779E+00   0.423779E+00

   0.417590E+00   0.430801E+00   0.157481E-01   0.422663E+00   0.422663E+00

   0.418350E+00   0.445212E+00   0.159244E-01   0.421550E+00   0.421550E+00

   0.419110E+00   0.422070E+00   0.158651E-01   0.420441E+00   0.420441E+00

   0.419870E+00   0.416595E+00   0.159290E-01   0.419334E+00   0.419334E+00

   0.420630E+00   0.432728E+00   0.161246E-01   0.418231E+00   0.418231E+00

   0.421390E+00   0.410824E+00   0.161267E-01   0.417131E+00   0.417131E+00

   0.422150E+00   0.401251E+00   0.163183E-01   0.416033E+00   0.416033E+00

   0.422910E+00   0.446734E+00   0.164728E-01   0.414938E+00   0.414938E+00

   0.423670E+00   0.407507E+00   0.165962E-01   0.413847E+00   0.413847E+00

   0.424430E+00   0.431791E+00   0.168242E-01   0.412758E+00   0.412758E+00

   0.425190E+00   0.402636E+00   0.169034E-01   0.411672E+00   0.411672E+00

   0.425940E+00   0.389937E+00   0.171243E-01   0.410603E+00   0.410603E+00

   0.426700E+00   0.406468E+00   0.172586E-01   0.409522E+00   0.409522E+00

   0.427460E+00   0.438676E+00   0.175011E-01   0.408444E+00   0.408444E+00

   0.428220E+00   0.433569E+00   0.175167E-01   0.407369E+00   0.407369E+00

   0.428980E+00   0.403285E+00   0.176904E-01   0.406297E+00   0.406297E+00

   0.429740E+00   0.409834E+00   0.179148E-01   0.405227E+00   0.405227E+00

   0.430500E+00   0.429875E+00   0.179702E-01   0.404160E+00   0.404160E+00

   0.431260E+00   0.428942E+00   0.182458E-01   0.403095E+00   0.403095E+00

   0.432020E+00   0.399535E+00   0.184804E-01   0.402033E+00   0.402033E+00

   0.432780E+00   0.390772E+00   0.187392E-01   0.400974E+00   0.400974E+00

   0.433540E+00   0.402486E+00   0.188707E-01   0.399917E+00   0.399917E+00

   0.434300E+00   0.416913E+00   0.190891E-01   0.398862E+00   0.398862E+00

   0.435060E+00   0.410394E+00   0.193235E-01   0.397810E+00   0.397810E+00


           ####      Real Space Data                               ####


           Distance distribution  function of particle  


      R          P(R)      ERROR


  0.0000E+00  0.0000E+00  0.0000E+00

  0.1283E+00  0.7872E-03  0.1206E-04

  0.2567E+00  0.1548E-02  0.2319E-04

  0.3850E+00  0.2281E-02  0.3339E-04

  0.5134E+00  0.2988E-02  0.4266E-04

  0.6417E+00  0.3669E-02  0.5102E-04

  0.7701E+00  0.4323E-02  0.5846E-04

  0.8984E+00  0.4950E-02  0.6502E-04

  0.1027E+01  0.5551E-02  0.7068E-04

  0.1155E+01  0.6127E-02  0.7549E-04

  0.1283E+01  0.6676E-02  0.7944E-04

  0.1412E+01  0.7200E-02  0.8258E-04

  0.1540E+01  0.7699E-02  0.8490E-04

  0.1668E+01  0.8173E-02  0.8645E-04

  0.1797E+01  0.8622E-02  0.8724E-04

  0.1925E+01  0.9046E-02  0.8731E-04

  0.2053E+01  0.9447E-02  0.8668E-04

  0.2182E+01  0.9823E-02  0.8538E-04

  0.2310E+01  0.1018E-01  0.8345E-04

  0.2439E+01  0.1051E-01  0.8093E-04

  0.2567E+01  0.1082E-01  0.7785E-04

  0.2695E+01  0.1110E-01  0.7424E-04

  0.2824E+01  0.1137E-01  0.7016E-04

  0.2952E+01  0.1161E-01  0.6564E-04

  0.3080E+01  0.1183E-01  0.6073E-04

  0.3209E+01  0.1203E-01  0.5550E-04

  0.3337E+01  0.1222E-01  0.5000E-04

  0.3465E+01  0.1238E-01  0.4431E-04

  0.3594E+01  0.1253E-01  0.3854E-04

  0.3722E+01  0.1265E-01  0.3286E-04

  0.3850E+01  0.1276E-01  0.2750E-04

  0.3979E+01  0.1286E-01  0.2293E-04

  0.4107E+01  0.1293E-01  0.1989E-04

  0.4235E+01  0.1299E-01  0.1925E-04

  0.4364E+01  0.1304E-01  0.2131E-04

  0.4492E+01  0.1307E-01  0.2544E-04

  0.4620E+01  0.1308E-01  0.3079E-04

  0.4749E+01  0.1309E-01  0.3680E-04

  0.4877E+01  0.1308E-01  0.4312E-04

  0.5005E+01  0.1306E-01  0.4957E-04

  0.5134E+01  0.1302E-01  0.5602E-04

  0.5262E+01  0.1298E-01  0.6239E-04

  0.5390E+01  0.1292E-01  0.6861E-04

  0.5519E+01  0.1286E-01  0.7464E-04

  0.5647E+01  0.1278E-01  0.8043E-04

  0.5775E+01  0.1270E-01  0.8595E-04

  0.5904E+01  0.1261E-01  0.9116E-04

  0.6032E+01  0.1251E-01  0.9604E-04

  0.6160E+01  0.1240E-01  0.1006E-03

  0.6289E+01  0.1229E-01  0.1047E-03

  0.6417E+01  0.1217E-01  0.1085E-03

  0.6545E+01  0.1205E-01  0.1118E-03

  0.6674E+01  0.1192E-01  0.1147E-03

  0.6802E+01  0.1179E-01  0.1172E-03

  0.6930E+01  0.1165E-01  0.1193E-03

  0.7059E+01  0.1151E-01  0.1208E-03

  0.7187E+01  0.1136E-01  0.1220E-03

  0.7316E+01  0.1122E-01  0.1226E-03

  0.7444E+01  0.1107E-01  0.1228E-03

  0.7572E+01  0.1092E-01  0.1226E-03

  0.7701E+01  0.1076E-01  0.1219E-03

  0.7829E+01  0.1061E-01  0.1208E-03

  0.7957E+01  0.1046E-01  0.1192E-03

  0.8086E+01  0.1030E-01  0.1172E-03

  0.8214E+01  0.1015E-01  0.1148E-03

  0.8342E+01  0.9997E-02  0.1120E-03

  0.8471E+01  0.9844E-02  0.1088E-03

  0.8599E+01  0.9693E-02  0.1054E-03

  0.8727E+01  0.9542E-02  0.1016E-03

  0.8856E+01  0.9393E-02  0.9748E-04

  0.8984E+01  0.9246E-02  0.9317E-04

  0.9112E+01  0.9100E-02  0.8866E-04

  0.9241E+01  0.8957E-02  0.8401E-04

  0.9369E+01  0.8816E-02  0.7927E-04

  0.9497E+01  0.8678E-02  0.7453E-04

  0.9626E+01  0.8542E-02  0.6985E-04

  0.9754E+01  0.8409E-02  0.6536E-04

  0.9882E+01  0.8278E-02  0.6116E-04

  0.1001E+02  0.8151E-02  0.5739E-04

  0.1014E+02  0.8026E-02  0.5423E-04

  0.1027E+02  0.7905E-02  0.5183E-04

  0.1040E+02  0.7786E-02  0.5034E-04

  0.1052E+02  0.7671E-02  0.4986E-04

  0.1065E+02  0.7559E-02  0.5045E-04

  0.1078E+02  0.7450E-02  0.5203E-04

  0.1091E+02  0.7344E-02  0.5451E-04

  0.1104E+02  0.7241E-02  0.5773E-04

  0.1117E+02  0.7141E-02  0.6153E-04

  0.1129E+02  0.7045E-02  0.6573E-04

  0.1142E+02  0.6951E-02  0.7022E-04

  0.1155E+02  0.6859E-02  0.7486E-04

  0.1168E+02  0.6771E-02  0.7957E-04

  0.1181E+02  0.6685E-02  0.8425E-04

  0.1194E+02  0.6602E-02  0.8885E-04

  0.1206E+02  0.6521E-02  0.9330E-04

  0.1219E+02  0.6443E-02  0.9757E-04

  0.1232E+02  0.6367E-02  0.1016E-03

  0.1245E+02  0.6293E-02  0.1054E-03

  0.1258E+02  0.6220E-02  0.1088E-03

  0.1271E+02  0.6150E-02  0.1120E-03

  0.1283E+02  0.6081E-02  0.1148E-03

  0.1296E+02  0.6013E-02  0.1172E-03

  0.1309E+02  0.5947E-02  0.1193E-03

  0.1322E+02  0.5882E-02  0.1210E-03

  0.1335E+02  0.5818E-02  0.1223E-03

  0.1348E+02  0.5755E-02  0.1232E-03

  0.1360E+02  0.5693E-02  0.1238E-03

  0.1373E+02  0.5631E-02  0.1239E-03

  0.1386E+02  0.5569E-02  0.1237E-03

  0.1399E+02  0.5508E-02  0.1231E-03

  0.1412E+02  0.5447E-02  0.1222E-03

  0.1425E+02  0.5386E-02  0.1209E-03

  0.1437E+02  0.5324E-02  0.1194E-03

  0.1450E+02  0.5263E-02  0.1175E-03

  0.1463E+02  0.5201E-02  0.1154E-03

  0.1476E+02  0.5138E-02  0.1130E-03

  0.1489E+02  0.5074E-02  0.1105E-03

  0.1502E+02  0.5010E-02  0.1078E-03

  0.1514E+02  0.4945E-02  0.1050E-03

  0.1527E+02  0.4878E-02  0.1022E-03

  0.1540E+02  0.4811E-02  0.9942E-04

  0.1553E+02  0.4742E-02  0.9671E-04

  0.1566E+02  0.4673E-02  0.9413E-04

  0.1579E+02  0.4601E-02  0.9177E-04

  0.1591E+02  0.4529E-02  0.8967E-04

  0.1604E+02  0.4455E-02  0.8791E-04

  0.1617E+02  0.4379E-02  0.8654E-04

  0.1630E+02  0.4302E-02  0.8560E-04

  0.1643E+02  0.4224E-02  0.8511E-04

  0.1656E+02  0.4144E-02  0.8510E-04

  0.1668E+02  0.4062E-02  0.8554E-04

  0.1681E+02  0.3979E-02  0.8643E-04

  0.1694E+02  0.3894E-02  0.8772E-04

  0.1707E+02  0.3808E-02  0.8935E-04

  0.1720E+02  0.3721E-02  0.9126E-04

  0.1733E+02  0.3632E-02  0.9339E-04

  0.1745E+02  0.3541E-02  0.9567E-04

  0.1758E+02  0.3450E-02  0.9803E-04

  0.1771E+02  0.3357E-02  0.1004E-03

  0.1784E+02  0.3263E-02  0.1027E-03

  0.1797E+02  0.3168E-02  0.1050E-03

  0.1810E+02  0.3072E-02  0.1071E-03

  0.1822E+02  0.2976E-02  0.1090E-03

  0.1835E+02  0.2879E-02  0.1106E-03

  0.1848E+02  0.2781E-02  0.1120E-03

  0.1861E+02  0.2682E-02  0.1132E-03

  0.1874E+02  0.2584E-02  0.1140E-03

  0.1887E+02  0.2485E-02  0.1145E-03

  0.1899E+02  0.2386E-02  0.1148E-03

  0.1912E+02  0.2287E-02  0.1147E-03

  0.1925E+02  0.2188E-02  0.1143E-03

  0.1938E+02  0.2090E-02  0.1137E-03

  0.1951E+02  0.1993E-02  0.1128E-03

  0.1964E+02  0.1896E-02  0.1117E-03

  0.1976E+02  0.1800E-02  0.1105E-03

  0.1989E+02  0.1705E-02  0.1092E-03

  0.2002E+02  0.1611E-02  0.1079E-03

  0.2015E+02  0.1519E-02  0.1066E-03

  0.2028E+02  0.1428E-02  0.1054E-03

  0.2041E+02  0.1339E-02  0.1045E-03

  0.2053E+02  0.1251E-02  0.1038E-03

  0.2066E+02  0.1166E-02  0.1035E-03

  0.2079E+02  0.1083E-02  0.1035E-03

  0.2092E+02  0.1002E-02  0.1040E-03

  0.2105E+02  0.9234E-03  0.1050E-03

  0.2118E+02  0.8475E-03  0.1064E-03

  0.2130E+02  0.7743E-03  0.1082E-03

  0.2143E+02  0.7039E-03  0.1103E-03

  0.2156E+02  0.6365E-03  0.1127E-03

  0.2169E+02  0.5721E-03  0.1152E-03

  0.2182E+02  0.5108E-03  0.1176E-03

  0.2195E+02  0.4528E-03  0.1200E-03

  0.2207E+02  0.3981E-03  0.1220E-03

  0.2220E+02  0.3469E-03  0.1236E-03

  0.2233E+02  0.2990E-03  0.1245E-03

  0.2246E+02  0.2547E-03  0.1247E-03

  0.2259E+02  0.2140E-03  0.1239E-03

  0.2272E+02  0.1768E-03  0.1220E-03

  0.2284E+02  0.1432E-03  0.1188E-03

  0.2297E+02  0.1133E-03  0.1141E-03

  0.2310E+02  0.8692E-04  0.1077E-03

  0.2323E+02  0.6415E-04  0.9951E-04

  0.2336E+02  0.4493E-04  0.8923E-04

  0.2349E+02  0.2922E-04  0.7670E-04

  0.2361E+02  0.1695E-04  0.6172E-04

  0.2374E+02  0.8046E-05  0.4408E-04

  0.2387E+02  0.2432E-05  0.2358E-04

  0.2400E+02  0.0000E+00  0.0000E+00
```
