## Supplementary material for "LEA_4 motifs function alone and in conjunction with synergistic cosolutes to protect a labile enzyme during desiccation": File S1: Spermidine 8b.dat

```
### DATA:
#
# 555
#      Q             I(Q)           Error     
1.40600000E-02  6.09043333E-01  2.91914159E-01
1.48200000E-02  1.23464200E+00  2.44699017E-01
1.55800000E-02  1.10863067E+00  2.64520197E-01
1.63400000E-02  1.06629933E+00  2.01020529E-01
1.71000000E-02  1.25030267E+00  1.76360423E-01
1.78600000E-02  1.31148533E+00  2.02243417E-01
1.86200000E-02  1.30678300E+00  1.55720173E-01
1.93800000E-02  1.52750000E+00  1.19904531E-01
2.01400000E-02  1.44665833E+00  8.38420684E-02
2.09000000E-02  1.48859700E+00  6.64609027E-02
2.16600000E-02  1.51322033E+00  5.63111641E-02
2.24200000E-02  1.48641500E+00  5.01434285E-02
2.31800000E-02  1.47554133E+00  4.72383847E-02
2.39500000E-02  1.54062000E+00  4.40214376E-02
2.47100000E-02  1.57558433E+00  4.37692005E-02
2.54700000E-02  1.55985067E+00  4.20448052E-02
2.62300000E-02  1.60973067E+00  4.08151175E-02
2.69900000E-02  1.61491367E+00  3.94691126E-02
2.77500000E-02  1.57444167E+00  3.86613214E-02
2.85100000E-02  1.59664967E+00  3.76690283E-02
2.92700000E-02  1.55434133E+00  3.69774888E-02
3.00300000E-02  1.58774133E+00  3.58926748E-02
3.07900000E-02  1.67668000E+00  3.55519256E-02
3.15500000E-02  1.63557433E+00  3.45399997E-02
3.23100000E-02  1.62775533E+00  3.36115151E-02
3.30700000E-02  1.55374833E+00  3.28948569E-02
3.38300000E-02  1.60715500E+00  3.22790140E-02
3.45900000E-02  1.60092233E+00  3.16327654E-02
3.53500000E-02  1.64067833E+00  3.14138737E-02
3.61100000E-02  1.57413067E+00  3.07752842E-02
3.68700000E-02  1.60046167E+00  3.04666197E-02
3.76300000E-02  1.60577533E+00  3.00193162E-02
3.83900000E-02  1.58998200E+00  2.93774058E-02
3.91500000E-02  1.65202367E+00  2.92515858E-02
3.99100000E-02  1.61433033E+00  2.85873950E-02
4.06700000E-02  1.57819700E+00  2.84399055E-02
4.14300000E-02  1.52537200E+00  2.78556870E-02
4.21900000E-02  1.60763033E+00  2.78541748E-02
4.29500000E-02  1.62984067E+00  2.72160297E-02
4.37100000E-02  1.57192867E+00  2.70490273E-02
4.44700000E-02  1.58380833E+00  2.63948492E-02
4.52300000E-02  1.57085900E+00  2.62675818E-02
4.59900000E-02  1.59703600E+00  2.54159289E-02
4.67500000E-02  1.58401667E+00  2.51065818E-02
4.75100000E-02  1.57304867E+00  2.50549778E-02
4.82700000E-02  1.59622867E+00  2.49650950E-02
4.90300000E-02  1.59161267E+00  2.48070965E-02
4.97900000E-02  1.60085933E+00  2.44648372E-02
5.05500000E-02  1.60636467E+00  2.42555619E-02
5.13100000E-02  1.55607500E+00  2.39720470E-02
5.20700000E-02  1.52422867E+00  2.37917962E-02
5.28300000E-02  1.62342867E+00  2.38499779E-02
5.35900000E-02  1.58408000E+00  2.34235274E-02
5.43500000E-02  1.63618300E+00  2.33421544E-02
5.51100000E-02  1.58755100E+00  2.31260631E-02
5.58700000E-02  1.59568800E+00  2.28589491E-02
5.66300000E-02  1.54104000E+00  2.27587939E-02
5.73900000E-02  1.57347800E+00  2.25454429E-02
5.81500000E-02  1.54965933E+00  2.21776642E-02
5.89100000E-02  1.60284100E+00  2.20299162E-02
5.96700000E-02  1.57060767E+00  2.18973067E-02
6.04300000E-02  1.55427967E+00  2.16794842E-02
6.11900000E-02  1.56473000E+00  2.17959748E-02
6.19500000E-02  1.59082733E+00  2.13980308E-02
6.27100000E-02  1.56204367E+00  2.14552078E-02
6.34700000E-02  1.56764733E+00  2.10807878E-02
6.42300000E-02  1.57527533E+00  2.10510500E-02
6.49900000E-02  1.54485667E+00  2.08835961E-02
6.57500000E-02  1.57004033E+00  2.07433701E-02
6.65100000E-02  1.52231467E+00  2.06353180E-02
6.72700000E-02  1.57744167E+00  2.02985521E-02
6.80300000E-02  1.54871067E+00  2.03205735E-02
6.87900000E-02  1.52913267E+00  2.02216368E-02
6.95500000E-02  1.54468000E+00  2.01095709E-02
7.03100000E-02  1.54852400E+00  1.99066354E-02
7.10700000E-02  1.55279033E+00  1.97169039E-02
7.18300000E-02  1.52632300E+00  1.94749020E-02
7.25900000E-02  1.55661633E+00  1.92019583E-02
7.33500000E-02  1.53776200E+00  1.93299812E-02
7.41200000E-02  1.49665967E+00  1.91684049E-02
7.48800000E-02  1.51212200E+00  1.91080676E-02
7.56400000E-02  1.50535200E+00  1.90714672E-02
7.64000000E-02  1.51042300E+00  1.89039225E-02
7.71600000E-02  1.49649733E+00  1.88611931E-02
7.79200000E-02  1.50515167E+00  1.86717411E-02
7.86800000E-02  1.48464433E+00  1.86560574E-02
7.94400000E-02  1.47374733E+00  1.84104409E-02
8.02000000E-02  1.48058767E+00  1.84668084E-02
8.09600000E-02  1.51724700E+00  1.82410569E-02
8.17200000E-02  1.47875333E+00  1.82246825E-02
8.24800000E-02  1.46350567E+00  1.80591260E-02
8.32400000E-02  1.46739867E+00  1.80036848E-02
8.40000000E-02  1.46006767E+00  1.77760683E-02
8.47600000E-02  1.45749167E+00  1.77667801E-02
8.55200000E-02  1.48763933E+00  1.78708668E-02
8.62800000E-02  1.47796233E+00  1.79817253E-02
8.70400000E-02  1.48600667E+00  1.84413489E-02
8.78000000E-02  1.44407367E+00  1.86436345E-02
8.85600000E-02  1.43172400E+00  1.89763404E-02
8.93200000E-02  1.46066933E+00  1.90228726E-02
9.00800000E-02  1.44089033E+00  1.91730260E-02
9.08400000E-02  1.44464233E+00  1.93364085E-02
9.16000000E-02  1.43111400E+00  1.94553427E-02
9.23600000E-02  1.45418733E+00  1.94981943E-02
9.31200000E-02  1.43063200E+00  1.95398037E-02
9.38800000E-02  1.42473000E+00  1.95997139E-02
9.46400000E-02  1.43167133E+00  1.97566444E-02
9.54000000E-02  1.41873667E+00  1.97875005E-02
9.61600000E-02  1.39927000E+00  1.98504296E-02
9.69200000E-02  1.40541533E+00  1.94125507E-02
9.76800000E-02  1.41252300E+00  1.95274146E-02
9.84400000E-02  1.39432100E+00  1.96773839E-02
9.92000000E-02  1.44355867E+00  1.96376958E-02
9.99600000E-02  1.42660300E+00  1.95895681E-02
1.00720000E-01  1.37873700E+00  1.89572452E-02
1.01480000E-01  1.39085367E+00  1.84086234E-02
1.02240000E-01  1.43771600E+00  1.82863846E-02
1.03000000E-01  1.38950100E+00  1.79629460E-02
1.03760000E-01  1.36466700E+00  1.78628307E-02
1.04520000E-01  1.38147133E+00  1.77231227E-02
1.05280000E-01  1.37813133E+00  1.73884603E-02
1.06040000E-01  1.35726067E+00  1.73423381E-02
1.06800000E-01  1.38016167E+00  1.70474440E-02
1.07560000E-01  1.37003567E+00  1.69632547E-02
1.08320000E-01  1.35608867E+00  1.68357523E-02
1.09080000E-01  1.35844533E+00  1.67917879E-02
1.09840000E-01  1.36715733E+00  1.68512176E-02
1.10600000E-01  1.34156200E+00  1.69146050E-02
1.11360000E-01  1.32831800E+00  1.68090723E-02
1.12120000E-01  1.34396233E+00  1.67348395E-02
1.12880000E-01  1.34730567E+00  1.66812661E-02
1.13640000E-01  1.34227500E+00  1.64312160E-02
1.14400000E-01  1.36258467E+00  1.63770272E-02
1.15160000E-01  1.33958400E+00  1.61816188E-02
1.15920000E-01  1.33558567E+00  1.61995966E-02
1.16680000E-01  1.32672233E+00  1.61359099E-02
1.17440000E-01  1.31590267E+00  1.59799309E-02
1.18200000E-01  1.34201233E+00  1.59249153E-02
1.18960000E-01  1.32663633E+00  1.57090373E-02
1.19720000E-01  1.32899500E+00  1.58138860E-02
1.20480000E-01  1.30828133E+00  1.56727023E-02
1.21240000E-01  1.30002733E+00  1.55517353E-02
1.22000000E-01  1.29161233E+00  1.54804162E-02
1.22760000E-01  1.31845833E+00  1.53766656E-02
1.23520000E-01  1.30509133E+00  1.53826024E-02
1.24280000E-01  1.33082767E+00  1.52736390E-02
1.25040000E-01  1.30386233E+00  1.51694320E-02
1.25800000E-01  1.30662467E+00  1.50088093E-02
1.26560000E-01  1.29340867E+00  1.50160560E-02
1.27320000E-01  1.29412433E+00  1.48920432E-02
1.28080000E-01  1.28589833E+00  1.48025577E-02
1.28840000E-01  1.29890367E+00  1.48296657E-02
1.29600000E-01  1.27687867E+00  1.46705650E-02
1.30360000E-01  1.28727500E+00  1.46108260E-02
1.31120000E-01  1.25368333E+00  1.45811038E-02
1.31880000E-01  1.26680433E+00  1.44703883E-02
1.32640000E-01  1.27326800E+00  1.44663462E-02
1.33400000E-01  1.23777433E+00  1.41939537E-02
1.34160000E-01  1.25344633E+00  1.42550779E-02
1.34920000E-01  1.28293700E+00  1.39910289E-02
1.35680000E-01  1.27693167E+00  1.40357094E-02
1.36440000E-01  1.24381033E+00  1.40429625E-02
1.37200000E-01  1.26089900E+00  1.39403088E-02
1.37960000E-01  1.22865767E+00  1.38547192E-02
1.38730000E-01  1.24147133E+00  1.38873904E-02
1.39490000E-01  1.23004700E+00  1.38201824E-02
1.40250000E-01  1.22514633E+00  1.37913372E-02
1.41010000E-01  1.23205600E+00  1.37339857E-02
1.41770000E-01  1.21611433E+00  1.36588273E-02
1.42530000E-01  1.21797533E+00  1.36723652E-02
1.43290000E-01  1.21708167E+00  1.35444556E-02
1.44050000E-01  1.20429667E+00  1.35870413E-02
1.44810000E-01  1.19162433E+00  1.33701522E-02
1.45570000E-01  1.17943367E+00  1.35104410E-02
1.46330000E-01  1.18116500E+00  1.33481773E-02
1.47090000E-01  1.22005800E+00  1.33520434E-02
1.47850000E-01  1.21490367E+00  1.33149240E-02
1.48610000E-01  1.16023667E+00  1.33412630E-02
1.49370000E-01  1.20198467E+00  1.32448232E-02
1.50130000E-01  1.19093433E+00  1.31926274E-02
1.50890000E-01  1.17494000E+00  1.31126814E-02
1.51650000E-01  1.19021733E+00  1.30374337E-02
1.52410000E-01  1.16842967E+00  1.30377459E-02
1.53170000E-01  1.16430267E+00  1.28969529E-02
1.53930000E-01  1.14624500E+00  1.30045307E-02
1.54690000E-01  1.13942933E+00  1.28826333E-02
1.55450000E-01  1.12732433E+00  1.28787108E-02
1.56210000E-01  1.13405567E+00  1.27674192E-02
1.56970000E-01  1.12202833E+00  1.28170087E-02
1.57730000E-01  1.14144000E+00  1.27023915E-02
1.58490000E-01  1.12373833E+00  1.26817333E-02
1.59250000E-01  1.12839100E+00  1.26058348E-02
1.60010000E-01  1.10650133E+00  1.25660066E-02
1.60770000E-01  1.07777533E+00  1.26155064E-02
1.61530000E-01  1.11082067E+00  1.25512968E-02
1.62290000E-01  1.10606333E+00  1.24327557E-02
1.63050000E-01  1.10190433E+00  1.23698432E-02
1.63810000E-01  1.12207367E+00  1.23332056E-02
1.64570000E-01  1.08820800E+00  1.23689605E-02
1.65330000E-01  1.09330533E+00  1.22755550E-02
1.66090000E-01  1.08397833E+00  1.22640079E-02
1.66850000E-01  1.07566333E+00  1.22051342E-02
1.67610000E-01  1.07625233E+00  1.21479692E-02
1.68370000E-01  1.06478633E+00  1.21503768E-02
1.69130000E-01  1.05270233E+00  1.21017826E-02
1.69890000E-01  1.04644633E+00  1.21059628E-02
1.70650000E-01  1.05311467E+00  1.20148316E-02
1.71410000E-01  1.05677667E+00  1.19974894E-02
1.72170000E-01  1.07662467E+00  1.19424092E-02
1.72930000E-01  1.04418533E+00  1.19980764E-02
1.73690000E-01  1.03712167E+00  1.18970130E-02
1.74450000E-01  1.03441200E+00  1.18664143E-02
1.75210000E-01  1.03944300E+00  1.20430892E-02
1.75970000E-01  1.02238433E+00  1.21707850E-02
1.76730000E-01  1.01719800E+00  1.23680495E-02
1.77490000E-01  1.00304600E+00  1.23654735E-02
1.78250000E-01  1.02229667E+00  1.24960080E-02
1.79010000E-01  1.01240633E+00  1.25629928E-02
1.79770000E-01  1.04831467E+00  1.26687053E-02
1.80530000E-01  1.02847100E+00  1.26868574E-02
1.81290000E-01  1.02216767E+00  1.27500579E-02
1.82050000E-01  9.82592333E-01  1.27939000E-02
1.82810000E-01  9.93356333E-01  1.28341209E-02
1.83570000E-01  1.00205767E+00  1.29315533E-02
1.84330000E-01  9.98517000E-01  1.29825598E-02
1.85090000E-01  9.97358000E-01  1.29370367E-02
1.85850000E-01  9.79521667E-01  1.30059952E-02
1.86610000E-01  9.99746333E-01  1.30095249E-02
1.87370000E-01  9.74448000E-01  1.30744137E-02
1.88130000E-01  9.91325000E-01  1.30655580E-02
1.88890000E-01  9.68638333E-01  1.31051272E-02
1.89650000E-01  9.53235667E-01  1.30479601E-02
1.90410000E-01  9.72246333E-01  1.31370979E-02
1.91170000E-01  9.79678667E-01  1.31502029E-02
1.91930000E-01  9.62289000E-01  1.31531248E-02
1.92690000E-01  9.49444000E-01  1.32429077E-02
1.93450000E-01  9.27445000E-01  1.31947341E-02
1.94210000E-01  9.46795333E-01  1.32820251E-02
1.94970000E-01  9.51564667E-01  1.32064180E-02
1.95730000E-01  9.23400667E-01  1.33443470E-02
1.96490000E-01  9.33743000E-01  1.33182748E-02
1.97250000E-01  9.38288333E-01  1.33733376E-02
1.98010000E-01  9.21872000E-01  1.33454737E-02
1.98770000E-01  9.31010667E-01  1.34314876E-02
1.99530000E-01  9.27141333E-01  1.34037714E-02
2.00290000E-01  9.18083667E-01  1.34036745E-02
2.01050000E-01  9.12070000E-01  1.34220357E-02
2.01810000E-01  8.89735000E-01  1.32801053E-02
2.02570000E-01  9.21365667E-01  1.32758426E-02
2.03330000E-01  9.32369667E-01  1.32878324E-02
2.04090000E-01  9.06303667E-01  1.32991096E-02
2.04850000E-01  8.92079000E-01  1.33140873E-02
2.05610000E-01  8.80396000E-01  1.33990050E-02
2.06370000E-01  9.04477333E-01  1.33458770E-02
2.07130000E-01  8.82266667E-01  1.34029262E-02
2.07890000E-01  8.77022667E-01  1.33883105E-02
2.08650000E-01  9.09248000E-01  1.33909719E-02
2.09410000E-01  8.80071000E-01  1.33911797E-02
2.10170000E-01  8.91431333E-01  1.33581906E-02
2.10930000E-01  8.67750333E-01  1.34402792E-02
2.11690000E-01  8.68395667E-01  1.34451293E-02
2.12450000E-01  8.66716333E-01  1.33762286E-02
2.13210000E-01  8.83093000E-01  1.33630425E-02
2.13970000E-01  8.47493667E-01  1.32567654E-02
2.14730000E-01  8.61462667E-01  1.32778870E-02
2.15490000E-01  8.58334000E-01  1.32922589E-02
2.16250000E-01  8.43716000E-01  1.33365854E-02
2.17010000E-01  8.52372000E-01  1.32762395E-02
2.17770000E-01  8.35539000E-01  1.32260794E-02
2.18530000E-01  8.33648000E-01  1.32313990E-02
2.19290000E-01  8.49568667E-01  1.31356285E-02
2.20050000E-01  8.35578333E-01  1.31997673E-02
2.20810000E-01  8.22556333E-01  1.31258885E-02
2.21570000E-01  8.26920333E-01  1.30966874E-02
2.22330000E-01  7.93240000E-01  1.29927054E-02
2.23090000E-01  8.05377667E-01  1.30114285E-02
2.23850000E-01  7.87048000E-01  1.29610948E-02
2.24610000E-01  8.04844000E-01  1.28893541E-02
2.25370000E-01  8.34135667E-01  1.28390721E-02
2.26130000E-01  7.98159333E-01  1.27212660E-02
2.26890000E-01  7.68640000E-01  1.27480027E-02
2.27650000E-01  7.95621000E-01  1.25847744E-02
2.28410000E-01  7.68782000E-01  1.25507652E-02
2.29170000E-01  7.61496000E-01  1.25308538E-02
2.29930000E-01  7.76318333E-01  1.24967176E-02
2.30690000E-01  7.79978667E-01  1.24273342E-02
2.31450000E-01  7.82346667E-01  1.24146958E-02
2.32210000E-01  7.85241667E-01  1.23745732E-02
2.32970000E-01  7.64146667E-01  1.23695526E-02
2.33730000E-01  7.74760667E-01  1.22645670E-02
2.34490000E-01  7.48900333E-01  1.22386701E-02
2.35250000E-01  7.72409000E-01  1.21835467E-02
2.36010000E-01  7.67955000E-01  1.21367162E-02
2.36770000E-01  7.53203333E-01  1.21417367E-02
2.37530000E-01  7.62303000E-01  1.20682593E-02
2.38290000E-01  7.71073333E-01  1.19776307E-02
2.39050000E-01  7.37234000E-01  1.19746417E-02
2.39810000E-01  7.36917667E-01  1.18703124E-02
2.40570000E-01  7.39963667E-01  1.18649645E-02
2.41330000E-01  7.44137667E-01  1.19006817E-02
2.42090000E-01  7.44098333E-01  1.17769814E-02
2.42850000E-01  7.48987000E-01  1.17989704E-02
2.43610000E-01  7.49978667E-01  1.16753064E-02
2.44370000E-01  7.43009667E-01  1.17228481E-02
2.45130000E-01  7.37357333E-01  1.16731838E-02
2.45890000E-01  7.25009000E-01  1.16373746E-02
2.46650000E-01  7.24922667E-01  1.15754869E-02
2.47410000E-01  7.31534000E-01  1.15950421E-02
2.48170000E-01  7.08427000E-01  1.15341344E-02
2.48930000E-01  7.09538000E-01  1.14731071E-02
2.49690000E-01  7.17348667E-01  1.14832836E-02
2.50450000E-01  7.06190333E-01  1.13983537E-02
2.51210000E-01  7.08224000E-01  1.13798115E-02
2.51970000E-01  7.01691667E-01  1.13011861E-02
2.52730000E-01  7.06133333E-01  1.13600374E-02
2.53490000E-01  6.94482333E-01  1.12066952E-02
2.54250000E-01  6.84235667E-01  1.12066419E-02
2.55010000E-01  6.77429000E-01  1.11591140E-02
2.55770000E-01  6.73976667E-01  1.11905851E-02
2.56530000E-01  6.89970333E-01  1.11240976E-02
2.57290000E-01  6.93907333E-01  1.11534848E-02
2.58050000E-01  6.92050000E-01  1.10896634E-02
2.58810000E-01  6.81005000E-01  1.10270661E-02
2.59570000E-01  6.74756667E-01  1.09791040E-02
2.60330000E-01  6.84265000E-01  1.09779696E-02
2.61090000E-01  6.94461667E-01  1.09522868E-02
2.61850000E-01  6.68550667E-01  1.09073772E-02
2.62610000E-01  6.57217667E-01  1.09038103E-02
2.63370000E-01  6.59994000E-01  1.08278830E-02
2.64130000E-01  6.67021000E-01  1.08432750E-02
2.64890000E-01  6.76248333E-01  1.07548470E-02
2.65650000E-01  6.51762667E-01  1.07081857E-02
2.66410000E-01  6.67439000E-01  1.06850353E-02
2.67170000E-01  6.39143667E-01  1.06652396E-02
2.67930000E-01  6.43925000E-01  1.06635704E-02
2.68690000E-01  6.37118000E-01  1.06819047E-02
2.69450000E-01  6.49926333E-01  1.06341692E-02
2.70210000E-01  6.23142667E-01  1.05871904E-02
2.70970000E-01  6.57247667E-01  1.05788350E-02
2.71720000E-01  6.19318000E-01  1.05147727E-02
2.72480000E-01  6.35160667E-01  1.05683860E-02
2.73240000E-01  6.37690000E-01  1.04405346E-02
2.74000000E-01  6.40066000E-01  1.04669548E-02
2.74760000E-01  6.11295333E-01  1.04067452E-02
2.75520000E-01  6.24959667E-01  1.03904703E-02
2.76280000E-01  6.20822333E-01  1.03958617E-02
2.77040000E-01  6.20452667E-01  1.03574114E-02
2.77800000E-01  6.30254667E-01  1.03276049E-02
2.78560000E-01  6.05657000E-01  1.02717792E-02
2.79320000E-01  6.22011333E-01  1.02347230E-02
2.80080000E-01  6.16818000E-01  1.02147815E-02
2.80840000E-01  6.01011667E-01  1.02241232E-02
2.81600000E-01  5.82122333E-01  1.01790554E-02
2.82360000E-01  5.97087000E-01  1.01565181E-02
2.83120000E-01  6.00524667E-01  1.01376757E-02
2.83880000E-01  5.73621333E-01  1.01373288E-02
2.84640000E-01  5.81188000E-01  1.01355127E-02
2.85400000E-01  5.84495000E-01  1.00832103E-02
2.86160000E-01  6.00958333E-01  1.01184065E-02
2.86920000E-01  5.83535333E-01  1.01017238E-02
2.87680000E-01  6.03473667E-01  1.01071169E-02
2.88440000E-01  5.88613333E-01  1.01362828E-02
2.89200000E-01  5.75373000E-01  1.01476094E-02
2.89960000E-01  5.89219333E-01  1.01396628E-02
2.90720000E-01  5.62445000E-01  1.00964503E-02
2.91480000E-01  5.92505000E-01  1.01227480E-02
2.92240000E-01  5.75324333E-01  1.01625386E-02
2.93000000E-01  5.67871667E-01  1.01514585E-02
2.93760000E-01  5.69115667E-01  1.02072294E-02
2.94520000E-01  5.71725333E-01  1.01906405E-02
2.95280000E-01  5.86826000E-01  1.01948933E-02
2.96040000E-01  5.66034333E-01  1.01599762E-02
2.96800000E-01  5.50708000E-01  1.02022529E-02
2.97560000E-01  5.73473000E-01  1.01662792E-02
2.98320000E-01  5.49068667E-01  1.02211248E-02
2.99080000E-01  5.72856333E-01  1.01780084E-02
2.99840000E-01  5.66019000E-01  1.01823917E-02
3.00600000E-01  5.47954333E-01  1.01749391E-02
3.01360000E-01  5.45129000E-01  1.01331131E-02
3.02120000E-01  5.42661000E-01  1.01331880E-02
3.02880000E-01  5.33252333E-01  1.00618025E-02
3.03640000E-01  5.46980667E-01  1.00531311E-02
3.04400000E-01  5.51707000E-01  1.00197997E-02
3.05160000E-01  5.18718667E-01  1.01418232E-02
3.05920000E-01  5.32912333E-01  1.01777597E-02
3.06680000E-01  5.06389000E-01  1.01646758E-02
3.07440000E-01  5.39655667E-01  1.02167776E-02
3.08200000E-01  5.42904000E-01  1.02001356E-02
3.08960000E-01  5.39161333E-01  1.02570030E-02
3.09720000E-01  5.40418667E-01  1.02668820E-02
3.10480000E-01  5.36399000E-01  1.02841808E-02
3.11240000E-01  5.23675333E-01  1.02873647E-02
3.12000000E-01  5.08004000E-01  1.02860383E-02
3.12760000E-01  5.11955667E-01  1.02855231E-02
3.13520000E-01  5.17644333E-01  1.02835659E-02
3.14280000E-01  5.12665000E-01  1.03320657E-02
3.15040000E-01  5.17267333E-01  1.02772926E-02
3.15800000E-01  5.12724000E-01  1.02982574E-02
3.16560000E-01  5.15294333E-01  1.04066333E-02
3.17320000E-01  4.91524667E-01  1.04983364E-02
3.18080000E-01  5.01441000E-01  1.04900255E-02
3.18830000E-01  5.10627333E-01  1.04950588E-02
3.19590000E-01  4.98304333E-01  1.05709639E-02
3.20350000E-01  5.19673000E-01  1.06006920E-02
3.21110000E-01  5.04983667E-01  1.06524790E-02
3.21870000E-01  5.06609667E-01  1.06295877E-02
3.22630000E-01  5.02782333E-01  1.07056730E-02
3.23390000E-01  4.90296333E-01  1.07215158E-02
3.24150000E-01  4.96498000E-01  1.07606588E-02
3.24910000E-01  4.93432667E-01  1.08501737E-02
3.25670000E-01  4.92874000E-01  1.07898755E-02
3.26430000E-01  4.90859333E-01  1.08655906E-02
3.27190000E-01  4.90848000E-01  1.08814528E-02
3.27950000E-01  4.95529667E-01  1.08258809E-02
3.28710000E-01  4.90200333E-01  1.08161481E-02
3.29470000E-01  4.97249000E-01  1.08059172E-02
3.30230000E-01  4.84075667E-01  1.08334134E-02
3.30990000E-01  4.87213667E-01  1.08118820E-02
3.31750000E-01  5.05346000E-01  1.08490107E-02
3.32510000E-01  4.64169333E-01  1.08417746E-02
3.33270000E-01  4.72172667E-01  1.08849139E-02
3.34030000E-01  4.75035000E-01  1.08942396E-02
3.34790000E-01  4.98480333E-01  1.09036291E-02
3.35550000E-01  4.96087667E-01  1.09516436E-02
3.36310000E-01  4.67064667E-01  1.09095021E-02
3.37070000E-01  4.57334667E-01  1.09586509E-02
3.37830000E-01  4.76119000E-01  1.09719276E-02
3.38590000E-01  4.80163333E-01  1.10206820E-02
3.39350000E-01  4.65566333E-01  1.10259404E-02
3.40110000E-01  4.93563333E-01  1.10086612E-02
3.40870000E-01  4.47318667E-01  1.11054155E-02
3.41630000E-01  4.51243667E-01  1.10172652E-02
3.42390000E-01  4.68676667E-01  1.10806091E-02
3.43150000E-01  4.67600667E-01  1.10858751E-02
3.43910000E-01  4.47415000E-01  1.11010010E-02
3.44670000E-01  4.67612333E-01  1.11406954E-02
3.45430000E-01  4.66600000E-01  1.10876154E-02
3.46190000E-01  4.40824333E-01  1.11537573E-02
3.46950000E-01  4.55026000E-01  1.10856440E-02
3.47710000E-01  4.63143667E-01  1.11686208E-02
3.48470000E-01  4.57828000E-01  1.11403439E-02
3.49220000E-01  4.37374333E-01  1.11999711E-02
3.49980000E-01  4.69516000E-01  1.09644641E-02
3.50740000E-01  4.58391667E-01  1.08477819E-02
3.51500000E-01  4.44984333E-01  1.07462293E-02
3.52260000E-01  4.52845667E-01  1.06421949E-02
3.53020000E-01  4.72680333E-01  1.05406815E-02
3.53780000E-01  4.39931000E-01  1.06563604E-02
3.54540000E-01  4.44008000E-01  1.07834496E-02
3.55300000E-01  4.62028000E-01  1.07824915E-02
3.56060000E-01  4.32096000E-01  1.07909714E-02
3.56820000E-01  4.28309000E-01  1.08189130E-02
3.57580000E-01  4.28291000E-01  1.08305311E-02
3.58340000E-01  4.14250667E-01  1.08145849E-02
3.59100000E-01  4.42957667E-01  1.08780398E-02
3.59860000E-01  4.44884667E-01  1.08970945E-02
3.60620000E-01  4.29317000E-01  1.09084964E-02
3.61380000E-01  4.20948333E-01  1.08842318E-02
3.62140000E-01  4.26356000E-01  1.08383984E-02
3.62900000E-01  4.38303333E-01  1.09207572E-02
3.63660000E-01  4.28097000E-01  1.09979485E-02
3.64420000E-01  4.33074000E-01  1.09987091E-02
3.65180000E-01  4.31721667E-01  1.10120237E-02
3.65940000E-01  4.42979000E-01  1.10572506E-02
3.66700000E-01  4.31862667E-01  1.11090130E-02
3.67460000E-01  4.33930667E-01  1.10859888E-02
3.68220000E-01  4.17223000E-01  1.11353693E-02
3.68980000E-01  4.03799333E-01  1.12350195E-02
3.69740000E-01  4.09569333E-01  1.11748125E-02
3.70500000E-01  3.94085333E-01  1.11764542E-02
3.71260000E-01  4.29462000E-01  1.12316167E-02
3.72020000E-01  3.91731000E-01  1.13364813E-02
3.72770000E-01  4.03665000E-01  1.13966266E-02
3.73530000E-01  3.92720333E-01  1.14568965E-02
3.74290000E-01  3.94028333E-01  1.15545332E-02
3.75050000E-01  4.17216667E-01  1.16168966E-02
3.75810000E-01  4.01551000E-01  1.16768561E-02
3.76570000E-01  3.85790667E-01  1.17916538E-02
3.77330000E-01  3.91421000E-01  1.18447223E-02
3.78090000E-01  4.04833333E-01  1.19178896E-02
3.78850000E-01  4.18482000E-01  1.19925803E-02
3.79610000E-01  4.15326667E-01  1.20446148E-02
3.80370000E-01  4.17788333E-01  1.21753340E-02
3.81130000E-01  4.11671000E-01  1.21704069E-02
3.81890000E-01  3.99829333E-01  1.22614021E-02
3.82650000E-01  3.96690667E-01  1.23405265E-02
3.83410000E-01  4.20642333E-01  1.24976470E-02
3.84170000E-01  3.97928000E-01  1.25022131E-02
3.84930000E-01  3.83948667E-01  1.26206058E-02
3.85690000E-01  3.74392667E-01  1.26323461E-02
3.86450000E-01  3.73670667E-01  1.27117714E-02
3.87210000E-01  4.04648000E-01  1.28193965E-02
3.87970000E-01  3.86990667E-01  1.29727975E-02
3.88730000E-01  3.84772667E-01  1.29449021E-02
3.89490000E-01  3.95278667E-01  1.30603184E-02
3.90250000E-01  3.62455333E-01  1.31883302E-02
3.91010000E-01  3.57414667E-01  1.32254477E-02
3.91770000E-01  3.99723667E-01  1.33510702E-02
3.92520000E-01  3.97661000E-01  1.34400482E-02
3.93280000E-01  3.83134667E-01  1.34293690E-02
3.94040000E-01  3.75693333E-01  1.35969198E-02
3.94800000E-01  3.87037667E-01  1.36000472E-02
3.95560000E-01  3.90609667E-01  1.37710492E-02
3.96320000E-01  3.55943000E-01  1.38357048E-02
3.97080000E-01  3.84910000E-01  1.39207741E-02
3.97840000E-01  3.84603333E-01  1.40741833E-02
3.98600000E-01  3.68539333E-01  1.40233310E-02
3.99360000E-01  3.84185000E-01  1.41883403E-02
4.00120000E-01  3.70992667E-01  1.42806274E-02
4.00880000E-01  3.49954333E-01  1.44427721E-02
4.01640000E-01  3.66765000E-01  1.44988022E-02
4.02400000E-01  3.95082667E-01  1.46526168E-02
4.03160000E-01  3.83776667E-01  1.47282841E-02
4.03920000E-01  3.92713000E-01  1.72662868E-01
4.04680000E-01  3.61952333E-01  1.48761512E-02
4.05440000E-01  3.45047333E-01  1.47857482E-02
4.06200000E-01  3.34782667E-01  1.49325137E-02
4.06960000E-01  3.75922000E-01  1.49163596E-02
4.07720000E-01  3.75056667E-01  1.51101959E-02
4.08480000E-01  3.74205000E-01  1.50569976E-02
4.09240000E-01  3.64971000E-01  1.51889528E-02
4.09990000E-01  3.53313000E-01  1.52502470E-02
4.10750000E-01  3.43514000E-01  1.52654676E-02
4.11510000E-01  3.78064000E-01  1.53740676E-02
4.12270000E-01  3.55776667E-01  1.53910485E-02
4.13030000E-01  3.71077667E-01  1.55355549E-02
4.13790000E-01  3.41882333E-01  1.54103204E-02
4.14550000E-01  3.50591000E-01  1.55056156E-02
4.15310000E-01  3.35774000E-01  1.56192930E-02
4.16070000E-01  3.54277333E-01  1.55888993E-02
4.16830000E-01  3.63293333E-01  1.57517508E-02
4.17590000E-01  3.48229000E-01  1.57948874E-02
4.18350000E-01  3.69762000E-01  1.59668142E-02
4.19110000E-01  3.25765667E-01  1.59276655E-02
4.19870000E-01  3.31159000E-01  1.59707263E-02
4.20630000E-01  3.70059333E-01  1.61589386E-02
4.21390000E-01  3.71689000E-01  1.61806857E-02
4.22150000E-01  3.20569667E-01  1.63788037E-02
4.22910000E-01  3.75550333E-01  1.65055949E-02
4.23670000E-01  3.46217333E-01  1.66279479E-02
4.24430000E-01  3.64883333E-01  1.68956676E-02
4.25190000E-01  3.15437333E-01  1.68773441E-02
4.25940000E-01  3.15086333E-01  1.71788797E-02
4.26700000E-01  3.56767333E-01  1.72288024E-02
4.27460000E-01  3.51245667E-01  1.75679329E-02
4.28220000E-01  3.53435000E-01  1.75710290E-02
4.28980000E-01  3.15064667E-01  1.77083254E-02
4.29740000E-01  3.16337333E-01  1.79733796E-02
4.30500000E-01  3.62038333E-01  1.80393557E-02
4.31260000E-01  3.54864000E-01  1.83153080E-02
4.32020000E-01  3.60272667E-01  1.84757557E-02
4.32780000E-01  3.35714667E-01  1.87632203E-02
4.33540000E-01  3.31985667E-01  1.89271998E-02
4.34300000E-01  3.52502000E-01  1.91097277E-02
4.35060000E-01  3.53089000E-01  1.93089785E-02


### HEADER:
#
#{
#    "analysis": {},
#    "counters": {
#        "comment": ""
#    },
#    "filename": "Spermidine 8b.dat",
#    "history": {
#        "subtraction": {
#            "initial_file": [
#                "A_B2_P_Ta11_8_snap_00001",
#                {
#                    "averaged_files": [
#                        [
#                            "B2_P_Ta11_8_snap_00001.dat"
#                        ],
#                        [
#                            "B2_P_Ta11_8_snap_00002.dat"
#                        ],
#                        [
#                            "B2_P_Ta11_8_snap_00003.dat"
#                        ],
#                        [
#                            "B2_P_Ta11_8_snap_00004.dat"
#                        ],
#                        [
#                            "B2_P_Ta11_8_snap_00005.dat"
#                        ],
#                        [
#                            "B2_P_Ta11_8_snap_00006.dat"
#                        ],
#                        [
#                            "B2_P_Ta11_8_snap_00007.dat"
#                        ],
#                        [
#                            "B2_P_Ta11_8_snap_00008.dat"
#                        ],
#                        [
#                            "B2_P_Ta11_8_snap_00009.dat"
#                        ],
#                        [
#                            "B2_P_Ta11_8_snap_00010.dat"
#                        ],
#                        [
#                            "B2_P_Ta11_8_snap_00011.dat"
#                        ],
#                        [
#                            "B2_P_Ta11_8_snap_00012.dat"
#                        ],
#                        [
#                            "B2_P_Ta11_8_snap_00013.dat"
#                        ],
#                        [
#                            "B2_P_Ta11_8_snap_00014.dat"
#                        ],
#                        [
#                            "B2_P_Ta11_8_snap_00015.dat"
#                        ],
#                        [
#                            "B2_P_Ta11_8_snap_00016.dat"
#                        ],
#                        [
#                            "B2_P_Ta11_8_snap_00017.dat"
#                        ],
#                        [
#                            "B2_P_Ta11_8_snap_00018.dat"
#                        ],
#                        [
#                            "B2_P_Ta11_8_snap_00019.dat"
#                        ],
#                        [
#                            "B2_P_Ta11_8_snap_00020.dat"
#                        ],
#                        [
#                            "B2_P_Ta11_8_snap_00021.dat"
#                        ],
#                        [
#                            "B2_P_Ta11_8_snap_00022.dat"
#                        ],
#                        [
#                            "B2_P_Ta11_8_snap_00023.dat"
#                        ],
#                        [
#                            "B2_P_Ta11_8_snap_00024.dat"
#                        ],
#                        [
#                            "B2_P_Ta11_8_snap_00025.dat"
#                        ],
#                        [
#                            "B2_P_Ta11_8_snap_00026.dat"
#                        ],
#                        [
#                            "B2_P_Ta11_8_snap_00027.dat"
#                        ],
#                        [
#                            "B2_P_Ta11_8_snap_00028.dat"
#                        ],
#                        [
#                            "B2_P_Ta11_8_snap_00029.dat"
#                        ],
#                        [
#                            "B2_P_Ta11_8_snap_00030.dat"
#                        ]
#                    ]
#                }
#            ],
#            "subtracted_file": [
#                "A_B3_Spermidine_snap_00001",
#                {
#                    "averaged_files": [
#                        [
#                            "B3_Spermidine_snap_00001.dat"
#                        ],
#                        [
#                            "B3_Spermidine_snap_00002.dat"
#                        ],
#                        [
#                            "B3_Spermidine_snap_00003.dat"
#                        ],
#                        [
#                            "B3_Spermidine_snap_00004.dat"
#                        ],
#                        [
#                            "B3_Spermidine_snap_00005.dat"
#                        ],
#                        [
#                            "B3_Spermidine_snap_00006.dat"
#                        ],
#                        [
#                            "B3_Spermidine_snap_00007.dat"
#                        ],
#                        [
#                            "B3_Spermidine_snap_00008.dat"
#                        ],
#                        [
#                            "B3_Spermidine_snap_00009.dat"
#                        ],
#                        [
#                            "B3_Spermidine_snap_00010.dat"
#                        ],
#                        [
#                            "B3_Spermidine_snap_00011.dat"
#                        ],
#                        [
#                            "B3_Spermidine_snap_00012.dat"
#                        ],
#                        [
#                            "B3_Spermidine_snap_00013.dat"
#                        ],
#                        [
#                            "B3_Spermidine_snap_00014.dat"
#                        ],
#                        [
#                            "B3_Spermidine_snap_00015.dat"
#                        ],
#                        [
#                            "B3_Spermidine_snap_00016.dat"
#                        ],
#                        [
#                            "B3_Spermidine_snap_00017.dat"
#                        ],
#                        [
#                            "B3_Spermidine_snap_00018.dat"
#                        ],
#                        [
#                            "B3_Spermidine_snap_00019.dat"
#                        ],
#                        [
#                            "B3_Spermidine_snap_00020.dat"
#                        ],
#                        [
#                            "B3_Spermidine_snap_00021.dat"
#                        ],
#                        [
#                            "B3_Spermidine_snap_00022.dat"
#                        ],
#                        [
#                            "B3_Spermidine_snap_00023.dat"
#                        ],
#                        [
#                            "B3_Spermidine_snap_00024.dat"
#                        ],
#                        [
#                            "B3_Spermidine_snap_00025.dat"
#                        ],
#                        [
#                            "B3_Spermidine_snap_00026.dat"
#                        ],
#                        [
#                            "B3_Spermidine_snap_00027.dat"
#                        ],
#                        [
#                            "B3_Spermidine_snap_00028.dat"
#                        ],
#                        [
#                            "B3_Spermidine_snap_00029.dat"
#                        ],
#                        [
#                            "B3_Spermidine_snap_00030.dat"
#                        ]
#                    ]
#                }
#            ]
#        }
#    }
#}
```
