## Supplementary material for "LEA_4 motifs function alone and in conjunction with synergistic cosolutes to protect a labile enzyme during desiccation": File S1: Spermidine 8b.out

```
####      G N O M             Version 5.0 (r14832)      ####

                                               Fri Jan  6 13:48:51 2023


           ####      Configuration                                 ####


    System Type:                   arbitrary monodisperse (job = 0)

    Minimum characteristic size:         0.0000

    Maximum characteristic size:        23.0000

    rad56:                               0.0000

    Force 0.0 at r = rmin:                  yes

    Force 0.0 at r = rmax:                  yes

    Initial alpha:                       0.0000

    Initial random seed:     125804697186809448

    Points in real space:                   188


    Input  1:                      Spermidine 8b.dat

    First data point used:                    1

    Last data point used:                   555

    Scaling coefficient:             0.1000E+01

    Experimental setup:            point collimation


           ####      Results                                       ####


    Parameter    DISCRP  OSCILL  STABIL  SYSDEV  POSITV  VALCEN  SMOOTH

    Weight        1.000   3.000   3.000   3.000   1.000   1.000   1.000

    Sigma         0.300   0.600   0.120   0.120   0.120   0.120   0.600

    Ideal         0.700   1.100   0.000   1.000   1.000   0.950   0.000

    Current       0.701   1.520   0.013   0.856   1.000   0.751   0.318

               --------------------------------------------------------

    Estimate      1.000   0.613   0.988   0.235   1.000   0.064   0.755


    Angular range:                       0.0141 to       0.4351

    Reciprocal space Rg:             0.6985E+01

    Reciprocal space I(0):           0.1653E+01


    Real space range:                    0.0000 to      23.0000

    Real space Rg:                   0.6986E+01 +-   0.2342E-01

    Real space I(0):                 0.1653E+01 +-   0.2728E-02


    Highest ALPHA (theor):           0.1777E+03

    Current ALPHA:                   0.9534E+00


    Total Estimate:                      0.6404 (a REASONABLE solution)


           ####      Experimental Data and Fit                     ####


      S          J EXP       ERROR       J REG       I REG


   0.000000E+00                                                0.165264E+01

   0.740000E-03                                                0.165263E+01

   0.148000E-02                                                0.165258E+01

   0.222000E-02                                                0.165251E+01

   0.296000E-02                                                0.165241E+01

   0.370000E-02                                                0.165227E+01

   0.444000E-02                                                0.165211E+01

   0.518000E-02                                                0.165192E+01

   0.592000E-02                                                0.165170E+01

   0.666000E-02                                                0.165145E+01

   0.740000E-02                                                0.165117E+01

   0.814000E-02                                                0.165086E+01

   0.888000E-02                                                0.165052E+01

   0.962000E-02                                                0.165016E+01

   0.103600E-01                                                0.164976E+01

   0.111000E-01                                                0.164933E+01

   0.118400E-01                                                0.164888E+01

   0.125800E-01                                                0.164839E+01

   0.133200E-01                                                0.164788E+01

   0.140600E-01   0.609043E+00   0.291914E+00   0.164734E+01   0.164734E+01

   0.148200E-01   0.123464E+01   0.244699E+00   0.164675E+01   0.164675E+01

   0.155800E-01   0.110863E+01   0.264520E+00   0.164613E+01   0.164613E+01

   0.163400E-01   0.106630E+01   0.201021E+00   0.164548E+01   0.164548E+01

   0.171000E-01   0.125030E+01   0.176360E+00   0.164480E+01   0.164480E+01

   0.178600E-01   0.131149E+01   0.202243E+00   0.164409E+01   0.164409E+01

   0.186200E-01   0.130678E+01   0.155720E+00   0.164335E+01   0.164335E+01

   0.193800E-01   0.152750E+01   0.119905E+00   0.164258E+01   0.164258E+01

   0.201400E-01   0.144666E+01   0.838421E-01   0.164178E+01   0.164178E+01

   0.209000E-01   0.148860E+01   0.664609E-01   0.164095E+01   0.164095E+01

   0.216600E-01   0.151322E+01   0.563112E-01   0.164009E+01   0.164009E+01

   0.224200E-01   0.148642E+01   0.501434E-01   0.163920E+01   0.163920E+01

   0.231800E-01   0.147554E+01   0.472384E-01   0.163827E+01   0.163827E+01

   0.239500E-01   0.154062E+01   0.440214E-01   0.163731E+01   0.163731E+01

   0.247100E-01   0.157558E+01   0.437692E-01   0.163633E+01   0.163633E+01

   0.254700E-01   0.155985E+01   0.420448E-01   0.163532E+01   0.163532E+01

   0.262300E-01   0.160973E+01   0.408151E-01   0.163427E+01   0.163427E+01

   0.269900E-01   0.161491E+01   0.394691E-01   0.163320E+01   0.163320E+01

   0.277500E-01   0.157444E+01   0.386613E-01   0.163210E+01   0.163210E+01

   0.285100E-01   0.159665E+01   0.376690E-01   0.163097E+01   0.163097E+01

   0.292700E-01   0.155434E+01   0.369775E-01   0.162981E+01   0.162981E+01

   0.300300E-01   0.158774E+01   0.358927E-01   0.162862E+01   0.162862E+01

   0.307900E-01   0.167668E+01   0.355519E-01   0.162740E+01   0.162740E+01

   0.315500E-01   0.163557E+01   0.345400E-01   0.162615E+01   0.162615E+01

   0.323100E-01   0.162776E+01   0.336115E-01   0.162487E+01   0.162487E+01

   0.330700E-01   0.155375E+01   0.328949E-01   0.162357E+01   0.162357E+01

   0.338300E-01   0.160715E+01   0.322790E-01   0.162223E+01   0.162223E+01

   0.345900E-01   0.160092E+01   0.316328E-01   0.162086E+01   0.162086E+01

   0.353500E-01   0.164068E+01   0.314139E-01   0.161947E+01   0.161947E+01

   0.361100E-01   0.157413E+01   0.307753E-01   0.161805E+01   0.161805E+01

   0.368700E-01   0.160046E+01   0.304666E-01   0.161660E+01   0.161660E+01

   0.376300E-01   0.160578E+01   0.300193E-01   0.161512E+01   0.161512E+01

   0.383900E-01   0.158998E+01   0.293774E-01   0.161361E+01   0.161361E+01

   0.391500E-01   0.165202E+01   0.292516E-01   0.161207E+01   0.161207E+01

   0.399100E-01   0.161433E+01   0.285874E-01   0.161051E+01   0.161051E+01

   0.406700E-01   0.157820E+01   0.284399E-01   0.160892E+01   0.160892E+01

   0.414300E-01   0.152537E+01   0.278557E-01   0.160730E+01   0.160730E+01

   0.421900E-01   0.160763E+01   0.278542E-01   0.160565E+01   0.160565E+01

   0.429500E-01   0.162984E+01   0.272160E-01   0.160397E+01   0.160397E+01

   0.437100E-01   0.157193E+01   0.270490E-01   0.160227E+01   0.160227E+01

   0.444700E-01   0.158381E+01   0.263948E-01   0.160053E+01   0.160053E+01

   0.452300E-01   0.157086E+01   0.262676E-01   0.159878E+01   0.159878E+01

   0.459900E-01   0.159704E+01   0.254159E-01   0.159699E+01   0.159699E+01

   0.467500E-01   0.158402E+01   0.251066E-01   0.159518E+01   0.159518E+01

   0.475100E-01   0.157305E+01   0.250550E-01   0.159334E+01   0.159334E+01

   0.482700E-01   0.159623E+01   0.249651E-01   0.159147E+01   0.159147E+01

   0.490300E-01   0.159161E+01   0.248071E-01   0.158958E+01   0.158958E+01

   0.497900E-01   0.160086E+01   0.244648E-01   0.158765E+01   0.158765E+01

   0.505500E-01   0.160636E+01   0.242556E-01   0.158571E+01   0.158571E+01

   0.513100E-01   0.155608E+01   0.239720E-01   0.158373E+01   0.158373E+01

   0.520700E-01   0.152423E+01   0.237918E-01   0.158173E+01   0.158173E+01

   0.528300E-01   0.162343E+01   0.238500E-01   0.157971E+01   0.157971E+01

   0.535900E-01   0.158408E+01   0.234235E-01   0.157766E+01   0.157766E+01

   0.543500E-01   0.163618E+01   0.233422E-01   0.157558E+01   0.157558E+01

   0.551100E-01   0.158755E+01   0.231261E-01   0.157347E+01   0.157347E+01

   0.558700E-01   0.159569E+01   0.228589E-01   0.157135E+01   0.157135E+01

   0.566300E-01   0.154104E+01   0.227588E-01   0.156919E+01   0.156919E+01

   0.573900E-01   0.157348E+01   0.225454E-01   0.156701E+01   0.156701E+01

   0.581500E-01   0.154966E+01   0.221777E-01   0.156481E+01   0.156481E+01

   0.589100E-01   0.160284E+01   0.220299E-01   0.156258E+01   0.156258E+01

   0.596700E-01   0.157061E+01   0.218973E-01   0.156032E+01   0.156032E+01

   0.604300E-01   0.155428E+01   0.216795E-01   0.155804E+01   0.155804E+01

   0.611900E-01   0.156473E+01   0.217960E-01   0.155574E+01   0.155574E+01

   0.619500E-01   0.159083E+01   0.213980E-01   0.155341E+01   0.155341E+01

   0.627100E-01   0.156204E+01   0.214552E-01   0.155106E+01   0.155106E+01

   0.634700E-01   0.156765E+01   0.210808E-01   0.154868E+01   0.154868E+01

   0.642300E-01   0.157528E+01   0.210511E-01   0.154628E+01   0.154628E+01

   0.649900E-01   0.154486E+01   0.208836E-01   0.154386E+01   0.154386E+01

   0.657500E-01   0.157004E+01   0.207434E-01   0.154141E+01   0.154141E+01

   0.665100E-01   0.152231E+01   0.206353E-01   0.153894E+01   0.153894E+01

   0.672700E-01   0.157744E+01   0.202986E-01   0.153645E+01   0.153645E+01

   0.680300E-01   0.154871E+01   0.203206E-01   0.153393E+01   0.153393E+01

   0.687900E-01   0.152913E+01   0.202216E-01   0.153139E+01   0.153139E+01

   0.695500E-01   0.154468E+01   0.201096E-01   0.152883E+01   0.152883E+01

   0.703100E-01   0.154852E+01   0.199066E-01   0.152624E+01   0.152624E+01

   0.710700E-01   0.155279E+01   0.197169E-01   0.152364E+01   0.152364E+01

   0.718300E-01   0.152632E+01   0.194749E-01   0.152101E+01   0.152101E+01

   0.725900E-01   0.155662E+01   0.192020E-01   0.151835E+01   0.151835E+01

   0.733500E-01   0.153776E+01   0.193300E-01   0.151568E+01   0.151568E+01

   0.741200E-01   0.149666E+01   0.191684E-01   0.151295E+01   0.151295E+01

   0.748800E-01   0.151212E+01   0.191081E-01   0.151023E+01   0.151023E+01

   0.756400E-01   0.150535E+01   0.190715E-01   0.150749E+01   0.150749E+01

   0.764000E-01   0.151042E+01   0.189039E-01   0.150474E+01   0.150474E+01

   0.771600E-01   0.149650E+01   0.188612E-01   0.150195E+01   0.150195E+01

   0.779200E-01   0.150515E+01   0.186717E-01   0.149915E+01   0.149915E+01

   0.786800E-01   0.148464E+01   0.186561E-01   0.149633E+01   0.149633E+01

   0.794400E-01   0.147375E+01   0.184104E-01   0.149349E+01   0.149349E+01

   0.802000E-01   0.148059E+01   0.184668E-01   0.149063E+01   0.149063E+01

   0.809600E-01   0.151725E+01   0.182411E-01   0.148775E+01   0.148775E+01

   0.817200E-01   0.147875E+01   0.182247E-01   0.148484E+01   0.148484E+01

   0.824800E-01   0.146351E+01   0.180591E-01   0.148192E+01   0.148192E+01

   0.832400E-01   0.146740E+01   0.180037E-01   0.147898E+01   0.147898E+01

   0.840000E-01   0.146007E+01   0.177761E-01   0.147602E+01   0.147602E+01

   0.847600E-01   0.145749E+01   0.177668E-01   0.147304E+01   0.147304E+01

   0.855200E-01   0.148764E+01   0.178709E-01   0.147004E+01   0.147004E+01

   0.862800E-01   0.147796E+01   0.179817E-01   0.146703E+01   0.146703E+01

   0.870400E-01   0.148601E+01   0.184413E-01   0.146399E+01   0.146399E+01

   0.878000E-01   0.144407E+01   0.186436E-01   0.146094E+01   0.146094E+01

   0.885600E-01   0.143172E+01   0.189763E-01   0.145787E+01   0.145787E+01

   0.893200E-01   0.146067E+01   0.190229E-01   0.145478E+01   0.145478E+01

   0.900800E-01   0.144089E+01   0.191730E-01   0.145167E+01   0.145167E+01

   0.908400E-01   0.144464E+01   0.193364E-01   0.144854E+01   0.144854E+01

   0.916000E-01   0.143111E+01   0.194553E-01   0.144540E+01   0.144540E+01

   0.923600E-01   0.145419E+01   0.194982E-01   0.144224E+01   0.144224E+01

   0.931200E-01   0.143063E+01   0.195398E-01   0.143907E+01   0.143907E+01

   0.938800E-01   0.142473E+01   0.195997E-01   0.143587E+01   0.143587E+01

   0.946400E-01   0.143167E+01   0.197566E-01   0.143266E+01   0.143266E+01

   0.954000E-01   0.141874E+01   0.197875E-01   0.142944E+01   0.142944E+01

   0.961600E-01   0.139927E+01   0.198504E-01   0.142620E+01   0.142620E+01

   0.969200E-01   0.140542E+01   0.194126E-01   0.142294E+01   0.142294E+01

   0.976800E-01   0.141252E+01   0.195274E-01   0.141966E+01   0.141966E+01

   0.984400E-01   0.139432E+01   0.196774E-01   0.141638E+01   0.141638E+01

   0.992000E-01   0.144356E+01   0.196377E-01   0.141307E+01   0.141307E+01

   0.999600E-01   0.142660E+01   0.195896E-01   0.140975E+01   0.140975E+01

   0.100720E+00   0.137874E+01   0.189572E-01   0.140642E+01   0.140642E+01

   0.101480E+00   0.139085E+01   0.184086E-01   0.140307E+01   0.140307E+01

   0.102240E+00   0.143772E+01   0.182864E-01   0.139971E+01   0.139971E+01

   0.103000E+00   0.138950E+01   0.179629E-01   0.139633E+01   0.139633E+01

   0.103760E+00   0.136467E+01   0.178628E-01   0.139294E+01   0.139294E+01

   0.104520E+00   0.138147E+01   0.177231E-01   0.138953E+01   0.138953E+01

   0.105280E+00   0.137813E+01   0.173885E-01   0.138611E+01   0.138611E+01

   0.106040E+00   0.135726E+01   0.173423E-01   0.138268E+01   0.138268E+01

   0.106800E+00   0.138016E+01   0.170474E-01   0.137924E+01   0.137924E+01

   0.107560E+00   0.137004E+01   0.169633E-01   0.137578E+01   0.137578E+01

   0.108320E+00   0.135609E+01   0.168358E-01   0.137231E+01   0.137231E+01

   0.109080E+00   0.135845E+01   0.167918E-01   0.136882E+01   0.136882E+01

   0.109840E+00   0.136716E+01   0.168512E-01   0.136533E+01   0.136533E+01

   0.110600E+00   0.134156E+01   0.169146E-01   0.136182E+01   0.136182E+01

   0.111360E+00   0.132832E+01   0.168091E-01   0.135830E+01   0.135830E+01

   0.112120E+00   0.134396E+01   0.167348E-01   0.135477E+01   0.135477E+01

   0.112880E+00   0.134731E+01   0.166813E-01   0.135122E+01   0.135122E+01

   0.113640E+00   0.134228E+01   0.164312E-01   0.134767E+01   0.134767E+01

   0.114400E+00   0.136258E+01   0.163770E-01   0.134410E+01   0.134410E+01

   0.115160E+00   0.133958E+01   0.161816E-01   0.134053E+01   0.134053E+01

   0.115920E+00   0.133559E+01   0.161996E-01   0.133694E+01   0.133694E+01

   0.116680E+00   0.132672E+01   0.161359E-01   0.133334E+01   0.133334E+01

   0.117440E+00   0.131590E+01   0.159799E-01   0.132973E+01   0.132973E+01

   0.118200E+00   0.134201E+01   0.159249E-01   0.132612E+01   0.132612E+01

   0.118960E+00   0.132664E+01   0.157090E-01   0.132249E+01   0.132249E+01

   0.119720E+00   0.132899E+01   0.158139E-01   0.131885E+01   0.131885E+01

   0.120480E+00   0.130828E+01   0.156727E-01   0.131520E+01   0.131520E+01

   0.121240E+00   0.130003E+01   0.155517E-01   0.131155E+01   0.131155E+01

   0.122000E+00   0.129161E+01   0.154804E-01   0.130788E+01   0.130788E+01

   0.122760E+00   0.131846E+01   0.153767E-01   0.130421E+01   0.130421E+01

   0.123520E+00   0.130509E+01   0.153826E-01   0.130053E+01   0.130053E+01

   0.124280E+00   0.133083E+01   0.152736E-01   0.129684E+01   0.129684E+01

   0.125040E+00   0.130386E+01   0.151694E-01   0.129314E+01   0.129314E+01

   0.125800E+00   0.130662E+01   0.150088E-01   0.128943E+01   0.128943E+01

   0.126560E+00   0.129341E+01   0.150161E-01   0.128572E+01   0.128572E+01

   0.127320E+00   0.129412E+01   0.148920E-01   0.128200E+01   0.128200E+01

   0.128080E+00   0.128590E+01   0.148026E-01   0.127827E+01   0.127827E+01

   0.128840E+00   0.129890E+01   0.148297E-01   0.127453E+01   0.127453E+01

   0.129600E+00   0.127688E+01   0.146706E-01   0.127079E+01   0.127079E+01

   0.130360E+00   0.128727E+01   0.146108E-01   0.126704E+01   0.126704E+01

   0.131120E+00   0.125368E+01   0.145811E-01   0.126328E+01   0.126328E+01

   0.131880E+00   0.126680E+01   0.144704E-01   0.125952E+01   0.125952E+01

   0.132640E+00   0.127327E+01   0.144663E-01   0.125575E+01   0.125575E+01

   0.133400E+00   0.123777E+01   0.141940E-01   0.125198E+01   0.125198E+01

   0.134160E+00   0.125345E+01   0.142551E-01   0.124820E+01   0.124820E+01

   0.134920E+00   0.128294E+01   0.139910E-01   0.124441E+01   0.124441E+01

   0.135680E+00   0.127693E+01   0.140357E-01   0.124062E+01   0.124062E+01

   0.136440E+00   0.124381E+01   0.140430E-01   0.123683E+01   0.123683E+01

   0.137200E+00   0.126090E+01   0.139403E-01   0.123303E+01   0.123303E+01

   0.137960E+00   0.122866E+01   0.138547E-01   0.122922E+01   0.122922E+01

   0.138730E+00   0.124147E+01   0.138874E-01   0.122536E+01   0.122536E+01

   0.139490E+00   0.123005E+01   0.138202E-01   0.122155E+01   0.122155E+01

   0.140250E+00   0.122515E+01   0.137913E-01   0.121773E+01   0.121773E+01

   0.141010E+00   0.123206E+01   0.137340E-01   0.121391E+01   0.121391E+01

   0.141770E+00   0.121611E+01   0.136588E-01   0.121009E+01   0.121009E+01

   0.142530E+00   0.121798E+01   0.136724E-01   0.120626E+01   0.120626E+01

   0.143290E+00   0.121708E+01   0.135445E-01   0.120243E+01   0.120243E+01

   0.144050E+00   0.120430E+01   0.135870E-01   0.119859E+01   0.119859E+01

   0.144810E+00   0.119162E+01   0.133702E-01   0.119475E+01   0.119475E+01

   0.145570E+00   0.117943E+01   0.135104E-01   0.119092E+01   0.119092E+01

   0.146330E+00   0.118117E+01   0.133482E-01   0.118707E+01   0.118707E+01

   0.147090E+00   0.122006E+01   0.133520E-01   0.118323E+01   0.118323E+01

   0.147850E+00   0.121490E+01   0.133149E-01   0.117938E+01   0.117938E+01

   0.148610E+00   0.116024E+01   0.133413E-01   0.117554E+01   0.117554E+01

   0.149370E+00   0.120198E+01   0.132448E-01   0.117169E+01   0.117169E+01

   0.150130E+00   0.119093E+01   0.131926E-01   0.116783E+01   0.116783E+01

   0.150890E+00   0.117494E+01   0.131127E-01   0.116398E+01   0.116398E+01

   0.151650E+00   0.119022E+01   0.130374E-01   0.116013E+01   0.116013E+01

   0.152410E+00   0.116843E+01   0.130377E-01   0.115628E+01   0.115628E+01

   0.153170E+00   0.116430E+01   0.128970E-01   0.115242E+01   0.115242E+01

   0.153930E+00   0.114624E+01   0.130045E-01   0.114857E+01   0.114857E+01

   0.154690E+00   0.113943E+01   0.128826E-01   0.114471E+01   0.114471E+01

   0.155450E+00   0.112732E+01   0.128787E-01   0.114086E+01   0.114086E+01

   0.156210E+00   0.113406E+01   0.127674E-01   0.113700E+01   0.113700E+01

   0.156970E+00   0.112203E+01   0.128170E-01   0.113315E+01   0.113315E+01

   0.157730E+00   0.114144E+01   0.127024E-01   0.112929E+01   0.112929E+01

   0.158490E+00   0.112374E+01   0.126817E-01   0.112544E+01   0.112544E+01

   0.159250E+00   0.112839E+01   0.126058E-01   0.112159E+01   0.112159E+01

   0.160010E+00   0.110650E+01   0.125660E-01   0.111773E+01   0.111773E+01

   0.160770E+00   0.107778E+01   0.126155E-01   0.111388E+01   0.111388E+01

   0.161530E+00   0.111082E+01   0.125513E-01   0.111003E+01   0.111003E+01

   0.162290E+00   0.110606E+01   0.124328E-01   0.110619E+01   0.110619E+01

   0.163050E+00   0.110190E+01   0.123698E-01   0.110234E+01   0.110234E+01

   0.163810E+00   0.112207E+01   0.123332E-01   0.109850E+01   0.109850E+01

   0.164570E+00   0.108821E+01   0.123690E-01   0.109466E+01   0.109466E+01

   0.165330E+00   0.109331E+01   0.122756E-01   0.109082E+01   0.109082E+01

   0.166090E+00   0.108398E+01   0.122640E-01   0.108698E+01   0.108698E+01

   0.166850E+00   0.107566E+01   0.122051E-01   0.108315E+01   0.108315E+01

   0.167610E+00   0.107625E+01   0.121480E-01   0.107931E+01   0.107931E+01

   0.168370E+00   0.106479E+01   0.121504E-01   0.107549E+01   0.107549E+01

   0.169130E+00   0.105270E+01   0.121018E-01   0.107166E+01   0.107166E+01

   0.169890E+00   0.104645E+01   0.121060E-01   0.106784E+01   0.106784E+01

   0.170650E+00   0.105311E+01   0.120148E-01   0.106402E+01   0.106402E+01

   0.171410E+00   0.105678E+01   0.119975E-01   0.106021E+01   0.106021E+01

   0.172170E+00   0.107662E+01   0.119424E-01   0.105639E+01   0.105639E+01

   0.172930E+00   0.104419E+01   0.119981E-01   0.105259E+01   0.105259E+01

   0.173690E+00   0.103712E+01   0.118970E-01   0.104879E+01   0.104879E+01

   0.174450E+00   0.103441E+01   0.118664E-01   0.104499E+01   0.104499E+01

   0.175210E+00   0.103944E+01   0.120431E-01   0.104119E+01   0.104119E+01

   0.175970E+00   0.102238E+01   0.121708E-01   0.103740E+01   0.103740E+01

   0.176730E+00   0.101720E+01   0.123680E-01   0.103362E+01   0.103362E+01

   0.177490E+00   0.100305E+01   0.123655E-01   0.102984E+01   0.102984E+01

   0.178250E+00   0.102230E+01   0.124960E-01   0.102607E+01   0.102607E+01

   0.179010E+00   0.101241E+01   0.125630E-01   0.102230E+01   0.102230E+01

   0.179770E+00   0.104831E+01   0.126687E-01   0.101853E+01   0.101853E+01

   0.180530E+00   0.102847E+01   0.126869E-01   0.101477E+01   0.101477E+01

   0.181290E+00   0.102217E+01   0.127501E-01   0.101102E+01   0.101102E+01

   0.182050E+00   0.982592E+00   0.127939E-01   0.100727E+01   0.100727E+01

   0.182810E+00   0.993356E+00   0.128341E-01   0.100353E+01   0.100353E+01

   0.183570E+00   0.100206E+01   0.129316E-01   0.999799E+00   0.999799E+00

   0.184330E+00   0.998517E+00   0.129826E-01   0.996071E+00   0.996071E+00

   0.185090E+00   0.997358E+00   0.129370E-01   0.992349E+00   0.992349E+00

   0.185850E+00   0.979522E+00   0.130060E-01   0.988634E+00   0.988634E+00

   0.186610E+00   0.999746E+00   0.130095E-01   0.984925E+00   0.984925E+00

   0.187370E+00   0.974448E+00   0.130744E-01   0.981224E+00   0.981224E+00

   0.188130E+00   0.991325E+00   0.130656E-01   0.977529E+00   0.977529E+00

   0.188890E+00   0.968638E+00   0.131051E-01   0.973841E+00   0.973841E+00

   0.189650E+00   0.953236E+00   0.130480E-01   0.970161E+00   0.970161E+00

   0.190410E+00   0.972246E+00   0.131371E-01   0.966488E+00   0.966488E+00

   0.191170E+00   0.979679E+00   0.131502E-01   0.962823E+00   0.962823E+00

   0.191930E+00   0.962289E+00   0.131531E-01   0.959165E+00   0.959165E+00

   0.192690E+00   0.949444E+00   0.132429E-01   0.955515E+00   0.955515E+00

   0.193450E+00   0.927445E+00   0.131947E-01   0.951873E+00   0.951873E+00

   0.194210E+00   0.946795E+00   0.132820E-01   0.948239E+00   0.948239E+00

   0.194970E+00   0.951565E+00   0.132064E-01   0.944614E+00   0.944614E+00

   0.195730E+00   0.923401E+00   0.133443E-01   0.940996E+00   0.940996E+00

   0.196490E+00   0.933743E+00   0.133183E-01   0.937387E+00   0.937387E+00

   0.197250E+00   0.938288E+00   0.133733E-01   0.933786E+00   0.933786E+00

   0.198010E+00   0.921872E+00   0.133455E-01   0.930194E+00   0.930194E+00

   0.198770E+00   0.931011E+00   0.134315E-01   0.926611E+00   0.926611E+00

   0.199530E+00   0.927141E+00   0.134038E-01   0.923037E+00   0.923037E+00

   0.200290E+00   0.918084E+00   0.134037E-01   0.919472E+00   0.919472E+00

   0.201050E+00   0.912070E+00   0.134220E-01   0.915916E+00   0.915916E+00

   0.201810E+00   0.889735E+00   0.132801E-01   0.912369E+00   0.912369E+00

   0.202570E+00   0.921366E+00   0.132758E-01   0.908831E+00   0.908831E+00

   0.203330E+00   0.932370E+00   0.132878E-01   0.905303E+00   0.905303E+00

   0.204090E+00   0.906304E+00   0.132991E-01   0.901784E+00   0.901784E+00

   0.204850E+00   0.892079E+00   0.133141E-01   0.898275E+00   0.898275E+00

   0.205610E+00   0.880396E+00   0.133990E-01   0.894776E+00   0.894776E+00

   0.206370E+00   0.904477E+00   0.133459E-01   0.891286E+00   0.891286E+00

   0.207130E+00   0.882267E+00   0.134029E-01   0.887807E+00   0.887807E+00

   0.207890E+00   0.877023E+00   0.133883E-01   0.884338E+00   0.884338E+00

   0.208650E+00   0.909248E+00   0.133910E-01   0.880878E+00   0.880878E+00

   0.209410E+00   0.880071E+00   0.133912E-01   0.877429E+00   0.877429E+00

   0.210170E+00   0.891431E+00   0.133582E-01   0.873991E+00   0.873991E+00

   0.210930E+00   0.867750E+00   0.134403E-01   0.870562E+00   0.870562E+00

   0.211690E+00   0.868396E+00   0.134451E-01   0.867145E+00   0.867145E+00

   0.212450E+00   0.866716E+00   0.133762E-01   0.863738E+00   0.863738E+00

   0.213210E+00   0.883093E+00   0.133630E-01   0.860341E+00   0.860341E+00

   0.213970E+00   0.847494E+00   0.132568E-01   0.856956E+00   0.856956E+00

   0.214730E+00   0.861463E+00   0.132779E-01   0.853581E+00   0.853581E+00

   0.215490E+00   0.858334E+00   0.132923E-01   0.850217E+00   0.850217E+00

   0.216250E+00   0.843716E+00   0.133366E-01   0.846865E+00   0.846865E+00

   0.217010E+00   0.852372E+00   0.132762E-01   0.843523E+00   0.843523E+00

   0.217770E+00   0.835539E+00   0.132261E-01   0.840192E+00   0.840192E+00

   0.218530E+00   0.833648E+00   0.132314E-01   0.836873E+00   0.836873E+00

   0.219290E+00   0.849569E+00   0.131356E-01   0.833566E+00   0.833566E+00

   0.220050E+00   0.835578E+00   0.131998E-01   0.830269E+00   0.830269E+00

   0.220810E+00   0.822556E+00   0.131259E-01   0.826984E+00   0.826984E+00

   0.221570E+00   0.826920E+00   0.130967E-01   0.823711E+00   0.823711E+00

   0.222330E+00   0.793240E+00   0.129927E-01   0.820449E+00   0.820449E+00

   0.223090E+00   0.805378E+00   0.130114E-01   0.817200E+00   0.817200E+00

   0.223850E+00   0.787048E+00   0.129611E-01   0.813961E+00   0.813961E+00

   0.224610E+00   0.804844E+00   0.128894E-01   0.810735E+00   0.810735E+00

   0.225370E+00   0.834136E+00   0.128391E-01   0.807521E+00   0.807521E+00

   0.226130E+00   0.798159E+00   0.127213E-01   0.804318E+00   0.804318E+00

   0.226890E+00   0.768640E+00   0.127480E-01   0.801128E+00   0.801128E+00

   0.227650E+00   0.795621E+00   0.125848E-01   0.797949E+00   0.797949E+00

   0.228410E+00   0.768782E+00   0.125508E-01   0.794783E+00   0.794783E+00

   0.229170E+00   0.761496E+00   0.125309E-01   0.791629E+00   0.791629E+00

   0.229930E+00   0.776318E+00   0.124967E-01   0.788488E+00   0.788488E+00

   0.230690E+00   0.779979E+00   0.124273E-01   0.785358E+00   0.785358E+00

   0.231450E+00   0.782347E+00   0.124147E-01   0.782241E+00   0.782241E+00

   0.232210E+00   0.785242E+00   0.123746E-01   0.779136E+00   0.779136E+00

   0.232970E+00   0.764147E+00   0.123696E-01   0.776044E+00   0.776044E+00

   0.233730E+00   0.774761E+00   0.122646E-01   0.772964E+00   0.772964E+00

   0.234490E+00   0.748900E+00   0.122387E-01   0.769897E+00   0.769897E+00

   0.235250E+00   0.772409E+00   0.121835E-01   0.766843E+00   0.766843E+00

   0.236010E+00   0.767955E+00   0.121367E-01   0.763801E+00   0.763801E+00

   0.236770E+00   0.753203E+00   0.121417E-01   0.760772E+00   0.760772E+00

   0.237530E+00   0.762303E+00   0.120683E-01   0.757755E+00   0.757755E+00

   0.238290E+00   0.771073E+00   0.119776E-01   0.754751E+00   0.754751E+00

   0.239050E+00   0.737234E+00   0.119746E-01   0.751760E+00   0.751760E+00

   0.239810E+00   0.736918E+00   0.118703E-01   0.748782E+00   0.748782E+00

   0.240570E+00   0.739964E+00   0.118650E-01   0.745817E+00   0.745817E+00

   0.241330E+00   0.744138E+00   0.119007E-01   0.742865E+00   0.742865E+00

   0.242090E+00   0.744098E+00   0.117770E-01   0.739925E+00   0.739925E+00

   0.242850E+00   0.748987E+00   0.117990E-01   0.736999E+00   0.736999E+00

   0.243610E+00   0.749979E+00   0.116753E-01   0.734085E+00   0.734085E+00

   0.244370E+00   0.743010E+00   0.117228E-01   0.731184E+00   0.731184E+00

   0.245130E+00   0.737357E+00   0.116732E-01   0.728297E+00   0.728297E+00

   0.245890E+00   0.725009E+00   0.116374E-01   0.725423E+00   0.725423E+00

   0.246650E+00   0.724923E+00   0.115755E-01   0.722561E+00   0.722561E+00

   0.247410E+00   0.731534E+00   0.115950E-01   0.719713E+00   0.719713E+00

   0.248170E+00   0.708427E+00   0.115341E-01   0.716878E+00   0.716878E+00

   0.248930E+00   0.709538E+00   0.114731E-01   0.714056E+00   0.714056E+00

   0.249690E+00   0.717349E+00   0.114833E-01   0.711247E+00   0.711247E+00

   0.250450E+00   0.706190E+00   0.113984E-01   0.708451E+00   0.708451E+00

   0.251210E+00   0.708224E+00   0.113798E-01   0.705669E+00   0.705669E+00

   0.251970E+00   0.701692E+00   0.113012E-01   0.702899E+00   0.702899E+00

   0.252730E+00   0.706133E+00   0.113600E-01   0.700143E+00   0.700143E+00

   0.253490E+00   0.694482E+00   0.112067E-01   0.697401E+00   0.697401E+00

   0.254250E+00   0.684236E+00   0.112066E-01   0.694671E+00   0.694671E+00

   0.255010E+00   0.677429E+00   0.111591E-01   0.691955E+00   0.691955E+00

   0.255770E+00   0.673977E+00   0.111906E-01   0.689251E+00   0.689251E+00

   0.256530E+00   0.689970E+00   0.111241E-01   0.686561E+00   0.686561E+00

   0.257290E+00   0.693907E+00   0.111535E-01   0.683885E+00   0.683885E+00

   0.258050E+00   0.692050E+00   0.110897E-01   0.681221E+00   0.681221E+00

   0.258810E+00   0.681005E+00   0.110271E-01   0.678571E+00   0.678571E+00

   0.259570E+00   0.674757E+00   0.109791E-01   0.675934E+00   0.675934E+00

   0.260330E+00   0.684265E+00   0.109780E-01   0.673311E+00   0.673311E+00

   0.261090E+00   0.694462E+00   0.109523E-01   0.670700E+00   0.670700E+00

   0.261850E+00   0.668551E+00   0.109074E-01   0.668103E+00   0.668103E+00

   0.262610E+00   0.657218E+00   0.109038E-01   0.665519E+00   0.665519E+00

   0.263370E+00   0.659994E+00   0.108279E-01   0.662948E+00   0.662948E+00

   0.264130E+00   0.667021E+00   0.108433E-01   0.660391E+00   0.660391E+00

   0.264890E+00   0.676248E+00   0.107548E-01   0.657847E+00   0.657847E+00

   0.265650E+00   0.651763E+00   0.107082E-01   0.655316E+00   0.655316E+00

   0.266410E+00   0.667439E+00   0.106850E-01   0.652798E+00   0.652798E+00

   0.267170E+00   0.639144E+00   0.106652E-01   0.650293E+00   0.650293E+00

   0.267930E+00   0.643925E+00   0.106636E-01   0.647802E+00   0.647802E+00

   0.268690E+00   0.637118E+00   0.106819E-01   0.645323E+00   0.645323E+00

   0.269450E+00   0.649926E+00   0.106342E-01   0.642858E+00   0.642858E+00

   0.270210E+00   0.623143E+00   0.105872E-01   0.640406E+00   0.640406E+00

   0.270970E+00   0.657248E+00   0.105788E-01   0.637967E+00   0.637967E+00

   0.271720E+00   0.619318E+00   0.105148E-01   0.635573E+00   0.635573E+00

   0.272480E+00   0.635161E+00   0.105684E-01   0.633160E+00   0.633160E+00

   0.273240E+00   0.637690E+00   0.104405E-01   0.630760E+00   0.630760E+00

   0.274000E+00   0.640066E+00   0.104670E-01   0.628373E+00   0.628373E+00

   0.274760E+00   0.611295E+00   0.104067E-01   0.625999E+00   0.625999E+00

   0.275520E+00   0.624960E+00   0.103905E-01   0.623638E+00   0.623638E+00

   0.276280E+00   0.620822E+00   0.103959E-01   0.621290E+00   0.621290E+00

   0.277040E+00   0.620453E+00   0.103574E-01   0.618955E+00   0.618955E+00

   0.277800E+00   0.630255E+00   0.103276E-01   0.616633E+00   0.616633E+00

   0.278560E+00   0.605657E+00   0.102718E-01   0.614323E+00   0.614323E+00

   0.279320E+00   0.622011E+00   0.102347E-01   0.612027E+00   0.612027E+00

   0.280080E+00   0.616818E+00   0.102148E-01   0.609743E+00   0.609743E+00

   0.280840E+00   0.601012E+00   0.102241E-01   0.607472E+00   0.607472E+00

   0.281600E+00   0.582122E+00   0.101791E-01   0.605214E+00   0.605214E+00

   0.282360E+00   0.597087E+00   0.101565E-01   0.602968E+00   0.602968E+00

   0.283120E+00   0.600525E+00   0.101377E-01   0.600736E+00   0.600736E+00

   0.283880E+00   0.573621E+00   0.101373E-01   0.598515E+00   0.598515E+00

   0.284640E+00   0.581188E+00   0.101355E-01   0.596308E+00   0.596308E+00

   0.285400E+00   0.584495E+00   0.100832E-01   0.594113E+00   0.594113E+00

   0.286160E+00   0.600958E+00   0.101184E-01   0.591930E+00   0.591930E+00

   0.286920E+00   0.583535E+00   0.101017E-01   0.589760E+00   0.589760E+00

   0.287680E+00   0.603474E+00   0.101071E-01   0.587603E+00   0.587603E+00

   0.288440E+00   0.588613E+00   0.101363E-01   0.585457E+00   0.585457E+00

   0.289200E+00   0.575373E+00   0.101476E-01   0.583324E+00   0.583324E+00

   0.289960E+00   0.589219E+00   0.101397E-01   0.581204E+00   0.581204E+00

   0.290720E+00   0.562445E+00   0.100965E-01   0.579096E+00   0.579096E+00

   0.291480E+00   0.592505E+00   0.101227E-01   0.577000E+00   0.577000E+00

   0.292240E+00   0.575324E+00   0.101625E-01   0.574916E+00   0.574916E+00

   0.293000E+00   0.567872E+00   0.101515E-01   0.572844E+00   0.572844E+00

   0.293760E+00   0.569116E+00   0.102072E-01   0.570785E+00   0.570785E+00

   0.294520E+00   0.571725E+00   0.101906E-01   0.568737E+00   0.568737E+00

   0.295280E+00   0.586826E+00   0.101949E-01   0.566701E+00   0.566701E+00

   0.296040E+00   0.566034E+00   0.101600E-01   0.564678E+00   0.564678E+00

   0.296800E+00   0.550708E+00   0.102023E-01   0.562666E+00   0.562666E+00

   0.297560E+00   0.573473E+00   0.101663E-01   0.560666E+00   0.560666E+00

   0.298320E+00   0.549069E+00   0.102211E-01   0.558678E+00   0.558678E+00

   0.299080E+00   0.572856E+00   0.101780E-01   0.556702E+00   0.556702E+00

   0.299840E+00   0.566019E+00   0.101824E-01   0.554737E+00   0.554737E+00

   0.300600E+00   0.547954E+00   0.101749E-01   0.552784E+00   0.552784E+00

   0.301360E+00   0.545129E+00   0.101331E-01   0.550843E+00   0.550843E+00

   0.302120E+00   0.542661E+00   0.101332E-01   0.548913E+00   0.548913E+00

   0.302880E+00   0.533252E+00   0.100618E-01   0.546995E+00   0.546995E+00

   0.303640E+00   0.546981E+00   0.100531E-01   0.545088E+00   0.545088E+00

   0.304400E+00   0.551707E+00   0.100198E-01   0.543192E+00   0.543192E+00

   0.305160E+00   0.518719E+00   0.101418E-01   0.541308E+00   0.541308E+00

   0.305920E+00   0.532912E+00   0.101778E-01   0.539435E+00   0.539435E+00

   0.306680E+00   0.506389E+00   0.101647E-01   0.537573E+00   0.537573E+00

   0.307440E+00   0.539656E+00   0.102168E-01   0.535722E+00   0.535722E+00

   0.308200E+00   0.542904E+00   0.102001E-01   0.533883E+00   0.533883E+00

   0.308960E+00   0.539161E+00   0.102570E-01   0.532054E+00   0.532054E+00

   0.309720E+00   0.540419E+00   0.102669E-01   0.530237E+00   0.530237E+00

   0.310480E+00   0.536399E+00   0.102842E-01   0.528430E+00   0.528430E+00

   0.311240E+00   0.523675E+00   0.102874E-01   0.526634E+00   0.526634E+00

   0.312000E+00   0.508004E+00   0.102860E-01   0.524849E+00   0.524849E+00

   0.312760E+00   0.511956E+00   0.102855E-01   0.523075E+00   0.523075E+00

   0.313520E+00   0.517644E+00   0.102836E-01   0.521311E+00   0.521311E+00

   0.314280E+00   0.512665E+00   0.103321E-01   0.519558E+00   0.519558E+00

   0.315040E+00   0.517267E+00   0.102773E-01   0.517815E+00   0.517815E+00

   0.315800E+00   0.512724E+00   0.102983E-01   0.516083E+00   0.516083E+00

   0.316560E+00   0.515294E+00   0.104066E-01   0.514362E+00   0.514362E+00

   0.317320E+00   0.491525E+00   0.104983E-01   0.512650E+00   0.512650E+00

   0.318080E+00   0.501441E+00   0.104900E-01   0.510949E+00   0.510949E+00

   0.318830E+00   0.510627E+00   0.104951E-01   0.509280E+00   0.509280E+00

   0.319590E+00   0.498304E+00   0.105710E-01   0.507599E+00   0.507599E+00

   0.320350E+00   0.519673E+00   0.106007E-01   0.505929E+00   0.505929E+00

   0.321110E+00   0.504984E+00   0.106525E-01   0.504268E+00   0.504268E+00

   0.321870E+00   0.506610E+00   0.106296E-01   0.502617E+00   0.502617E+00

   0.322630E+00   0.502782E+00   0.107057E-01   0.500976E+00   0.500976E+00

   0.323390E+00   0.490296E+00   0.107215E-01   0.499345E+00   0.499345E+00

   0.324150E+00   0.496498E+00   0.107607E-01   0.497723E+00   0.497723E+00

   0.324910E+00   0.493433E+00   0.108502E-01   0.496112E+00   0.496112E+00

   0.325670E+00   0.492874E+00   0.107899E-01   0.494510E+00   0.494510E+00

   0.326430E+00   0.490859E+00   0.108656E-01   0.492917E+00   0.492917E+00

   0.327190E+00   0.490848E+00   0.108815E-01   0.491334E+00   0.491334E+00

   0.327950E+00   0.495530E+00   0.108259E-01   0.489760E+00   0.489760E+00

   0.328710E+00   0.490200E+00   0.108161E-01   0.488196E+00   0.488196E+00

   0.329470E+00   0.497249E+00   0.108059E-01   0.486641E+00   0.486641E+00

   0.330230E+00   0.484076E+00   0.108334E-01   0.485095E+00   0.485095E+00

   0.330990E+00   0.487214E+00   0.108119E-01   0.483558E+00   0.483558E+00

   0.331750E+00   0.505346E+00   0.108490E-01   0.482030E+00   0.482030E+00

   0.332510E+00   0.464169E+00   0.108418E-01   0.480512E+00   0.480512E+00

   0.333270E+00   0.472173E+00   0.108849E-01   0.479002E+00   0.479002E+00

   0.334030E+00   0.475035E+00   0.108942E-01   0.477501E+00   0.477501E+00

   0.334790E+00   0.498480E+00   0.109036E-01   0.476009E+00   0.476009E+00

   0.335550E+00   0.496088E+00   0.109516E-01   0.474526E+00   0.474526E+00

   0.336310E+00   0.467065E+00   0.109095E-01   0.473051E+00   0.473051E+00

   0.337070E+00   0.457335E+00   0.109587E-01   0.471585E+00   0.471585E+00

   0.337830E+00   0.476119E+00   0.109719E-01   0.470127E+00   0.470127E+00

   0.338590E+00   0.480163E+00   0.110207E-01   0.468678E+00   0.468678E+00

   0.339350E+00   0.465566E+00   0.110259E-01   0.467237E+00   0.467237E+00

   0.340110E+00   0.493563E+00   0.110087E-01   0.465804E+00   0.465804E+00

   0.340870E+00   0.447319E+00   0.111054E-01   0.464380E+00   0.464380E+00

   0.341630E+00   0.451244E+00   0.110173E-01   0.462963E+00   0.462963E+00

   0.342390E+00   0.468677E+00   0.110806E-01   0.461555E+00   0.461555E+00

   0.343150E+00   0.467601E+00   0.110859E-01   0.460155E+00   0.460155E+00

   0.343910E+00   0.447415E+00   0.111010E-01   0.458763E+00   0.458763E+00

   0.344670E+00   0.467612E+00   0.111407E-01   0.457379E+00   0.457379E+00

   0.345430E+00   0.466600E+00   0.110876E-01   0.456002E+00   0.456002E+00

   0.346190E+00   0.440824E+00   0.111538E-01   0.454633E+00   0.454633E+00

   0.346950E+00   0.455026E+00   0.110856E-01   0.453272E+00   0.453272E+00

   0.347710E+00   0.463144E+00   0.111686E-01   0.451919E+00   0.451919E+00

   0.348470E+00   0.457828E+00   0.111403E-01   0.450572E+00   0.450572E+00

   0.349220E+00   0.437374E+00   0.112000E-01   0.449251E+00   0.449251E+00

   0.349980E+00   0.469516E+00   0.109645E-01   0.447920E+00   0.447920E+00

   0.350740E+00   0.458392E+00   0.108478E-01   0.446596E+00   0.446596E+00

   0.351500E+00   0.444984E+00   0.107462E-01   0.445279E+00   0.445279E+00

   0.352260E+00   0.452846E+00   0.106422E-01   0.443970E+00   0.443970E+00

   0.353020E+00   0.472680E+00   0.105407E-01   0.442667E+00   0.442667E+00

   0.353780E+00   0.439931E+00   0.106564E-01   0.441372E+00   0.441372E+00

   0.354540E+00   0.444008E+00   0.107834E-01   0.440084E+00   0.440084E+00

   0.355300E+00   0.462028E+00   0.107825E-01   0.438802E+00   0.438802E+00

   0.356060E+00   0.432096E+00   0.107910E-01   0.437527E+00   0.437527E+00

   0.356820E+00   0.428309E+00   0.108189E-01   0.436259E+00   0.436259E+00

   0.357580E+00   0.428291E+00   0.108305E-01   0.434998E+00   0.434998E+00

   0.358340E+00   0.414251E+00   0.108146E-01   0.433743E+00   0.433743E+00

   0.359100E+00   0.442958E+00   0.108780E-01   0.432495E+00   0.432495E+00

   0.359860E+00   0.444885E+00   0.108971E-01   0.431254E+00   0.431254E+00

   0.360620E+00   0.429317E+00   0.109085E-01   0.430018E+00   0.430018E+00

   0.361380E+00   0.420948E+00   0.108842E-01   0.428789E+00   0.428789E+00

   0.362140E+00   0.426356E+00   0.108384E-01   0.427567E+00   0.427567E+00

   0.362900E+00   0.438303E+00   0.109208E-01   0.426351E+00   0.426351E+00

   0.363660E+00   0.428097E+00   0.109979E-01   0.425140E+00   0.425140E+00

   0.364420E+00   0.433074E+00   0.109987E-01   0.423936E+00   0.423936E+00

   0.365180E+00   0.431722E+00   0.110120E-01   0.422738E+00   0.422738E+00

   0.365940E+00   0.442979E+00   0.110573E-01   0.421546E+00   0.421546E+00

   0.366700E+00   0.431863E+00   0.111090E-01   0.420360E+00   0.420360E+00

   0.367460E+00   0.433931E+00   0.110860E-01   0.419179E+00   0.419179E+00

   0.368220E+00   0.417223E+00   0.111354E-01   0.418005E+00   0.418005E+00

   0.368980E+00   0.403799E+00   0.112350E-01   0.416836E+00   0.416836E+00

   0.369740E+00   0.409569E+00   0.111748E-01   0.415672E+00   0.415672E+00

   0.370500E+00   0.394085E+00   0.111765E-01   0.414515E+00   0.414515E+00

   0.371260E+00   0.429462E+00   0.112316E-01   0.413362E+00   0.413362E+00

   0.372020E+00   0.391731E+00   0.113365E-01   0.412215E+00   0.412215E+00

   0.372770E+00   0.403665E+00   0.113966E-01   0.411089E+00   0.411089E+00

   0.373530E+00   0.392720E+00   0.114569E-01   0.409953E+00   0.409953E+00

   0.374290E+00   0.394028E+00   0.115545E-01   0.408822E+00   0.408822E+00

   0.375050E+00   0.417217E+00   0.116169E-01   0.407696E+00   0.407696E+00

   0.375810E+00   0.401551E+00   0.116769E-01   0.406575E+00   0.406575E+00

   0.376570E+00   0.385791E+00   0.117917E-01   0.405460E+00   0.405460E+00

   0.377330E+00   0.391421E+00   0.118447E-01   0.404349E+00   0.404349E+00

   0.378090E+00   0.404833E+00   0.119179E-01   0.403244E+00   0.403244E+00

   0.378850E+00   0.418482E+00   0.119926E-01   0.402143E+00   0.402143E+00

   0.379610E+00   0.415327E+00   0.120446E-01   0.401047E+00   0.401047E+00

   0.380370E+00   0.417788E+00   0.121753E-01   0.399956E+00   0.399956E+00

   0.381130E+00   0.411671E+00   0.121704E-01   0.398870E+00   0.398870E+00

   0.381890E+00   0.399829E+00   0.122614E-01   0.397788E+00   0.397788E+00

   0.382650E+00   0.396691E+00   0.123405E-01   0.396711E+00   0.396711E+00

   0.383410E+00   0.420642E+00   0.124976E-01   0.395638E+00   0.395638E+00

   0.384170E+00   0.397928E+00   0.125022E-01   0.394570E+00   0.394570E+00

   0.384930E+00   0.383949E+00   0.126206E-01   0.393506E+00   0.393506E+00

   0.385690E+00   0.374393E+00   0.126323E-01   0.392447E+00   0.392447E+00

   0.386450E+00   0.373671E+00   0.127118E-01   0.391392E+00   0.391392E+00

   0.387210E+00   0.404648E+00   0.128194E-01   0.390341E+00   0.390341E+00

   0.387970E+00   0.386991E+00   0.129728E-01   0.389294E+00   0.389294E+00

   0.388730E+00   0.384773E+00   0.129449E-01   0.388252E+00   0.388252E+00

   0.389490E+00   0.395279E+00   0.130603E-01   0.387213E+00   0.387213E+00

   0.390250E+00   0.362455E+00   0.131883E-01   0.386179E+00   0.386179E+00

   0.391010E+00   0.357415E+00   0.132254E-01   0.385149E+00   0.385149E+00

   0.391770E+00   0.399724E+00   0.133511E-01   0.384122E+00   0.384122E+00

   0.392520E+00   0.397661E+00   0.134400E-01   0.383113E+00   0.383113E+00

   0.393280E+00   0.383135E+00   0.134294E-01   0.382094E+00   0.382094E+00

   0.394040E+00   0.375693E+00   0.135969E-01   0.381079E+00   0.381079E+00

   0.394800E+00   0.387038E+00   0.136000E-01   0.380068E+00   0.380068E+00

   0.395560E+00   0.390610E+00   0.137710E-01   0.379061E+00   0.379061E+00

   0.396320E+00   0.355943E+00   0.138357E-01   0.378057E+00   0.378057E+00

   0.397080E+00   0.384910E+00   0.139208E-01   0.377056E+00   0.377056E+00

   0.397840E+00   0.384603E+00   0.140742E-01   0.376059E+00   0.376059E+00

   0.398600E+00   0.368539E+00   0.140233E-01   0.375066E+00   0.375066E+00

   0.399360E+00   0.384185E+00   0.141883E-01   0.374076E+00   0.374076E+00

   0.400120E+00   0.370993E+00   0.142806E-01   0.373090E+00   0.373090E+00

   0.400880E+00   0.349954E+00   0.144428E-01   0.372106E+00   0.372106E+00

   0.401640E+00   0.366765E+00   0.144988E-01   0.371126E+00   0.371126E+00

   0.402400E+00   0.395083E+00   0.146526E-01   0.370150E+00   0.370150E+00

   0.403160E+00   0.383777E+00   0.147283E-01   0.369176E+00   0.369176E+00

   0.403920E+00   0.392713E+00   0.172663E+00   0.368206E+00   0.368206E+00

   0.404680E+00   0.361952E+00   0.148762E-01   0.367239E+00   0.367239E+00

   0.405440E+00   0.345047E+00   0.147857E-01   0.366275E+00   0.366275E+00

   0.406200E+00   0.334783E+00   0.149325E-01   0.365314E+00   0.365314E+00

   0.406960E+00   0.375922E+00   0.149164E-01   0.364356E+00   0.364356E+00

   0.407720E+00   0.375057E+00   0.151102E-01   0.363401E+00   0.363401E+00

   0.408480E+00   0.374205E+00   0.150570E-01   0.362448E+00   0.362448E+00

   0.409240E+00   0.364971E+00   0.151890E-01   0.361499E+00   0.361499E+00

   0.409990E+00   0.353313E+00   0.152502E-01   0.360565E+00   0.360565E+00

   0.410750E+00   0.343514E+00   0.152655E-01   0.359621E+00   0.359621E+00

   0.411510E+00   0.378064E+00   0.153741E-01   0.358680E+00   0.358680E+00

   0.412270E+00   0.355777E+00   0.153910E-01   0.357742E+00   0.357742E+00

   0.413030E+00   0.371078E+00   0.155356E-01   0.356806E+00   0.356806E+00

   0.413790E+00   0.341882E+00   0.154103E-01   0.355873E+00   0.355873E+00

   0.414550E+00   0.350591E+00   0.155056E-01   0.354943E+00   0.354943E+00

   0.415310E+00   0.335774E+00   0.156193E-01   0.354015E+00   0.354015E+00

   0.416070E+00   0.354277E+00   0.155889E-01   0.353089E+00   0.353089E+00

   0.416830E+00   0.363293E+00   0.157518E-01   0.352166E+00   0.352166E+00

   0.417590E+00   0.348229E+00   0.157949E-01   0.351246E+00   0.351246E+00

   0.418350E+00   0.369762E+00   0.159668E-01   0.350328E+00   0.350328E+00

   0.419110E+00   0.325766E+00   0.159277E-01   0.349412E+00   0.349412E+00

   0.419870E+00   0.331159E+00   0.159707E-01   0.348499E+00   0.348499E+00

   0.420630E+00   0.370059E+00   0.161589E-01   0.347588E+00   0.347588E+00

   0.421390E+00   0.371689E+00   0.161807E-01   0.346679E+00   0.346679E+00

   0.422150E+00   0.320570E+00   0.163788E-01   0.345773E+00   0.345773E+00

   0.422910E+00   0.375550E+00   0.165056E-01   0.344868E+00   0.344868E+00

   0.423670E+00   0.346217E+00   0.166279E-01   0.343966E+00   0.343966E+00

   0.424430E+00   0.364883E+00   0.168957E-01   0.343066E+00   0.343066E+00

   0.425190E+00   0.315437E+00   0.168773E-01   0.342169E+00   0.342169E+00

   0.425940E+00   0.315086E+00   0.171789E-01   0.341285E+00   0.341285E+00

   0.426700E+00   0.356767E+00   0.172288E-01   0.340391E+00   0.340391E+00

   0.427460E+00   0.351246E+00   0.175679E-01   0.339499E+00   0.339499E+00

   0.428220E+00   0.353435E+00   0.175710E-01   0.338610E+00   0.338610E+00

   0.428980E+00   0.315065E+00   0.177083E-01   0.337722E+00   0.337722E+00

   0.429740E+00   0.316337E+00   0.179734E-01   0.336837E+00   0.336837E+00

   0.430500E+00   0.362038E+00   0.180394E-01   0.335953E+00   0.335953E+00

   0.431260E+00   0.354864E+00   0.183153E-01   0.335071E+00   0.335071E+00

   0.432020E+00   0.360273E+00   0.184758E-01   0.334191E+00   0.334191E+00

   0.432780E+00   0.335715E+00   0.187632E-01   0.333313E+00   0.333313E+00

   0.433540E+00   0.331986E+00   0.189272E-01   0.332437E+00   0.332437E+00

   0.434300E+00   0.352502E+00   0.191097E-01   0.331563E+00   0.331563E+00

   0.435060E+00   0.353089E+00   0.193090E-01   0.330690E+00   0.330690E+00


           ####      Real Space Data                               ####


           Distance distribution  function of particle  


      R          P(R)      ERROR


  0.0000E+00  0.0000E+00  0.0000E+00

  0.1230E+00  0.6170E-03  0.7966E-05

  0.2460E+00  0.1215E-02  0.1537E-04

  0.3690E+00  0.1793E-02  0.2221E-04

  0.4920E+00  0.2352E-02  0.2850E-04

  0.6150E+00  0.2892E-02  0.3423E-04

  0.7380E+00  0.3412E-02  0.3942E-04

  0.8610E+00  0.3913E-02  0.4406E-04

  0.9840E+00  0.4396E-02  0.4817E-04

  0.1107E+01  0.4859E-02  0.5175E-04

  0.1230E+01  0.5304E-02  0.5482E-04

  0.1353E+01  0.5730E-02  0.5738E-04

  0.1476E+01  0.6138E-02  0.5945E-04

  0.1599E+01  0.6527E-02  0.6103E-04

  0.1722E+01  0.6898E-02  0.6215E-04

  0.1845E+01  0.7251E-02  0.6281E-04

  0.1968E+01  0.7587E-02  0.6303E-04

  0.2091E+01  0.7905E-02  0.6284E-04

  0.2214E+01  0.8206E-02  0.6223E-04

  0.2337E+01  0.8489E-02  0.6124E-04

  0.2460E+01  0.8756E-02  0.5989E-04

  0.2583E+01  0.9007E-02  0.5818E-04

  0.2706E+01  0.9241E-02  0.5616E-04

  0.2829E+01  0.9460E-02  0.5383E-04

  0.2952E+01  0.9663E-02  0.5122E-04

  0.3075E+01  0.9850E-02  0.4837E-04

  0.3198E+01  0.1002E-01  0.4529E-04

  0.3321E+01  0.1018E-01  0.4203E-04

  0.3444E+01  0.1032E-01  0.3863E-04

  0.3567E+01  0.1045E-01  0.3513E-04

  0.3690E+01  0.1057E-01  0.3160E-04

  0.3813E+01  0.1067E-01  0.2813E-04

  0.3936E+01  0.1076E-01  0.2483E-04

  0.4059E+01  0.1084E-01  0.2190E-04

  0.4182E+01  0.1091E-01  0.1958E-04

  0.4305E+01  0.1096E-01  0.1820E-04

  0.4428E+01  0.1100E-01  0.1803E-04

  0.4551E+01  0.1103E-01  0.1914E-04

  0.4674E+01  0.1106E-01  0.2134E-04

  0.4797E+01  0.1107E-01  0.2433E-04

  0.4920E+01  0.1107E-01  0.2785E-04

  0.5043E+01  0.1106E-01  0.3169E-04

  0.5166E+01  0.1104E-01  0.3571E-04

  0.5289E+01  0.1101E-01  0.3983E-04

  0.5412E+01  0.1098E-01  0.4397E-04

  0.5535E+01  0.1094E-01  0.4808E-04

  0.5658E+01  0.1089E-01  0.5213E-04

  0.5781E+01  0.1083E-01  0.5608E-04

  0.5904E+01  0.1077E-01  0.5991E-04

  0.6027E+01  0.1070E-01  0.6360E-04

  0.6150E+01  0.1062E-01  0.6713E-04

  0.6273E+01  0.1054E-01  0.7048E-04

  0.6396E+01  0.1046E-01  0.7363E-04

  0.6519E+01  0.1037E-01  0.7658E-04

  0.6642E+01  0.1027E-01  0.7930E-04

  0.6765E+01  0.1017E-01  0.8180E-04

  0.6888E+01  0.1007E-01  0.8406E-04

  0.7011E+01  0.9964E-02  0.8608E-04

  0.7134E+01  0.9855E-02  0.8784E-04

  0.7257E+01  0.9743E-02  0.8935E-04

  0.7380E+01  0.9629E-02  0.9059E-04

  0.7503E+01  0.9513E-02  0.9158E-04

  0.7626E+01  0.9396E-02  0.9229E-04

  0.7749E+01  0.9276E-02  0.9274E-04

  0.7872E+01  0.9156E-02  0.9292E-04

  0.7995E+01  0.9035E-02  0.9284E-04

  0.8118E+01  0.8913E-02  0.9250E-04

  0.8241E+01  0.8791E-02  0.9190E-04

  0.8364E+01  0.8669E-02  0.9105E-04

  0.8487E+01  0.8546E-02  0.8996E-04

  0.8610E+01  0.8425E-02  0.8863E-04

  0.8733E+01  0.8303E-02  0.8707E-04

  0.8856E+01  0.8183E-02  0.8530E-04

  0.8979E+01  0.8064E-02  0.8333E-04

  0.9102E+01  0.7945E-02  0.8117E-04

  0.9225E+01  0.7828E-02  0.7884E-04

  0.9348E+01  0.7713E-02  0.7636E-04

  0.9471E+01  0.7599E-02  0.7375E-04

  0.9594E+01  0.7487E-02  0.7103E-04

  0.9717E+01  0.7377E-02  0.6823E-04

  0.9840E+01  0.7269E-02  0.6538E-04

  0.9963E+01  0.7162E-02  0.6252E-04

  0.1009E+02  0.7058E-02  0.5969E-04

  0.1021E+02  0.6957E-02  0.5693E-04

  0.1033E+02  0.6857E-02  0.5430E-04

  0.1045E+02  0.6760E-02  0.5186E-04

  0.1058E+02  0.6666E-02  0.4968E-04

  0.1070E+02  0.6574E-02  0.4782E-04

  0.1082E+02  0.6484E-02  0.4635E-04

  0.1095E+02  0.6397E-02  0.4535E-04

  0.1107E+02  0.6313E-02  0.4484E-04

  0.1119E+02  0.6230E-02  0.4488E-04

  0.1132E+02  0.6151E-02  0.4546E-04

  0.1144E+02  0.6074E-02  0.4657E-04

  0.1156E+02  0.5999E-02  0.4815E-04

  0.1168E+02  0.5927E-02  0.5016E-04

  0.1181E+02  0.5857E-02  0.5253E-04

  0.1193E+02  0.5789E-02  0.5519E-04

  0.1205E+02  0.5724E-02  0.5809E-04

  0.1218E+02  0.5660E-02  0.6116E-04

  0.1230E+02  0.5599E-02  0.6434E-04

  0.1242E+02  0.5540E-02  0.6760E-04

  0.1255E+02  0.5482E-02  0.7089E-04

  0.1267E+02  0.5426E-02  0.7418E-04

  0.1279E+02  0.5373E-02  0.7743E-04

  0.1291E+02  0.5320E-02  0.8063E-04

  0.1304E+02  0.5269E-02  0.8374E-04

  0.1316E+02  0.5220E-02  0.8674E-04

  0.1328E+02  0.5171E-02  0.8962E-04

  0.1341E+02  0.5124E-02  0.9236E-04

  0.1353E+02  0.5078E-02  0.9494E-04

  0.1365E+02  0.5032E-02  0.9735E-04

  0.1378E+02  0.4987E-02  0.9959E-04

  0.1390E+02  0.4943E-02  0.1016E-03

  0.1402E+02  0.4899E-02  0.1035E-03

  0.1414E+02  0.4856E-02  0.1051E-03

  0.1427E+02  0.4813E-02  0.1065E-03

  0.1439E+02  0.4770E-02  0.1077E-03

  0.1451E+02  0.4726E-02  0.1087E-03

  0.1464E+02  0.4683E-02  0.1095E-03

  0.1476E+02  0.4639E-02  0.1100E-03

  0.1488E+02  0.4595E-02  0.1103E-03

  0.1501E+02  0.4550E-02  0.1103E-03

  0.1513E+02  0.4504E-02  0.1102E-03

  0.1525E+02  0.4458E-02  0.1097E-03

  0.1537E+02  0.4410E-02  0.1091E-03

  0.1550E+02  0.4362E-02  0.1082E-03

  0.1562E+02  0.4312E-02  0.1071E-03

  0.1574E+02  0.4262E-02  0.1058E-03

  0.1587E+02  0.4209E-02  0.1042E-03

  0.1599E+02  0.4156E-02  0.1025E-03

  0.1611E+02  0.4101E-02  0.1006E-03

  0.1624E+02  0.4044E-02  0.9842E-04

  0.1636E+02  0.3986E-02  0.9611E-04

  0.1648E+02  0.3926E-02  0.9363E-04

  0.1660E+02  0.3864E-02  0.9101E-04

  0.1673E+02  0.3800E-02  0.8826E-04

  0.1685E+02  0.3735E-02  0.8541E-04

  0.1697E+02  0.3667E-02  0.8248E-04

  0.1710E+02  0.3598E-02  0.7950E-04

  0.1722E+02  0.3527E-02  0.7651E-04

  0.1734E+02  0.3453E-02  0.7355E-04

  0.1747E+02  0.3378E-02  0.7067E-04

  0.1759E+02  0.3301E-02  0.6793E-04

  0.1771E+02  0.3222E-02  0.6539E-04

  0.1783E+02  0.3142E-02  0.6312E-04

  0.1796E+02  0.3059E-02  0.6120E-04

  0.1808E+02  0.2975E-02  0.5970E-04

  0.1820E+02  0.2889E-02  0.5870E-04

  0.1833E+02  0.2802E-02  0.5826E-04

  0.1845E+02  0.2712E-02  0.5843E-04

  0.1857E+02  0.2622E-02  0.5921E-04

  0.1870E+02  0.2530E-02  0.6060E-04

  0.1882E+02  0.2437E-02  0.6257E-04

  0.1894E+02  0.2343E-02  0.6506E-04

  0.1906E+02  0.2248E-02  0.6801E-04

  0.1919E+02  0.2152E-02  0.7134E-04

  0.1931E+02  0.2056E-02  0.7497E-04

  0.1943E+02  0.1958E-02  0.7883E-04

  0.1956E+02  0.1861E-02  0.8284E-04

  0.1968E+02  0.1764E-02  0.8693E-04

  0.1980E+02  0.1666E-02  0.9105E-04

  0.1993E+02  0.1569E-02  0.9511E-04

  0.2005E+02  0.1473E-02  0.9907E-04

  0.2017E+02  0.1377E-02  0.1029E-03

  0.2029E+02  0.1282E-02  0.1064E-03

  0.2042E+02  0.1188E-02  0.1097E-03

  0.2054E+02  0.1095E-02  0.1127E-03

  0.2066E+02  0.1005E-02  0.1152E-03

  0.2079E+02  0.9160E-03  0.1173E-03

  0.2091E+02  0.8295E-03  0.1189E-03

  0.2103E+02  0.7455E-03  0.1199E-03

  0.2116E+02  0.6643E-03  0.1202E-03

  0.2128E+02  0.5862E-03  0.1199E-03

  0.2140E+02  0.5115E-03  0.1188E-03

  0.2152E+02  0.4405E-03  0.1168E-03

  0.2165E+02  0.3736E-03  0.1139E-03

  0.2177E+02  0.3110E-03  0.1101E-03

  0.2189E+02  0.2531E-03  0.1052E-03

  0.2202E+02  0.2002E-03  0.9914E-04

  0.2214E+02  0.1527E-03  0.9188E-04

  0.2226E+02  0.1109E-03  0.8334E-04

  0.2239E+02  0.7519E-04  0.7341E-04

  0.2251E+02  0.4588E-04  0.6202E-04

  0.2263E+02  0.2334E-04  0.4907E-04

  0.2275E+02  0.7931E-05  0.3448E-04

  0.2288E+02  0.3001E-07  0.1816E-04

  0.2300E+02  0.0000E+00  0.0000E+00
```
