## Supplementary material for "LEA_4 motifs function alone and in conjunction with synergistic cosolutes to protect a labile enzyme during desiccation": File S1: Sucrose 4.dat

```
### DATA:
#
# 555
#      Q             I(Q)           Error     
1.40600000E-02  4.33160126E-01  3.03496746E-01
1.48200000E-02  5.01525736E-01  2.53399249E-01
1.55800000E-02  5.26323299E-01  2.78147179E-01
1.63400000E-02  5.87869172E-01  2.12683460E-01
1.71000000E-02  4.20990000E-01  1.84938278E-01
1.78600000E-02  5.09004172E-01  2.07027335E-01
1.86200000E-02  5.75797494E-01  1.61430328E-01
1.93800000E-02  4.30424644E-01  1.25916652E-01
2.01400000E-02  6.11571977E-01  9.42886116E-02
2.09000000E-02  4.15154805E-01  7.77430032E-02
2.16600000E-02  7.10334644E-01  6.86672076E-02
2.24200000E-02  6.76409586E-01  6.29225281E-02
2.31800000E-02  5.68698747E-01  6.02497646E-02
2.39500000E-02  6.31681724E-01  5.67480611E-02
2.47100000E-02  7.07948230E-01  5.64483513E-02
2.54700000E-02  7.87481218E-01  5.39804549E-02
2.62300000E-02  7.20120379E-01  5.33539313E-02
2.69900000E-02  6.53665897E-01  5.17410606E-02
2.77500000E-02  7.05248977E-01  5.06894225E-02
2.85100000E-02  7.05325736E-01  4.97969817E-02
2.92700000E-02  7.28769713E-01  4.88023790E-02
3.00300000E-02  7.20800506E-01  4.76065524E-02
3.07900000E-02  7.01499172E-01  4.71221954E-02
3.15500000E-02  6.97565057E-01  4.60314828E-02
3.23100000E-02  6.99320356E-01  4.50399093E-02
3.30700000E-02  7.26631540E-01  4.41668907E-02
3.38300000E-02  7.16172230E-01  4.33015360E-02
3.45900000E-02  7.66420759E-01  4.27486802E-02
3.53500000E-02  7.76278264E-01  4.22088472E-02
3.61100000E-02  6.90318126E-01  4.14164913E-02
3.68700000E-02  7.80193402E-01  4.11226760E-02
3.76300000E-02  6.92464851E-01  4.05947488E-02
3.83900000E-02  6.56795448E-01  3.99672224E-02
3.91500000E-02  6.95278115E-01  3.99307572E-02
3.99100000E-02  6.92590713E-01  3.87777090E-02
4.06700000E-02  7.20061747E-01  3.87963340E-02
4.14300000E-02  7.23820034E-01  3.79313283E-02
4.21900000E-02  6.76859103E-01  3.81462708E-02
4.29500000E-02  7.35301759E-01  3.73985328E-02
4.37100000E-02  7.18398678E-01  3.66739332E-02
4.44700000E-02  7.28839586E-01  3.59025278E-02
4.52300000E-02  7.04170908E-01  3.59365902E-02
4.59900000E-02  7.03911276E-01  3.48213839E-02
4.67500000E-02  7.47895276E-01  3.45228745E-02
4.75100000E-02  6.92030736E-01  3.43074611E-02
4.82700000E-02  7.87911368E-01  3.39825573E-02
4.90300000E-02  7.47679954E-01  3.39385228E-02
4.97900000E-02  7.26700414E-01  3.38280781E-02
5.05500000E-02  7.90161046E-01  3.35302748E-02
5.13100000E-02  7.74118793E-01  3.30820123E-02
5.20700000E-02  7.06605230E-01  3.26224061E-02
5.28300000E-02  7.02477368E-01  3.27539369E-02
5.35900000E-02  7.45036655E-01  3.22005544E-02
5.43500000E-02  7.40652747E-01  3.22268104E-02
5.51100000E-02  7.46346126E-01  3.18422415E-02
5.58700000E-02  7.51207908E-01  3.15843503E-02
5.66300000E-02  6.81435632E-01  3.15363385E-02
5.73900000E-02  7.75417713E-01  3.10326292E-02
5.81500000E-02  6.90496759E-01  3.07874940E-02
5.89100000E-02  6.82830345E-01  3.04247494E-02
5.96700000E-02  6.55541690E-01  3.04321915E-02
6.04300000E-02  7.28815460E-01  2.99489876E-02
6.11900000E-02  7.18671575E-01  2.99789521E-02
6.19500000E-02  6.96786713E-01  2.94481571E-02
6.27100000E-02  6.93900770E-01  2.97095097E-02
6.34700000E-02  6.96345230E-01  2.92258469E-02
6.42300000E-02  7.04957126E-01  2.91989328E-02
6.49900000E-02  7.13388621E-01  2.90594777E-02
6.57500000E-02  6.52909287E-01  2.86851559E-02
6.65100000E-02  6.87137839E-01  2.87080450E-02
6.72700000E-02  7.30637966E-01  2.82213871E-02
6.80300000E-02  6.99778598E-01  2.83621709E-02
6.87900000E-02  7.08773402E-01  2.79905242E-02
6.95500000E-02  6.82335966E-01  2.79017703E-02
7.03100000E-02  7.00879839E-01  2.77536653E-02
7.10700000E-02  7.02187011E-01  2.75440846E-02
7.18300000E-02  7.08618184E-01  2.71255300E-02
7.25900000E-02  6.71597103E-01  2.69362534E-02
7.33500000E-02  7.00010253E-01  2.69338098E-02
7.41200000E-02  7.02469230E-01  2.65981239E-02
7.48800000E-02  6.80941471E-01  2.66107446E-02
7.56400000E-02  6.74252529E-01  2.63995821E-02
7.64000000E-02  6.88029103E-01  2.62258278E-02
7.71600000E-02  7.12848092E-01  2.63311968E-02
7.79200000E-02  6.57332805E-01  2.60025312E-02
7.86800000E-02  6.71144862E-01  2.59352466E-02
7.94400000E-02  6.52940713E-01  2.57127137E-02
8.02000000E-02  6.93441494E-01  2.57737608E-02
8.09600000E-02  6.89766471E-01  2.55071087E-02
8.17200000E-02  6.81449207E-01  2.54647811E-02
8.24800000E-02  6.73268230E-01  2.51834097E-02
8.32400000E-02  6.35048713E-01  2.50398386E-02
8.40000000E-02  6.45929724E-01  2.48015635E-02
8.47600000E-02  6.62836977E-01  2.46540713E-02
8.55200000E-02  6.80064368E-01  2.47990691E-02
8.62800000E-02  6.86471575E-01  2.51440887E-02
8.70400000E-02  6.16948782E-01  2.57852109E-02
8.78000000E-02  7.00484241E-01  2.60827833E-02
8.85600000E-02  6.88933862E-01  2.63406341E-02
8.93200000E-02  6.44747816E-01  2.65683710E-02
9.00800000E-02  6.48892080E-01  2.68430778E-02
9.08400000E-02  6.24077690E-01  2.69922879E-02
9.16000000E-02  6.82163138E-01  2.72440905E-02
9.23600000E-02  6.78234839E-01  2.72796025E-02
9.31200000E-02  6.70527540E-01  2.72794062E-02
9.38800000E-02  6.16896989E-01  2.75134930E-02
9.46400000E-02  6.62519103E-01  2.76141540E-02
9.54000000E-02  6.38240184E-01  2.77420809E-02
9.61600000E-02  6.46767690E-01  2.77906055E-02
9.69200000E-02  6.22493437E-01  2.72291939E-02
9.76800000E-02  7.02661678E-01  2.72996725E-02
9.84400000E-02  6.18852897E-01  2.74161208E-02
9.92000000E-02  6.28524552E-01  2.75872584E-02
9.99600000E-02  6.24793414E-01  2.74047414E-02
1.00720000E-01  6.29600391E-01  2.65792062E-02
1.01480000E-01  6.51719230E-01  2.57939999E-02
1.02240000E-01  6.56845667E-01  2.55465138E-02
1.03000000E-01  6.78919299E-01  2.52377082E-02
1.03760000E-01  6.31846138E-01  2.49152206E-02
1.04520000E-01  5.99374448E-01  2.48094972E-02
1.05280000E-01  6.43373034E-01  2.43581554E-02
1.06040000E-01  6.45358322E-01  2.42937291E-02
1.06800000E-01  6.05207655E-01  2.38741167E-02
1.07560000E-01  6.13647103E-01  2.37996459E-02
1.08320000E-01  6.03140057E-01  2.35744081E-02
1.09080000E-01  6.34146517E-01  2.35563404E-02
1.09840000E-01  6.34375655E-01  2.35594866E-02
1.10600000E-01  6.20886529E-01  2.37866564E-02
1.11360000E-01  5.84997023E-01  2.36342886E-02
1.12120000E-01  5.97580115E-01  2.35080944E-02
1.12880000E-01  5.91970471E-01  2.32898193E-02
1.13640000E-01  6.45617908E-01  2.30285021E-02
1.14400000E-01  6.38719563E-01  2.29387272E-02
1.15160000E-01  6.04957437E-01  2.26451609E-02
1.15920000E-01  5.76196862E-01  2.26235979E-02
1.16680000E-01  5.99871598E-01  2.25233663E-02
1.17440000E-01  6.26940506E-01  2.23511129E-02
1.18200000E-01  5.88794632E-01  2.23006738E-02
1.18960000E-01  5.76224897E-01  2.21949080E-02
1.19720000E-01  5.61976310E-01  2.20849816E-02
1.20480000E-01  5.88385736E-01  2.20550726E-02
1.21240000E-01  6.19497747E-01  2.17915161E-02
1.22000000E-01  5.57423356E-01  2.17144942E-02
1.22760000E-01  5.81091011E-01  2.16239963E-02
1.23520000E-01  6.10700046E-01  2.15704010E-02
1.24280000E-01  5.82023770E-01  2.13804650E-02
1.25040000E-01  5.79023483E-01  2.12891620E-02
1.25800000E-01  5.55119218E-01  2.10586767E-02
1.26560000E-01  6.33839460E-01  2.10289794E-02
1.27320000E-01  6.18147517E-01  2.10302024E-02
1.28080000E-01  5.69070356E-01  2.08161400E-02
1.28840000E-01  5.80692644E-01  2.08184855E-02
1.29600000E-01  5.76834977E-01  2.06222859E-02
1.30360000E-01  5.61989759E-01  2.05396890E-02
1.31120000E-01  5.69836598E-01  2.03936358E-02
1.31880000E-01  5.70870655E-01  2.03265619E-02
1.32640000E-01  5.52300046E-01  2.02651822E-02
1.33400000E-01  5.90920517E-01  2.00001756E-02
1.34160000E-01  5.85539379E-01  1.99973098E-02
1.34920000E-01  5.91160241E-01  1.96603777E-02
1.35680000E-01  5.39755218E-01  1.96470925E-02
1.36440000E-01  5.94944034E-01  1.97781982E-02
1.37200000E-01  5.75699207E-01  1.96444721E-02
1.37960000E-01  5.81550943E-01  1.95346789E-02
1.38730000E-01  5.70792414E-01  1.94527554E-02
1.39490000E-01  5.48375540E-01  1.94737001E-02
1.40250000E-01  5.79776034E-01  1.93560666E-02
1.41010000E-01  5.24316195E-01  1.93581567E-02
1.41770000E-01  5.65642690E-01  1.92432606E-02
1.42530000E-01  5.41531782E-01  1.92979411E-02
1.43290000E-01  5.86374057E-01  1.91003842E-02
1.44050000E-01  5.68998609E-01  1.90654880E-02
1.44810000E-01  5.70085149E-01  1.89257585E-02
1.45570000E-01  5.49260747E-01  1.89792742E-02
1.46330000E-01  5.27449897E-01  1.89039503E-02
1.47090000E-01  5.38788207E-01  1.88453110E-02
1.47850000E-01  5.62004563E-01  1.87980023E-02
1.48610000E-01  5.60337322E-01  1.87756456E-02
1.49370000E-01  5.29001977E-01  1.86733086E-02
1.50130000E-01  5.31408034E-01  1.86051326E-02
1.50890000E-01  5.45540874E-01  1.85602410E-02
1.51650000E-01  5.44262057E-01  1.83868631E-02
1.52410000E-01  5.38843184E-01  1.84175531E-02
1.53170000E-01  5.57996425E-01  1.82327198E-02
1.53930000E-01  5.39660920E-01  1.83472749E-02
1.54690000E-01  5.16110667E-01  1.82308085E-02
1.55450000E-01  5.38122598E-01  1.81893592E-02
1.56210000E-01  5.28148966E-01  1.80903928E-02
1.56970000E-01  5.29215069E-01  1.80810071E-02
1.57730000E-01  5.46447046E-01  1.79305820E-02
1.58490000E-01  5.35590908E-01  1.79094171E-02
1.59250000E-01  5.21309782E-01  1.78716440E-02
1.60010000E-01  5.29456471E-01  1.78184684E-02
1.60770000E-01  4.92840828E-01  1.77590009E-02
1.61530000E-01  5.62851782E-01  1.76513265E-02
1.62290000E-01  5.33978931E-01  1.75515951E-02
1.63050000E-01  5.03938977E-01  1.74644375E-02
1.63810000E-01  5.09683678E-01  1.74444658E-02
1.64570000E-01  4.98418092E-01  1.74475705E-02
1.65330000E-01  5.01655483E-01  1.73232253E-02
1.66090000E-01  5.07148023E-01  1.73362372E-02
1.66850000E-01  5.10063690E-01  1.72753932E-02
1.67610000E-01  5.14676920E-01  1.72236054E-02
1.68370000E-01  4.88574529E-01  1.72605585E-02
1.69130000E-01  5.17214632E-01  1.70742847E-02
1.69890000E-01  4.86741966E-01  1.70849623E-02
1.70650000E-01  5.10366989E-01  1.70117277E-02
1.71410000E-01  5.06440793E-01  1.69882889E-02
1.72170000E-01  5.11309759E-01  1.68727624E-02
1.72930000E-01  5.00499506E-01  1.69562069E-02
1.73690000E-01  4.71711966E-01  1.67422787E-02
1.74450000E-01  4.78251023E-01  1.68518113E-02
1.75210000E-01  4.83097471E-01  1.69623343E-02
1.75970000E-01  4.66345529E-01  1.72213297E-02
1.76730000E-01  5.04517770E-01  1.74406227E-02
1.77490000E-01  4.76813115E-01  1.74452943E-02
1.78250000E-01  4.81496034E-01  1.76703530E-02
1.79010000E-01  4.83382345E-01  1.78005017E-02
1.79770000E-01  4.98919862E-01  1.79128300E-02
1.80530000E-01  5.09780069E-01  1.79270831E-02
1.81290000E-01  4.96067931E-01  1.80930676E-02
1.82050000E-01  4.79210713E-01  1.80937075E-02
1.82810000E-01  4.73043149E-01  1.81212827E-02
1.83570000E-01  4.61753333E-01  1.82720074E-02
1.84330000E-01  4.57536736E-01  1.83446266E-02
1.85090000E-01  4.82803701E-01  1.83984500E-02
1.85850000E-01  4.64864609E-01  1.84683538E-02
1.86610000E-01  4.68496126E-01  1.84510666E-02
1.87370000E-01  4.61240402E-01  1.85097605E-02
1.88130000E-01  4.51124678E-01  1.84794591E-02
1.88890000E-01  4.54522149E-01  1.85061531E-02
1.89650000E-01  4.48225621E-01  1.84591901E-02
1.90410000E-01  4.81804908E-01  1.85651735E-02
1.91170000E-01  4.95173011E-01  1.86513227E-02
1.91930000E-01  4.56877701E-01  1.86984021E-02
1.92690000E-01  4.68665667E-01  1.87543957E-02
1.93450000E-01  5.04317782E-01  1.86834269E-02
1.94210000E-01  4.69312115E-01  1.88119889E-02
1.94970000E-01  4.73652287E-01  1.87361135E-02
1.95730000E-01  4.63207207E-01  1.88758335E-02
1.96490000E-01  4.54439862E-01  1.88713136E-02
1.97250000E-01  4.54532310E-01  1.89771861E-02
1.98010000E-01  4.47501230E-01  1.88859742E-02
1.98770000E-01  4.83690126E-01  1.90484398E-02
1.99530000E-01  4.37053368E-01  1.89883665E-02
2.00290000E-01  4.37648000E-01  1.90184470E-02
2.01050000E-01  4.68268885E-01  1.90264010E-02
2.01810000E-01  4.64588931E-01  1.88467219E-02
2.02570000E-01  4.86051011E-01  1.88623011E-02
2.03330000E-01  4.60801506E-01  1.88080387E-02
2.04090000E-01  4.61358839E-01  1.88347491E-02
2.04850000E-01  4.27116908E-01  1.89157839E-02
2.05610000E-01  4.28251057E-01  1.89715327E-02
2.06370000E-01  4.42922023E-01  1.89092927E-02
2.07130000E-01  4.24249586E-01  1.89712263E-02
2.07890000E-01  4.17295184E-01  1.89761143E-02
2.08650000E-01  4.41768425E-01  1.89874578E-02
2.09410000E-01  4.39606690E-01  1.90092121E-02
2.10170000E-01  4.44179897E-01  1.90298982E-02
2.10930000E-01  4.51880161E-01  1.89860495E-02
2.11690000E-01  4.33074172E-01  1.90564643E-02
2.12450000E-01  4.65462460E-01  1.89507523E-02
2.13210000E-01  4.51975851E-01  1.89495339E-02
2.13970000E-01  4.60186080E-01  1.88041161E-02
2.14730000E-01  4.58151057E-01  1.88393720E-02
2.15490000E-01  4.46329977E-01  1.88908456E-02
2.16250000E-01  4.20809989E-01  1.89133047E-02
2.17010000E-01  4.39473368E-01  1.88803789E-02
2.17770000E-01  4.48301621E-01  1.88669781E-02
2.18530000E-01  4.27338552E-01  1.88566455E-02
2.19290000E-01  4.24361851E-01  1.87493458E-02
2.20050000E-01  4.14497655E-01  1.88624630E-02
2.20810000E-01  3.77694494E-01  1.87111479E-02
2.21570000E-01  4.18239368E-01  1.87181011E-02
2.22330000E-01  4.18637747E-01  1.85489932E-02
2.23090000E-01  4.42596770E-01  1.85485099E-02
2.23850000E-01  4.47511736E-01  1.85007872E-02
2.24610000E-01  4.33697368E-01  1.83795082E-02
2.25370000E-01  4.40044862E-01  1.83084000E-02
2.26130000E-01  4.36631977E-01  1.81477252E-02
2.26890000E-01  4.41854184E-01  1.82149152E-02
2.27650000E-01  4.03197253E-01  1.79722913E-02
2.28410000E-01  4.31709322E-01  1.79614846E-02
2.29170000E-01  4.02231782E-01  1.78694632E-02
2.29930000E-01  4.49037057E-01  1.78325881E-02
2.30690000E-01  3.81934931E-01  1.77262449E-02
2.31450000E-01  4.10755023E-01  1.78059185E-02
2.32210000E-01  4.44402586E-01  1.77235882E-02
2.32970000E-01  4.30404448E-01  1.75322377E-02
2.33730000E-01  4.28791011E-01  1.74439276E-02
2.34490000E-01  4.46516552E-01  1.73983371E-02
2.35250000E-01  4.03532782E-01  1.73944341E-02
2.36010000E-01  4.37732701E-01  1.73357522E-02
2.36770000E-01  4.17247598E-01  1.72641304E-02
2.37530000E-01  4.18990931E-01  1.72258944E-02
2.38290000E-01  3.82325874E-01  1.71536683E-02
2.39050000E-01  4.14890506E-01  1.70633358E-02
2.39810000E-01  4.22988816E-01  1.69328251E-02
2.40570000E-01  4.20735437E-01  1.69292076E-02
2.41330000E-01  4.00205460E-01  1.68302998E-02
2.42090000E-01  3.75399172E-01  1.67407725E-02
2.42850000E-01  4.04252276E-01  1.68754893E-02
2.43610000E-01  4.01374299E-01  1.66981599E-02
2.44370000E-01  4.20815379E-01  1.67131469E-02
2.45130000E-01  4.03512356E-01  1.66506267E-02
2.45890000E-01  3.89981506E-01  1.65867572E-02
2.46650000E-01  3.87635954E-01  1.64992292E-02
2.47410000E-01  3.93726264E-01  1.65153027E-02
2.48170000E-01  4.08281851E-01  1.63963712E-02
2.48930000E-01  4.07559322E-01  1.63484939E-02
2.49690000E-01  3.84182563E-01  1.63475185E-02
2.50450000E-01  4.15089575E-01  1.62245773E-02
2.51210000E-01  3.84314563E-01  1.61945629E-02
2.51970000E-01  4.09441483E-01  1.61462404E-02
2.52730000E-01  3.93227851E-01  1.61647983E-02
2.53490000E-01  3.88893598E-01  1.59823574E-02
2.54250000E-01  4.18219230E-01  1.59169710E-02
2.55010000E-01  4.13781793E-01  1.59275662E-02
2.55770000E-01  3.59734747E-01  1.59294481E-02
2.56530000E-01  3.93162460E-01  1.58451370E-02
2.57290000E-01  4.10982920E-01  1.58576858E-02
2.58050000E-01  3.97595264E-01  1.57755322E-02
2.58810000E-01  4.20780908E-01  1.57626668E-02
2.59570000E-01  4.02084483E-01  1.57282190E-02
2.60330000E-01  4.02839287E-01  1.56435017E-02
2.61090000E-01  4.20553713E-01  1.56240024E-02
2.61850000E-01  3.88191690E-01  1.55736628E-02
2.62610000E-01  4.12325736E-01  1.55227047E-02
2.63370000E-01  4.12290920E-01  1.54254000E-02
2.64130000E-01  4.13619069E-01  1.54572213E-02
2.64890000E-01  4.00904701E-01  1.53055363E-02
2.65650000E-01  3.76252851E-01  1.53067405E-02
2.66410000E-01  3.92238575E-01  1.52732669E-02
2.67170000E-01  3.88780425E-01  1.52245016E-02
2.67930000E-01  3.86004034E-01  1.51645911E-02
2.68690000E-01  4.45691552E-01  1.52137301E-02
2.69450000E-01  3.70652747E-01  1.51214382E-02
2.70210000E-01  3.81547966E-01  1.51264450E-02
2.70970000E-01  4.03617207E-01  1.51195701E-02
2.71720000E-01  3.77193287E-01  1.49707737E-02
2.72480000E-01  3.97908552E-01  1.51016081E-02
2.73240000E-01  3.87773494E-01  1.49112767E-02
2.74000000E-01  3.72565103E-01  1.50054718E-02
2.74760000E-01  3.82197989E-01  1.48379434E-02
2.75520000E-01  3.70009644E-01  1.48476101E-02
2.76280000E-01  3.71377299E-01  1.48090074E-02
2.77040000E-01  3.92241862E-01  1.48236665E-02
2.77800000E-01  3.98296563E-01  1.47328405E-02
2.78560000E-01  3.97935149E-01  1.46611036E-02
2.79320000E-01  3.73034241E-01  1.46195263E-02
2.80080000E-01  3.88782368E-01  1.45720560E-02
2.80840000E-01  3.74024816E-01  1.46058203E-02
2.81600000E-01  3.77736011E-01  1.45295205E-02
2.82360000E-01  3.76193460E-01  1.45525295E-02
2.83120000E-01  3.84009046E-01  1.44498514E-02
2.83880000E-01  3.69760333E-01  1.44576234E-02
2.84640000E-01  3.76933575E-01  1.44837247E-02
2.85400000E-01  3.70526586E-01  1.44135515E-02
2.86160000E-01  3.72525632E-01  1.44674085E-02
2.86920000E-01  3.50763839E-01  1.44151388E-02
2.87680000E-01  3.78985023E-01  1.44645642E-02
2.88440000E-01  4.07694161E-01  1.45002955E-02
2.89200000E-01  3.68399563E-01  1.45143323E-02
2.89960000E-01  3.63555931E-01  1.44675248E-02
2.90720000E-01  3.82823908E-01  1.44091460E-02
2.91480000E-01  3.86269402E-01  1.44467858E-02
2.92240000E-01  3.59652069E-01  1.45505825E-02
2.93000000E-01  3.49588287E-01  1.44678166E-02
2.93760000E-01  3.95785667E-01  1.45701485E-02
2.94520000E-01  3.66329241E-01  1.45447724E-02
2.95280000E-01  3.79469460E-01  1.45095792E-02
2.96040000E-01  3.69114816E-01  1.45175310E-02
2.96800000E-01  4.00821632E-01  1.45299170E-02
2.97560000E-01  3.78896862E-01  1.45294535E-02
2.98320000E-01  3.89036621E-01  1.45718738E-02
2.99080000E-01  3.72966379E-01  1.45082701E-02
2.99840000E-01  3.62660667E-01  1.45269142E-02
3.00600000E-01  3.64880333E-01  1.45489000E-02
3.01360000E-01  3.57727333E-01  1.44534904E-02
3.02120000E-01  3.94588437E-01  1.45038190E-02
3.02880000E-01  3.53236759E-01  1.43658375E-02
3.03640000E-01  3.46186563E-01  1.43612536E-02
3.04400000E-01  3.53953632E-01  1.43235177E-02
3.05160000E-01  3.62387793E-01  1.44653805E-02
3.05920000E-01  3.77643667E-01  1.45531701E-02
3.06680000E-01  3.85605391E-01  1.45584846E-02
3.07440000E-01  3.85347609E-01  1.46117184E-02
3.08200000E-01  3.62376678E-01  1.46168418E-02
3.08960000E-01  3.57598356E-01  1.46986881E-02
3.09720000E-01  3.26804943E-01  1.46335352E-02
3.10480000E-01  3.56507241E-01  1.47206488E-02
3.11240000E-01  3.45344034E-01  1.46545883E-02
3.12000000E-01  3.70180391E-01  1.46975322E-02
3.12760000E-01  3.74355517E-01  1.47217141E-02
3.13520000E-01  3.57896885E-01  1.46548450E-02
3.14280000E-01  3.51481609E-01  1.47512371E-02
3.15040000E-01  3.61449678E-01  1.46392169E-02
3.15800000E-01  3.45730195E-01  1.46957306E-02
3.16560000E-01  3.86627172E-01  1.48281868E-02
3.17320000E-01  3.72748586E-01  1.49337791E-02
3.18080000E-01  3.69205828E-01  1.49983378E-02
3.18830000E-01  3.51386609E-01  1.50197293E-02
3.19590000E-01  3.89533874E-01  1.50789226E-02
3.20350000E-01  3.78535851E-01  1.51283069E-02
3.21110000E-01  3.53663264E-01  1.51748433E-02
3.21870000E-01  3.71961322E-01  1.52405298E-02
3.22630000E-01  3.70662034E-01  1.52475632E-02
3.23390000E-01  3.87553276E-01  1.53535614E-02
3.24150000E-01  3.77387977E-01  1.52856394E-02
3.24910000E-01  3.48888655E-01  1.54497222E-02
3.25670000E-01  3.79413207E-01  1.54079448E-02
3.26430000E-01  3.63067241E-01  1.54650197E-02
3.27190000E-01  3.66113149E-01  1.54572225E-02
3.27950000E-01  3.93300092E-01  1.54711008E-02
3.28710000E-01  3.73629621E-01  1.54652013E-02
3.29470000E-01  3.36546184E-01  1.53899868E-02
3.30230000E-01  3.55305253E-01  1.54786500E-02
3.30990000E-01  3.49874368E-01  1.54344439E-02
3.31750000E-01  3.57271092E-01  1.54634689E-02
3.32510000E-01  3.90194069E-01  1.54759485E-02
3.33270000E-01  3.53924046E-01  1.54877104E-02
3.34030000E-01  3.68778644E-01  1.55637300E-02
3.34790000E-01  3.83669931E-01  1.55375195E-02
3.35550000E-01  3.60142943E-01  1.56302290E-02
3.36310000E-01  3.42279402E-01  1.55876902E-02
3.37070000E-01  3.59486966E-01  1.56457710E-02
3.37830000E-01  3.74869897E-01  1.56167347E-02
3.38590000E-01  3.46438908E-01  1.56657288E-02
3.39350000E-01  3.64963713E-01  1.56958642E-02
3.40110000E-01  3.56042644E-01  1.57163039E-02
3.40870000E-01  3.82955575E-01  1.57733622E-02
3.41630000E-01  3.22838770E-01  1.57122804E-02
3.42390000E-01  3.59403356E-01  1.57869435E-02
3.43150000E-01  3.76235276E-01  1.57461340E-02
3.43910000E-01  3.74682644E-01  1.58475822E-02
3.44670000E-01  3.39682230E-01  1.58228608E-02
3.45430000E-01  3.69291713E-01  1.58142156E-02
3.46190000E-01  3.69612184E-01  1.58782779E-02
3.46950000E-01  3.60770161E-01  1.57762704E-02
3.47710000E-01  3.71755333E-01  1.58806816E-02
3.48470000E-01  3.84955149E-01  1.58412356E-02
3.49220000E-01  3.72618609E-01  1.59375468E-02
3.49980000E-01  3.64430759E-01  1.55904217E-02
3.50740000E-01  3.45482368E-01  1.54288818E-02
3.51500000E-01  3.36980736E-01  1.52910724E-02
3.52260000E-01  3.59713506E-01  1.51289061E-02
3.53020000E-01  3.58079759E-01  1.49650665E-02
3.53780000E-01  3.47033057E-01  1.51334761E-02
3.54540000E-01  3.66395230E-01  1.53180080E-02
3.55300000E-01  3.77746839E-01  1.53163337E-02
3.56060000E-01  3.61451437E-01  1.53886554E-02
3.56820000E-01  3.62807126E-01  1.53751601E-02
3.57580000E-01  3.54838598E-01  1.54082082E-02
3.58340000E-01  3.35764782E-01  1.54006809E-02
3.59100000E-01  3.56377506E-01  1.54884895E-02
3.59860000E-01  3.43486563E-01  1.55212325E-02
3.60620000E-01  3.52208747E-01  1.54794010E-02
3.61380000E-01  3.54092218E-01  1.54949095E-02
3.62140000E-01  3.33365517E-01  1.54187913E-02
3.62900000E-01  3.53341517E-01  1.55954167E-02
3.63660000E-01  3.71367701E-01  1.58341338E-02
3.64420000E-01  3.74375782E-01  1.58015225E-02
3.65180000E-01  3.46088494E-01  1.58640163E-02
3.65940000E-01  3.38493126E-01  1.59651014E-02
3.66700000E-01  3.31376897E-01  1.60865578E-02
3.67460000E-01  3.59474701E-01  1.59057248E-02
3.68220000E-01  4.02346966E-01  1.60000505E-02
3.68980000E-01  3.46190874E-01  1.61427136E-02
3.69740000E-01  3.47594069E-01  1.60402494E-02
3.70500000E-01  3.61571310E-01  1.59466494E-02
3.71260000E-01  3.42292575E-01  1.59633702E-02
3.72020000E-01  3.69709437E-01  1.60903247E-02
3.72770000E-01  3.60533793E-01  1.61896278E-02
3.73530000E-01  3.60877494E-01  1.62728742E-02
3.74290000E-01  3.29432080E-01  1.63658519E-02
3.75050000E-01  3.59022034E-01  1.65513486E-02
3.75810000E-01  3.69649425E-01  1.66024729E-02
3.76570000E-01  3.30304379E-01  1.67567750E-02
3.77330000E-01  3.52184322E-01  1.68254505E-02
3.78090000E-01  3.81520586E-01  1.69780008E-02
3.78850000E-01  3.39147241E-01  1.70611896E-02
3.79610000E-01  3.31062471E-01  1.71447590E-02
3.80370000E-01  3.60546092E-01  1.73064042E-02
3.81130000E-01  3.56517414E-01  1.73891016E-02
3.81890000E-01  3.55663713E-01  1.74214408E-02
3.82650000E-01  3.48585690E-01  1.75729307E-02
3.83410000E-01  3.62375287E-01  1.77448423E-02
3.84170000E-01  3.42296253E-01  1.78184853E-02
3.84930000E-01  3.58577069E-01  1.79688536E-02
3.85690000E-01  3.57041368E-01  1.80279886E-02
3.86450000E-01  3.47292552E-01  1.81166633E-02
3.87210000E-01  3.52026931E-01  1.82150991E-02
3.87970000E-01  3.62209885E-01  1.83447660E-02
3.88730000E-01  3.41485414E-01  1.85324826E-02
3.89490000E-01  3.43030230E-01  1.85223794E-02
3.90250000E-01  3.51053805E-01  1.87164577E-02
3.91010000E-01  3.53521897E-01  1.87518121E-02
3.91770000E-01  3.33738517E-01  1.88373601E-02
3.92520000E-01  3.48397598E-01  1.90713901E-02
3.93280000E-01  3.53747931E-01  1.90449188E-02
3.94040000E-01  3.88780874E-01  1.93171830E-02
3.94800000E-01  3.82332391E-01  1.93025067E-02
3.95560000E-01  3.74806943E-01  1.95336684E-02
3.96320000E-01  3.51041138E-01  1.95769029E-02
3.97080000E-01  3.60091552E-01  1.97627396E-02
3.97840000E-01  3.61123126E-01  1.98276385E-02
3.98600000E-01  3.81372782E-01  1.99655788E-02
3.99360000E-01  3.52324437E-01  2.01790683E-02
4.00120000E-01  3.46617161E-01  2.01751022E-02
4.00880000E-01  3.63280184E-01  2.04135874E-02
4.01640000E-01  3.39705816E-01  2.05991468E-02
4.02400000E-01  3.54820161E-01  2.07587290E-02
4.03160000E-01  3.45497483E-01  2.08242631E-02
4.03920000E-01  3.67089241E-01  3.52274884E-01
4.04680000E-01  3.54150345E-01  2.10444539E-02
4.05440000E-01  3.89444701E-01  2.09127344E-02
4.06200000E-01  3.44048425E-01  2.11711908E-02
4.06960000E-01  3.28490356E-01  2.12117137E-02
4.07720000E-01  3.52222402E-01  2.14524134E-02
4.08480000E-01  3.54001391E-01  2.13566102E-02
4.09240000E-01  3.66133621E-01  2.15747945E-02
4.09990000E-01  3.66442816E-01  2.16928531E-02
4.10750000E-01  3.49252299E-01  2.16308623E-02
4.11510000E-01  3.52622920E-01  2.18692867E-02
4.12270000E-01  3.80901954E-01  2.17081178E-02
4.13030000E-01  3.59605621E-01  2.20409626E-02
4.13790000E-01  3.73955816E-01  2.20064158E-02
4.14550000E-01  3.51896701E-01  2.20939238E-02
4.15310000E-01  3.12256977E-01  2.21683404E-02
4.16070000E-01  3.38103598E-01  2.21844852E-02
4.16830000E-01  3.46463207E-01  2.23808477E-02
4.17590000E-01  3.33952506E-01  2.24730788E-02
4.18350000E-01  3.69391598E-01  2.26826909E-02
4.19110000E-01  3.34653862E-01  2.24959500E-02
4.19870000E-01  3.50858207E-01  2.26590998E-02
4.20630000E-01  3.51411356E-01  2.28476621E-02
4.21390000E-01  3.49497149E-01  2.28912758E-02
4.22150000E-01  3.36123759E-01  2.32336677E-02
4.22910000E-01  3.28227264E-01  2.34107362E-02
4.23670000E-01  3.49063471E-01  2.35474424E-02
4.24430000E-01  3.56114816E-01  2.38542370E-02
4.25190000E-01  3.75762000E-01  2.38970289E-02
4.25940000E-01  3.72570690E-01  2.41974695E-02
4.26700000E-01  3.34684241E-01  2.44339612E-02
4.27460000E-01  3.54049322E-01  2.46794058E-02
4.28220000E-01  3.46628816E-01  2.49079916E-02
4.28980000E-01  3.28058575E-01  2.51195913E-02
4.29740000E-01  3.82842368E-01  2.54580509E-02
4.30500000E-01  3.09153460E-01  2.55287536E-02
4.31260000E-01  3.74578920E-01  2.58048557E-02
4.32020000E-01  2.88992851E-01  2.61411696E-02
4.32780000E-01  3.52433862E-01  2.63563693E-02
4.33540000E-01  3.57159954E-01  2.66244995E-02
4.34300000E-01  3.31036379E-01  2.69636549E-02
4.35060000E-01  3.55747356E-01  2.72009436E-02


### HEADER:
#
#{
#    "analysis": {},
#    "counters": {
#        "comment": ""
#    },
#    "filename": "Sucrose 4.dat",
#    "history": {
#        "subtraction": {
#            "initial_file": [
#                "A_A2_S_Ta11_4_snap_00001",
#                {
#                    "averaged_files": [
#                        [
#                            "A2_S_Ta11_4_snap_00001.dat"
#                        ],
#                        [
#                            "A2_S_Ta11_4_snap_00002.dat"
#                        ],
#                        [
#                            "A2_S_Ta11_4_snap_00003.dat"
#                        ],
#                        [
#                            "A2_S_Ta11_4_snap_00004.dat"
#                        ],
#                        [
#                            "A2_S_Ta11_4_snap_00005.dat"
#                        ],
#                        [
#                            "A2_S_Ta11_4_snap_00006.dat"
#                        ],
#                        [
#                            "A2_S_Ta11_4_snap_00007.dat"
#                        ],
#                        [
#                            "A2_S_Ta11_4_snap_00008.dat"
#                        ],
#                        [
#                            "A2_S_Ta11_4_snap_00009.dat"
#                        ],
#                        [
#                            "A2_S_Ta11_4_snap_00010.dat"
#                        ],
#                        [
#                            "A2_S_Ta11_4_snap_00011.dat"
#                        ],
#                        [
#                            "A2_S_Ta11_4_snap_00012.dat"
#                        ],
#                        [
#                            "A2_S_Ta11_4_snap_00013.dat"
#                        ],
#                        [
#                            "A2_S_Ta11_4_snap_00014.dat"
#                        ],
#                        [
#                            "A2_S_Ta11_4_snap_00015.dat"
#                        ],
#                        [
#                            "A2_S_Ta11_4_snap_00016.dat"
#                        ],
#                        [
#                            "A2_S_Ta11_4_snap_00017.dat"
#                        ],
#                        [
#                            "A2_S_Ta11_4_snap_00018.dat"
#                        ],
#                        [
#                            "A2_S_Ta11_4_snap_00019.dat"
#                        ],
#                        [
#                            "A2_S_Ta11_4_snap_00020.dat"
#                        ],
#                        [
#                            "A2_S_Ta11_4_snap_00021.dat"
#                        ],
#                        [
#                            "A2_S_Ta11_4_snap_00022.dat"
#                        ],
#                        [
#                            "A2_S_Ta11_4_snap_00023.dat"
#                        ],
#                        [
#                            "A2_S_Ta11_4_snap_00024.dat"
#                        ],
#                        [
#                            "A2_S_Ta11_4_snap_00025.dat"
#                        ],
#                        [
#                            "A2_S_Ta11_4_snap_00026.dat"
#                        ],
#                        [
#                            "A2_S_Ta11_4_snap_00027.dat"
#                        ],
#                        [
#                            "A2_S_Ta11_4_snap_00028.dat"
#                        ],
#                        [
#                            "A2_S_Ta11_4_snap_00029.dat"
#                        ],
#                        [
#                            "A2_S_Ta11_4_snap_00030.dat"
#                        ]
#                    ]
#                }
#            ],
#            "subtracted_file": [
#                "A_A1_Sucrose_snap_00001",
#                {
#                    "averaged_files": [
#                        [
#                            "A1_Sucrose_snap_00001.dat"
#                        ],
#                        [
#                            "A1_Sucrose_snap_00002.dat"
#                        ],
#                        [
#                            "A1_Sucrose_snap_00004.dat"
#                        ],
#                        [
#                            "A1_Sucrose_snap_00005.dat"
#                        ],
#                        [
#                            "A1_Sucrose_snap_00006.dat"
#                        ],
#                        [
#                            "A1_Sucrose_snap_00007.dat"
#                        ],
#                        [
#                            "A1_Sucrose_snap_00008.dat"
#                        ],
#                        [
#                            "A1_Sucrose_snap_00009.dat"
#                        ],
#                        [
#                            "A1_Sucrose_snap_00010.dat"
#                        ],
#                        [
#                            "A1_Sucrose_snap_00011.dat"
#                        ],
#                        [
#                            "A1_Sucrose_snap_00012.dat"
#                        ],
#                        [
#                            "A1_Sucrose_snap_00013.dat"
#                        ],
#                        [
#                            "A1_Sucrose_snap_00014.dat"
#                        ],
#                        [
#                            "A1_Sucrose_snap_00015.dat"
#                        ],
#                        [
#                            "A1_Sucrose_snap_00016.dat"
#                        ],
#                        [
#                            "A1_Sucrose_snap_00017.dat"
#                        ],
#                        [
#                            "A1_Sucrose_snap_00018.dat"
#                        ],
#                        [
#                            "A1_Sucrose_snap_00019.dat"
#                        ],
#                        [
#                            "A1_Sucrose_snap_00020.dat"
#                        ],
#                        [
#                            "A1_Sucrose_snap_00021.dat"
#                        ],
#                        [
#                            "A1_Sucrose_snap_00022.dat"
#                        ],
#                        [
#                            "A1_Sucrose_snap_00023.dat"
#                        ],
#                        [
#                            "A1_Sucrose_snap_00024.dat"
#                        ],
#                        [
#                            "A1_Sucrose_snap_00025.dat"
#                        ],
#                        [
#                            "A1_Sucrose_snap_00026.dat"
#                        ],
#                        [
#                            "A1_Sucrose_snap_00027.dat"
#                        ],
#                        [
#                            "A1_Sucrose_snap_00028.dat"
#                        ],
#                        [
#                            "A1_Sucrose_snap_00029.dat"
#                        ],
#                        [
#                            "A1_Sucrose_snap_00030.dat"
#                        ]
#                    ]
#                }
#            ]
#        }
#    }
#}
```
