## Supplementary material for "LEA_4 motifs function alone and in conjunction with synergistic cosolutes to protect a labile enzyme during desiccation": File S1: Sucrose 4.out

```
####      G N O M             Version 5.0 (r14832)      ####

                                               Fri Jan  6 13:51:03 2023


           ####      Configuration                                 ####


    System Type:                   arbitrary monodisperse (job = 0)

    Minimum characteristic size:         0.0000

    Maximum characteristic size:        28.0000

    rad56:                               0.0000

    Force 0.0 at r = rmin:                  yes

    Force 0.0 at r = rmax:                  yes

    Initial alpha:                       0.0000

    Initial random seed:     125891275052686324

    Points in real space:                   188


    Input  1:                      Sucrose 4.dat

    First data point used:                    1

    Last data point used:                   555

    Scaling coefficient:             0.1000E+01

    Experimental setup:            point collimation


           ####      Results                                       ####


    Parameter    DISCRP  OSCILL  STABIL  SYSDEV  POSITV  VALCEN  SMOOTH

    Weight        1.000   3.000   3.000   3.000   1.000   1.000   1.000

    Sigma         0.300   0.600   0.120   0.120   0.120   0.120   0.600

    Ideal         0.700   1.100   0.000   1.000   1.000   0.950   0.000

    Current       0.563   3.749   0.054   0.870   0.996   0.403   3.275

               --------------------------------------------------------

    Estimate      0.811   0.000   0.819   0.309   0.999   0.000   0.000


    Angular range:                       0.0141 to       0.4351

    Reciprocal space Rg:             0.7166E+01

    Reciprocal space I(0):           0.7467E+00


    Real space range:                    0.0000 to      28.0000

    Real space Rg:                   0.7170E+01 +-   0.1545E+00

    Real space I(0):                 0.7467E+00 +-   0.5176E-02


    Highest ALPHA (theor):           0.2469E+02

    Current ALPHA:                   0.5373E-02


    Total Estimate:                      0.3997 (a SUSPICIOUS solution)


           ####      Experimental Data and Fit                     ####


      S          J EXP       ERROR       J REG       I REG


   0.000000E+00                                                0.746747E+00

   0.740000E-03                                                0.746740E+00

   0.148000E-02                                                0.746719E+00

   0.222000E-02                                                0.746684E+00

   0.296000E-02                                                0.746635E+00

   0.370000E-02                                                0.746572E+00

   0.444000E-02                                                0.746495E+00

   0.518000E-02                                                0.746404E+00

   0.592000E-02                                                0.746299E+00

   0.666000E-02                                                0.746180E+00

   0.740000E-02                                                0.746047E+00

   0.814000E-02                                                0.745900E+00

   0.888000E-02                                                0.745739E+00

   0.962000E-02                                                0.745565E+00

   0.103600E-01                                                0.745376E+00

   0.111000E-01                                                0.745174E+00

   0.118400E-01                                                0.744957E+00

   0.125800E-01                                                0.744727E+00

   0.133200E-01                                                0.744483E+00

   0.140600E-01   0.433160E+00   0.303497E+00   0.744225E+00   0.744225E+00

   0.148200E-01   0.501526E+00   0.253399E+00   0.743946E+00   0.743946E+00

   0.155800E-01   0.526323E+00   0.278147E+00   0.743653E+00   0.743653E+00

   0.163400E-01   0.587869E+00   0.212683E+00   0.743345E+00   0.743345E+00

   0.171000E-01   0.420990E+00   0.184938E+00   0.743022E+00   0.743022E+00

   0.178600E-01   0.509004E+00   0.207027E+00   0.742686E+00   0.742686E+00

   0.186200E-01   0.575797E+00   0.161430E+00   0.742335E+00   0.742335E+00

   0.193800E-01   0.430425E+00   0.125917E+00   0.741969E+00   0.741969E+00

   0.201400E-01   0.611572E+00   0.942886E-01   0.741590E+00   0.741590E+00

   0.209000E-01   0.415155E+00   0.777430E-01   0.741196E+00   0.741196E+00

   0.216600E-01   0.710335E+00   0.686672E-01   0.740788E+00   0.740788E+00

   0.224200E-01   0.676410E+00   0.629225E-01   0.740365E+00   0.740365E+00

   0.231800E-01   0.568699E+00   0.602498E-01   0.739929E+00   0.739929E+00

   0.239500E-01   0.631682E+00   0.567481E-01   0.739473E+00   0.739473E+00

   0.247100E-01   0.707948E+00   0.564484E-01   0.739008E+00   0.739008E+00

   0.254700E-01   0.787481E+00   0.539805E-01   0.738530E+00   0.738530E+00

   0.262300E-01   0.720120E+00   0.533539E-01   0.738038E+00   0.738038E+00

   0.269900E-01   0.653666E+00   0.517411E-01   0.737532E+00   0.737532E+00

   0.277500E-01   0.705249E+00   0.506894E-01   0.737012E+00   0.737012E+00

   0.285100E-01   0.705326E+00   0.497970E-01   0.736478E+00   0.736478E+00

   0.292700E-01   0.728770E+00   0.488024E-01   0.735931E+00   0.735931E+00

   0.300300E-01   0.720801E+00   0.476066E-01   0.735370E+00   0.735370E+00

   0.307900E-01   0.701499E+00   0.471222E-01   0.734795E+00   0.734795E+00

   0.315500E-01   0.697565E+00   0.460315E-01   0.734207E+00   0.734207E+00

   0.323100E-01   0.699320E+00   0.450399E-01   0.733606E+00   0.733606E+00

   0.330700E-01   0.726632E+00   0.441669E-01   0.732991E+00   0.732991E+00

   0.338300E-01   0.716172E+00   0.433015E-01   0.732363E+00   0.732363E+00

   0.345900E-01   0.766421E+00   0.427487E-01   0.731722E+00   0.731722E+00

   0.353500E-01   0.776278E+00   0.422088E-01   0.731068E+00   0.731068E+00

   0.361100E-01   0.690318E+00   0.414165E-01   0.730400E+00   0.730400E+00

   0.368700E-01   0.780193E+00   0.411227E-01   0.729720E+00   0.729720E+00

   0.376300E-01   0.692465E+00   0.405947E-01   0.729026E+00   0.729026E+00

   0.383900E-01   0.656795E+00   0.399672E-01   0.728320E+00   0.728320E+00

   0.391500E-01   0.695278E+00   0.399308E-01   0.727601E+00   0.727601E+00

   0.399100E-01   0.692591E+00   0.387777E-01   0.726869E+00   0.726869E+00

   0.406700E-01   0.720062E+00   0.387963E-01   0.726125E+00   0.726125E+00

   0.414300E-01   0.723820E+00   0.379313E-01   0.725368E+00   0.725368E+00

   0.421900E-01   0.676859E+00   0.381463E-01   0.724599E+00   0.724599E+00

   0.429500E-01   0.735302E+00   0.373985E-01   0.723817E+00   0.723817E+00

   0.437100E-01   0.718399E+00   0.366739E-01   0.723023E+00   0.723023E+00

   0.444700E-01   0.728840E+00   0.359025E-01   0.722216E+00   0.722216E+00

   0.452300E-01   0.704171E+00   0.359366E-01   0.721398E+00   0.721398E+00

   0.459900E-01   0.703911E+00   0.348214E-01   0.720567E+00   0.720567E+00

   0.467500E-01   0.747895E+00   0.345229E-01   0.719725E+00   0.719725E+00

   0.475100E-01   0.692031E+00   0.343075E-01   0.718870E+00   0.718870E+00

   0.482700E-01   0.787911E+00   0.339826E-01   0.718004E+00   0.718004E+00

   0.490300E-01   0.747680E+00   0.339385E-01   0.717126E+00   0.717126E+00

   0.497900E-01   0.726700E+00   0.338281E-01   0.716237E+00   0.716237E+00

   0.505500E-01   0.790161E+00   0.335303E-01   0.715336E+00   0.715336E+00

   0.513100E-01   0.774119E+00   0.330820E-01   0.714423E+00   0.714423E+00

   0.520700E-01   0.706605E+00   0.326224E-01   0.713499E+00   0.713499E+00

   0.528300E-01   0.702477E+00   0.327539E-01   0.712564E+00   0.712564E+00

   0.535900E-01   0.745037E+00   0.322006E-01   0.711618E+00   0.711618E+00

   0.543500E-01   0.740653E+00   0.322268E-01   0.710661E+00   0.710661E+00

   0.551100E-01   0.746346E+00   0.318422E-01   0.709693E+00   0.709693E+00

   0.558700E-01   0.751208E+00   0.315844E-01   0.708714E+00   0.708714E+00

   0.566300E-01   0.681436E+00   0.315363E-01   0.707724E+00   0.707724E+00

   0.573900E-01   0.775418E+00   0.310326E-01   0.706724E+00   0.706724E+00

   0.581500E-01   0.690497E+00   0.307875E-01   0.705713E+00   0.705713E+00

   0.589100E-01   0.682830E+00   0.304247E-01   0.704692E+00   0.704692E+00

   0.596700E-01   0.655542E+00   0.304322E-01   0.703660E+00   0.703660E+00

   0.604300E-01   0.728815E+00   0.299490E-01   0.702619E+00   0.702619E+00

   0.611900E-01   0.718672E+00   0.299790E-01   0.701567E+00   0.701567E+00

   0.619500E-01   0.696787E+00   0.294482E-01   0.700505E+00   0.700505E+00

   0.627100E-01   0.693901E+00   0.297095E-01   0.699433E+00   0.699433E+00

   0.634700E-01   0.696345E+00   0.292258E-01   0.698351E+00   0.698351E+00

   0.642300E-01   0.704957E+00   0.291989E-01   0.697260E+00   0.697260E+00

   0.649900E-01   0.713389E+00   0.290595E-01   0.696159E+00   0.696159E+00

   0.657500E-01   0.652909E+00   0.286852E-01   0.695049E+00   0.695049E+00

   0.665100E-01   0.687138E+00   0.287080E-01   0.693929E+00   0.693929E+00

   0.672700E-01   0.730638E+00   0.282214E-01   0.692800E+00   0.692800E+00

   0.680300E-01   0.699779E+00   0.283622E-01   0.691662E+00   0.691662E+00

   0.687900E-01   0.708773E+00   0.279905E-01   0.690515E+00   0.690515E+00

   0.695500E-01   0.682336E+00   0.279018E-01   0.689359E+00   0.689359E+00

   0.703100E-01   0.700880E+00   0.277537E-01   0.688195E+00   0.688195E+00

   0.710700E-01   0.702187E+00   0.275441E-01   0.687021E+00   0.687021E+00

   0.718300E-01   0.708618E+00   0.271255E-01   0.685839E+00   0.685839E+00

   0.725900E-01   0.671597E+00   0.269363E-01   0.684649E+00   0.684649E+00

   0.733500E-01   0.700010E+00   0.269338E-01   0.683450E+00   0.683450E+00

   0.741200E-01   0.702469E+00   0.265981E-01   0.682228E+00   0.682228E+00

   0.748800E-01   0.680941E+00   0.266107E-01   0.681013E+00   0.681013E+00

   0.756400E-01   0.674253E+00   0.263996E-01   0.679790E+00   0.679790E+00

   0.764000E-01   0.688029E+00   0.262258E-01   0.678559E+00   0.678559E+00

   0.771600E-01   0.712848E+00   0.263312E-01   0.677320E+00   0.677320E+00

   0.779200E-01   0.657333E+00   0.260025E-01   0.676074E+00   0.676074E+00

   0.786800E-01   0.671145E+00   0.259352E-01   0.674820E+00   0.674820E+00

   0.794400E-01   0.652941E+00   0.257127E-01   0.673559E+00   0.673559E+00

   0.802000E-01   0.693441E+00   0.257738E-01   0.672291E+00   0.672291E+00

   0.809600E-01   0.689766E+00   0.255071E-01   0.671016E+00   0.671016E+00

   0.817200E-01   0.681449E+00   0.254648E-01   0.669733E+00   0.669733E+00

   0.824800E-01   0.673268E+00   0.251834E-01   0.668444E+00   0.668444E+00

   0.832400E-01   0.635049E+00   0.250398E-01   0.667148E+00   0.667148E+00

   0.840000E-01   0.645930E+00   0.248016E-01   0.665845E+00   0.665845E+00

   0.847600E-01   0.662837E+00   0.246541E-01   0.664536E+00   0.664536E+00

   0.855200E-01   0.680064E+00   0.247991E-01   0.663221E+00   0.663221E+00

   0.862800E-01   0.686472E+00   0.251441E-01   0.661899E+00   0.661899E+00

   0.870400E-01   0.616949E+00   0.257852E-01   0.660571E+00   0.660571E+00

   0.878000E-01   0.700484E+00   0.260828E-01   0.659237E+00   0.659237E+00

   0.885600E-01   0.688934E+00   0.263406E-01   0.657897E+00   0.657897E+00

   0.893200E-01   0.644748E+00   0.265684E-01   0.656552E+00   0.656552E+00

   0.900800E-01   0.648892E+00   0.268431E-01   0.655200E+00   0.655200E+00

   0.908400E-01   0.624078E+00   0.269923E-01   0.653843E+00   0.653843E+00

   0.916000E-01   0.682163E+00   0.272441E-01   0.652481E+00   0.652481E+00

   0.923600E-01   0.678235E+00   0.272796E-01   0.651114E+00   0.651114E+00

   0.931200E-01   0.670528E+00   0.272794E-01   0.649741E+00   0.649741E+00

   0.938800E-01   0.616897E+00   0.275135E-01   0.648364E+00   0.648364E+00

   0.946400E-01   0.662519E+00   0.276142E-01   0.646981E+00   0.646981E+00

   0.954000E-01   0.638240E+00   0.277421E-01   0.645594E+00   0.645594E+00

   0.961600E-01   0.646768E+00   0.277906E-01   0.644202E+00   0.644202E+00

   0.969200E-01   0.622493E+00   0.272292E-01   0.642805E+00   0.642805E+00

   0.976800E-01   0.702662E+00   0.272997E-01   0.641405E+00   0.641405E+00

   0.984400E-01   0.618853E+00   0.274161E-01   0.639999E+00   0.639999E+00

   0.992000E-01   0.628525E+00   0.275873E-01   0.638590E+00   0.638590E+00

   0.999600E-01   0.624793E+00   0.274047E-01   0.637177E+00   0.637177E+00

   0.100720E+00   0.629600E+00   0.265792E-01   0.635759E+00   0.635759E+00

   0.101480E+00   0.651719E+00   0.257940E-01   0.634338E+00   0.634338E+00

   0.102240E+00   0.656846E+00   0.255465E-01   0.632914E+00   0.632914E+00

   0.103000E+00   0.678919E+00   0.252377E-01   0.631485E+00   0.631485E+00

   0.103760E+00   0.631846E+00   0.249152E-01   0.630054E+00   0.630054E+00

   0.104520E+00   0.599374E+00   0.248095E-01   0.628619E+00   0.628619E+00

   0.105280E+00   0.643373E+00   0.243582E-01   0.627181E+00   0.627181E+00

   0.106040E+00   0.645358E+00   0.242937E-01   0.625739E+00   0.625739E+00

   0.106800E+00   0.605208E+00   0.238741E-01   0.624295E+00   0.624295E+00

   0.107560E+00   0.613647E+00   0.237996E-01   0.622849E+00   0.622849E+00

   0.108320E+00   0.603140E+00   0.235744E-01   0.621399E+00   0.621399E+00

   0.109080E+00   0.634147E+00   0.235563E-01   0.619947E+00   0.619947E+00

   0.109840E+00   0.634376E+00   0.235595E-01   0.618492E+00   0.618492E+00

   0.110600E+00   0.620887E+00   0.237867E-01   0.617035E+00   0.617035E+00

   0.111360E+00   0.584997E+00   0.236343E-01   0.615576E+00   0.615576E+00

   0.112120E+00   0.597580E+00   0.235081E-01   0.614115E+00   0.614115E+00

   0.112880E+00   0.591970E+00   0.232898E-01   0.612652E+00   0.612652E+00

   0.113640E+00   0.645618E+00   0.230285E-01   0.611187E+00   0.611187E+00

   0.114400E+00   0.638720E+00   0.229387E-01   0.609720E+00   0.609720E+00

   0.115160E+00   0.604957E+00   0.226452E-01   0.608252E+00   0.608252E+00

   0.115920E+00   0.576197E+00   0.226236E-01   0.606782E+00   0.606782E+00

   0.116680E+00   0.599872E+00   0.225234E-01   0.605311E+00   0.605311E+00

   0.117440E+00   0.626941E+00   0.223511E-01   0.603839E+00   0.603839E+00

   0.118200E+00   0.588795E+00   0.223007E-01   0.602365E+00   0.602365E+00

   0.118960E+00   0.576225E+00   0.221949E-01   0.600891E+00   0.600891E+00

   0.119720E+00   0.561976E+00   0.220850E-01   0.599415E+00   0.599415E+00

   0.120480E+00   0.588386E+00   0.220551E-01   0.597939E+00   0.597939E+00

   0.121240E+00   0.619498E+00   0.217915E-01   0.596462E+00   0.596462E+00

   0.122000E+00   0.557423E+00   0.217145E-01   0.594985E+00   0.594985E+00

   0.122760E+00   0.581091E+00   0.216240E-01   0.593507E+00   0.593507E+00

   0.123520E+00   0.610700E+00   0.215704E-01   0.592029E+00   0.592029E+00

   0.124280E+00   0.582024E+00   0.213805E-01   0.590550E+00   0.590550E+00

   0.125040E+00   0.579023E+00   0.212892E-01   0.589071E+00   0.589071E+00

   0.125800E+00   0.555119E+00   0.210587E-01   0.587593E+00   0.587593E+00

   0.126560E+00   0.633839E+00   0.210290E-01   0.586114E+00   0.586114E+00

   0.127320E+00   0.618148E+00   0.210302E-01   0.584636E+00   0.584636E+00

   0.128080E+00   0.569070E+00   0.208161E-01   0.583158E+00   0.583158E+00

   0.128840E+00   0.580693E+00   0.208185E-01   0.581681E+00   0.581681E+00

   0.129600E+00   0.576835E+00   0.206223E-01   0.580204E+00   0.580204E+00

   0.130360E+00   0.561990E+00   0.205397E-01   0.578727E+00   0.578727E+00

   0.131120E+00   0.569837E+00   0.203936E-01   0.577252E+00   0.577252E+00

   0.131880E+00   0.570871E+00   0.203266E-01   0.575777E+00   0.575777E+00

   0.132640E+00   0.552300E+00   0.202652E-01   0.574303E+00   0.574303E+00

   0.133400E+00   0.590921E+00   0.200002E-01   0.572831E+00   0.572831E+00

   0.134160E+00   0.585539E+00   0.199973E-01   0.571359E+00   0.571359E+00

   0.134920E+00   0.591160E+00   0.196604E-01   0.569889E+00   0.569889E+00

   0.135680E+00   0.539755E+00   0.196471E-01   0.568420E+00   0.568420E+00

   0.136440E+00   0.594944E+00   0.197782E-01   0.566953E+00   0.566953E+00

   0.137200E+00   0.575699E+00   0.196445E-01   0.565487E+00   0.565487E+00

   0.137960E+00   0.581551E+00   0.195347E-01   0.564023E+00   0.564023E+00

   0.138730E+00   0.570792E+00   0.194528E-01   0.562541E+00   0.562541E+00

   0.139490E+00   0.548376E+00   0.194737E-01   0.561081E+00   0.561081E+00

   0.140250E+00   0.579776E+00   0.193561E-01   0.559622E+00   0.559622E+00

   0.141010E+00   0.524316E+00   0.193582E-01   0.558166E+00   0.558166E+00

   0.141770E+00   0.565643E+00   0.192433E-01   0.556711E+00   0.556711E+00

   0.142530E+00   0.541532E+00   0.192979E-01   0.555259E+00   0.555259E+00

   0.143290E+00   0.586374E+00   0.191004E-01   0.553810E+00   0.553810E+00

   0.144050E+00   0.568999E+00   0.190655E-01   0.552362E+00   0.552362E+00

   0.144810E+00   0.570085E+00   0.189258E-01   0.550918E+00   0.550918E+00

   0.145570E+00   0.549261E+00   0.189793E-01   0.549476E+00   0.549476E+00

   0.146330E+00   0.527450E+00   0.189040E-01   0.548036E+00   0.548036E+00

   0.147090E+00   0.538788E+00   0.188453E-01   0.546599E+00   0.546599E+00

   0.147850E+00   0.562005E+00   0.187980E-01   0.545166E+00   0.545166E+00

   0.148610E+00   0.560337E+00   0.187756E-01   0.543735E+00   0.543735E+00

   0.149370E+00   0.529002E+00   0.186733E-01   0.542307E+00   0.542307E+00

   0.150130E+00   0.531408E+00   0.186051E-01   0.540883E+00   0.540883E+00

   0.150890E+00   0.545541E+00   0.185602E-01   0.539461E+00   0.539461E+00

   0.151650E+00   0.544262E+00   0.183869E-01   0.538043E+00   0.538043E+00

   0.152410E+00   0.538843E+00   0.184176E-01   0.536629E+00   0.536629E+00

   0.153170E+00   0.557996E+00   0.182327E-01   0.535218E+00   0.535218E+00

   0.153930E+00   0.539661E+00   0.183473E-01   0.533810E+00   0.533810E+00

   0.154690E+00   0.516111E+00   0.182308E-01   0.532406E+00   0.532406E+00

   0.155450E+00   0.538123E+00   0.181894E-01   0.531006E+00   0.531006E+00

   0.156210E+00   0.528149E+00   0.180904E-01   0.529609E+00   0.529609E+00

   0.156970E+00   0.529215E+00   0.180810E-01   0.528217E+00   0.528217E+00

   0.157730E+00   0.546447E+00   0.179306E-01   0.526828E+00   0.526828E+00

   0.158490E+00   0.535591E+00   0.179094E-01   0.525443E+00   0.525443E+00

   0.159250E+00   0.521310E+00   0.178716E-01   0.524063E+00   0.524063E+00

   0.160010E+00   0.529456E+00   0.178185E-01   0.522686E+00   0.522686E+00

   0.160770E+00   0.492841E+00   0.177590E-01   0.521314E+00   0.521314E+00

   0.161530E+00   0.562852E+00   0.176513E-01   0.519946E+00   0.519946E+00

   0.162290E+00   0.533979E+00   0.175516E-01   0.518583E+00   0.518583E+00

   0.163050E+00   0.503939E+00   0.174644E-01   0.517224E+00   0.517224E+00

   0.163810E+00   0.509684E+00   0.174445E-01   0.515869E+00   0.515869E+00

   0.164570E+00   0.498418E+00   0.174476E-01   0.514519E+00   0.514519E+00

   0.165330E+00   0.501655E+00   0.173232E-01   0.513174E+00   0.513174E+00

   0.166090E+00   0.507148E+00   0.173362E-01   0.511834E+00   0.511834E+00

   0.166850E+00   0.510064E+00   0.172754E-01   0.510498E+00   0.510498E+00

   0.167610E+00   0.514677E+00   0.172236E-01   0.509167E+00   0.509167E+00

   0.168370E+00   0.488575E+00   0.172606E-01   0.507841E+00   0.507841E+00

   0.169130E+00   0.517215E+00   0.170743E-01   0.506520E+00   0.506520E+00

   0.169890E+00   0.486742E+00   0.170850E-01   0.505203E+00   0.505203E+00

   0.170650E+00   0.510367E+00   0.170117E-01   0.503892E+00   0.503892E+00

   0.171410E+00   0.506441E+00   0.169883E-01   0.502587E+00   0.502587E+00

   0.172170E+00   0.511310E+00   0.168728E-01   0.501286E+00   0.501286E+00

   0.172930E+00   0.500500E+00   0.169562E-01   0.499990E+00   0.499990E+00

   0.173690E+00   0.471712E+00   0.167423E-01   0.498700E+00   0.498700E+00

   0.174450E+00   0.478251E+00   0.168518E-01   0.497415E+00   0.497415E+00

   0.175210E+00   0.483097E+00   0.169623E-01   0.496136E+00   0.496136E+00

   0.175970E+00   0.466346E+00   0.172213E-01   0.494862E+00   0.494862E+00

   0.176730E+00   0.504518E+00   0.174406E-01   0.493594E+00   0.493594E+00

   0.177490E+00   0.476813E+00   0.174453E-01   0.492331E+00   0.492331E+00

   0.178250E+00   0.481496E+00   0.176704E-01   0.491074E+00   0.491074E+00

   0.179010E+00   0.483382E+00   0.178005E-01   0.489822E+00   0.489822E+00

   0.179770E+00   0.498920E+00   0.179128E-01   0.488576E+00   0.488576E+00

   0.180530E+00   0.509780E+00   0.179271E-01   0.487336E+00   0.487336E+00

   0.181290E+00   0.496068E+00   0.180931E-01   0.486102E+00   0.486102E+00

   0.182050E+00   0.479211E+00   0.180937E-01   0.484873E+00   0.484873E+00

   0.182810E+00   0.473043E+00   0.181213E-01   0.483651E+00   0.483651E+00

   0.183570E+00   0.461753E+00   0.182720E-01   0.482434E+00   0.482434E+00

   0.184330E+00   0.457537E+00   0.183446E-01   0.481223E+00   0.481223E+00

   0.185090E+00   0.482804E+00   0.183985E-01   0.480019E+00   0.480019E+00

   0.185850E+00   0.464865E+00   0.184684E-01   0.478820E+00   0.478820E+00

   0.186610E+00   0.468496E+00   0.184511E-01   0.477627E+00   0.477627E+00

   0.187370E+00   0.461240E+00   0.185098E-01   0.476441E+00   0.476441E+00

   0.188130E+00   0.451125E+00   0.184795E-01   0.475261E+00   0.475261E+00

   0.188890E+00   0.454522E+00   0.185062E-01   0.474087E+00   0.474087E+00

   0.189650E+00   0.448226E+00   0.184592E-01   0.472919E+00   0.472919E+00

   0.190410E+00   0.481805E+00   0.185652E-01   0.471757E+00   0.471757E+00

   0.191170E+00   0.495173E+00   0.186513E-01   0.470602E+00   0.470602E+00

   0.191930E+00   0.456878E+00   0.186984E-01   0.469453E+00   0.469453E+00

   0.192690E+00   0.468666E+00   0.187544E-01   0.468310E+00   0.468310E+00

   0.193450E+00   0.504318E+00   0.186834E-01   0.467174E+00   0.467174E+00

   0.194210E+00   0.469312E+00   0.188120E-01   0.466044E+00   0.466044E+00

   0.194970E+00   0.473652E+00   0.187361E-01   0.464921E+00   0.464921E+00

   0.195730E+00   0.463207E+00   0.188758E-01   0.463804E+00   0.463804E+00

   0.196490E+00   0.454440E+00   0.188713E-01   0.462693E+00   0.462693E+00

   0.197250E+00   0.454532E+00   0.189772E-01   0.461589E+00   0.461589E+00

   0.198010E+00   0.447501E+00   0.188860E-01   0.460492E+00   0.460492E+00

   0.198770E+00   0.483690E+00   0.190484E-01   0.459401E+00   0.459401E+00

   0.199530E+00   0.437053E+00   0.189884E-01   0.458317E+00   0.458317E+00

   0.200290E+00   0.437648E+00   0.190184E-01   0.457239E+00   0.457239E+00

   0.201050E+00   0.468269E+00   0.190264E-01   0.456168E+00   0.456168E+00

   0.201810E+00   0.464589E+00   0.188467E-01   0.455104E+00   0.455104E+00

   0.202570E+00   0.486051E+00   0.188623E-01   0.454046E+00   0.454046E+00

   0.203330E+00   0.460802E+00   0.188080E-01   0.452995E+00   0.452995E+00

   0.204090E+00   0.461359E+00   0.188347E-01   0.451951E+00   0.451951E+00

   0.204850E+00   0.427117E+00   0.189158E-01   0.450913E+00   0.450913E+00

   0.205610E+00   0.428251E+00   0.189715E-01   0.449882E+00   0.449882E+00

   0.206370E+00   0.442922E+00   0.189093E-01   0.448858E+00   0.448858E+00

   0.207130E+00   0.424250E+00   0.189712E-01   0.447841E+00   0.447841E+00

   0.207890E+00   0.417295E+00   0.189761E-01   0.446830E+00   0.446830E+00

   0.208650E+00   0.441768E+00   0.189875E-01   0.445827E+00   0.445827E+00

   0.209410E+00   0.439607E+00   0.190092E-01   0.444830E+00   0.444830E+00

   0.210170E+00   0.444180E+00   0.190299E-01   0.443839E+00   0.443839E+00

   0.210930E+00   0.451880E+00   0.189860E-01   0.442856E+00   0.442856E+00

   0.211690E+00   0.433074E+00   0.190565E-01   0.441879E+00   0.441879E+00

   0.212450E+00   0.465462E+00   0.189508E-01   0.440910E+00   0.440910E+00

   0.213210E+00   0.451976E+00   0.189495E-01   0.439947E+00   0.439947E+00

   0.213970E+00   0.460186E+00   0.188041E-01   0.438991E+00   0.438991E+00

   0.214730E+00   0.458151E+00   0.188394E-01   0.438041E+00   0.438041E+00

   0.215490E+00   0.446330E+00   0.188908E-01   0.437099E+00   0.437099E+00

   0.216250E+00   0.420810E+00   0.189133E-01   0.436164E+00   0.436164E+00

   0.217010E+00   0.439473E+00   0.188804E-01   0.435235E+00   0.435235E+00

   0.217770E+00   0.448302E+00   0.188670E-01   0.434313E+00   0.434313E+00

   0.218530E+00   0.427339E+00   0.188566E-01   0.433398E+00   0.433398E+00

   0.219290E+00   0.424362E+00   0.187493E-01   0.432490E+00   0.432490E+00

   0.220050E+00   0.414498E+00   0.188625E-01   0.431589E+00   0.431589E+00

   0.220810E+00   0.377694E+00   0.187111E-01   0.430695E+00   0.430695E+00

   0.221570E+00   0.418239E+00   0.187181E-01   0.429807E+00   0.429807E+00

   0.222330E+00   0.418638E+00   0.185490E-01   0.428927E+00   0.428927E+00

   0.223090E+00   0.442597E+00   0.185485E-01   0.428053E+00   0.428053E+00

   0.223850E+00   0.447512E+00   0.185008E-01   0.427186E+00   0.427186E+00

   0.224610E+00   0.433697E+00   0.183795E-01   0.426326E+00   0.426326E+00

   0.225370E+00   0.440045E+00   0.183084E-01   0.425473E+00   0.425473E+00

   0.226130E+00   0.436632E+00   0.181477E-01   0.424626E+00   0.424626E+00

   0.226890E+00   0.441854E+00   0.182149E-01   0.423787E+00   0.423787E+00

   0.227650E+00   0.403197E+00   0.179723E-01   0.422954E+00   0.422954E+00

   0.228410E+00   0.431709E+00   0.179615E-01   0.422128E+00   0.422128E+00

   0.229170E+00   0.402232E+00   0.178695E-01   0.421309E+00   0.421309E+00

   0.229930E+00   0.449037E+00   0.178326E-01   0.420497E+00   0.420497E+00

   0.230690E+00   0.381935E+00   0.177262E-01   0.419691E+00   0.419691E+00

   0.231450E+00   0.410755E+00   0.178059E-01   0.418893E+00   0.418893E+00

   0.232210E+00   0.444403E+00   0.177236E-01   0.418101E+00   0.418101E+00

   0.232970E+00   0.430404E+00   0.175322E-01   0.417316E+00   0.417316E+00

   0.233730E+00   0.428791E+00   0.174439E-01   0.416537E+00   0.416537E+00

   0.234490E+00   0.446517E+00   0.173983E-01   0.415766E+00   0.415766E+00

   0.235250E+00   0.403533E+00   0.173944E-01   0.415001E+00   0.415001E+00

   0.236010E+00   0.437733E+00   0.173358E-01   0.414242E+00   0.414242E+00

   0.236770E+00   0.417248E+00   0.172641E-01   0.413491E+00   0.413491E+00

   0.237530E+00   0.418991E+00   0.172259E-01   0.412746E+00   0.412746E+00

   0.238290E+00   0.382326E+00   0.171537E-01   0.412008E+00   0.412008E+00

   0.239050E+00   0.414891E+00   0.170633E-01   0.411276E+00   0.411276E+00

   0.239810E+00   0.422989E+00   0.169328E-01   0.410551E+00   0.410551E+00

   0.240570E+00   0.420735E+00   0.169292E-01   0.409833E+00   0.409833E+00

   0.241330E+00   0.400205E+00   0.168303E-01   0.409121E+00   0.409121E+00

   0.242090E+00   0.375399E+00   0.167408E-01   0.408416E+00   0.408416E+00

   0.242850E+00   0.404252E+00   0.168755E-01   0.407718E+00   0.407718E+00

   0.243610E+00   0.401374E+00   0.166982E-01   0.407026E+00   0.407026E+00

   0.244370E+00   0.420815E+00   0.167131E-01   0.406340E+00   0.406340E+00

   0.245130E+00   0.403512E+00   0.166506E-01   0.405661E+00   0.405661E+00

   0.245890E+00   0.389982E+00   0.165868E-01   0.404989E+00   0.404989E+00

   0.246650E+00   0.387636E+00   0.164992E-01   0.404322E+00   0.404322E+00

   0.247410E+00   0.393726E+00   0.165153E-01   0.403663E+00   0.403663E+00

   0.248170E+00   0.408282E+00   0.163964E-01   0.403010E+00   0.403010E+00

   0.248930E+00   0.407559E+00   0.163485E-01   0.402363E+00   0.402363E+00

   0.249690E+00   0.384183E+00   0.163475E-01   0.401722E+00   0.401722E+00

   0.250450E+00   0.415090E+00   0.162246E-01   0.401088E+00   0.401088E+00

   0.251210E+00   0.384315E+00   0.161946E-01   0.400461E+00   0.400461E+00

   0.251970E+00   0.409441E+00   0.161462E-01   0.399839E+00   0.399839E+00

   0.252730E+00   0.393228E+00   0.161648E-01   0.399224E+00   0.399224E+00

   0.253490E+00   0.388894E+00   0.159824E-01   0.398615E+00   0.398615E+00

   0.254250E+00   0.418219E+00   0.159170E-01   0.398012E+00   0.398012E+00

   0.255010E+00   0.413782E+00   0.159276E-01   0.397416E+00   0.397416E+00

   0.255770E+00   0.359735E+00   0.159294E-01   0.396825E+00   0.396825E+00

   0.256530E+00   0.393162E+00   0.158451E-01   0.396241E+00   0.396241E+00

   0.257290E+00   0.410983E+00   0.158577E-01   0.395663E+00   0.395663E+00

   0.258050E+00   0.397595E+00   0.157755E-01   0.395091E+00   0.395091E+00

   0.258810E+00   0.420781E+00   0.157627E-01   0.394525E+00   0.394525E+00

   0.259570E+00   0.402084E+00   0.157282E-01   0.393965E+00   0.393965E+00

   0.260330E+00   0.402839E+00   0.156435E-01   0.393411E+00   0.393411E+00

   0.261090E+00   0.420554E+00   0.156240E-01   0.392863E+00   0.392863E+00

   0.261850E+00   0.388192E+00   0.155737E-01   0.392321E+00   0.392321E+00

   0.262610E+00   0.412326E+00   0.155227E-01   0.391785E+00   0.391785E+00

   0.263370E+00   0.412291E+00   0.154254E-01   0.391255E+00   0.391255E+00

   0.264130E+00   0.413619E+00   0.154572E-01   0.390730E+00   0.390730E+00

   0.264890E+00   0.400905E+00   0.153055E-01   0.390212E+00   0.390212E+00

   0.265650E+00   0.376253E+00   0.153067E-01   0.389699E+00   0.389699E+00

   0.266410E+00   0.392239E+00   0.152733E-01   0.389192E+00   0.389192E+00

   0.267170E+00   0.388780E+00   0.152245E-01   0.388691E+00   0.388691E+00

   0.267930E+00   0.386004E+00   0.151646E-01   0.388195E+00   0.388195E+00

   0.268690E+00   0.445692E+00   0.152137E-01   0.387705E+00   0.387705E+00

   0.269450E+00   0.370653E+00   0.151214E-01   0.387221E+00   0.387221E+00

   0.270210E+00   0.381548E+00   0.151264E-01   0.386742E+00   0.386742E+00

   0.270970E+00   0.403617E+00   0.151196E-01   0.386269E+00   0.386269E+00

   0.271720E+00   0.377193E+00   0.149708E-01   0.385808E+00   0.385808E+00

   0.272480E+00   0.397909E+00   0.151016E-01   0.385346E+00   0.385346E+00

   0.273240E+00   0.387773E+00   0.149113E-01   0.384889E+00   0.384889E+00

   0.274000E+00   0.372565E+00   0.150055E-01   0.384438E+00   0.384438E+00

   0.274760E+00   0.382198E+00   0.148379E-01   0.383992E+00   0.383992E+00

   0.275520E+00   0.370010E+00   0.148476E-01   0.383551E+00   0.383551E+00

   0.276280E+00   0.371377E+00   0.148090E-01   0.383116E+00   0.383116E+00

   0.277040E+00   0.392242E+00   0.148237E-01   0.382686E+00   0.382686E+00

   0.277800E+00   0.398297E+00   0.147328E-01   0.382261E+00   0.382261E+00

   0.278560E+00   0.397935E+00   0.146611E-01   0.381842E+00   0.381842E+00

   0.279320E+00   0.373034E+00   0.146195E-01   0.381428E+00   0.381428E+00

   0.280080E+00   0.388782E+00   0.145721E-01   0.381018E+00   0.381018E+00

   0.280840E+00   0.374025E+00   0.146058E-01   0.380614E+00   0.380614E+00

   0.281600E+00   0.377736E+00   0.145295E-01   0.380215E+00   0.380215E+00

   0.282360E+00   0.376193E+00   0.145525E-01   0.379821E+00   0.379821E+00

   0.283120E+00   0.384009E+00   0.144499E-01   0.379432E+00   0.379432E+00

   0.283880E+00   0.369760E+00   0.144576E-01   0.379048E+00   0.379048E+00

   0.284640E+00   0.376934E+00   0.144837E-01   0.378669E+00   0.378669E+00

   0.285400E+00   0.370527E+00   0.144136E-01   0.378295E+00   0.378295E+00

   0.286160E+00   0.372526E+00   0.144674E-01   0.377925E+00   0.377925E+00

   0.286920E+00   0.350764E+00   0.144151E-01   0.377561E+00   0.377561E+00

   0.287680E+00   0.378985E+00   0.144646E-01   0.377201E+00   0.377201E+00

   0.288440E+00   0.407694E+00   0.145003E-01   0.376846E+00   0.376846E+00

   0.289200E+00   0.368400E+00   0.145143E-01   0.376495E+00   0.376495E+00

   0.289960E+00   0.363556E+00   0.144675E-01   0.376149E+00   0.376149E+00

   0.290720E+00   0.382824E+00   0.144091E-01   0.375808E+00   0.375808E+00

   0.291480E+00   0.386269E+00   0.144468E-01   0.375471E+00   0.375471E+00

   0.292240E+00   0.359652E+00   0.145506E-01   0.375139E+00   0.375139E+00

   0.293000E+00   0.349588E+00   0.144678E-01   0.374812E+00   0.374812E+00

   0.293760E+00   0.395786E+00   0.145701E-01   0.374488E+00   0.374488E+00

   0.294520E+00   0.366329E+00   0.145448E-01   0.374170E+00   0.374170E+00

   0.295280E+00   0.379469E+00   0.145096E-01   0.373855E+00   0.373855E+00

   0.296040E+00   0.369115E+00   0.145175E-01   0.373545E+00   0.373545E+00

   0.296800E+00   0.400822E+00   0.145299E-01   0.373239E+00   0.373239E+00

   0.297560E+00   0.378897E+00   0.145295E-01   0.372937E+00   0.372937E+00

   0.298320E+00   0.389037E+00   0.145719E-01   0.372640E+00   0.372640E+00

   0.299080E+00   0.372966E+00   0.145083E-01   0.372346E+00   0.372346E+00

   0.299840E+00   0.362661E+00   0.145269E-01   0.372057E+00   0.372057E+00

   0.300600E+00   0.364880E+00   0.145489E-01   0.371772E+00   0.371772E+00

   0.301360E+00   0.357727E+00   0.144535E-01   0.371491E+00   0.371491E+00

   0.302120E+00   0.394588E+00   0.145038E-01   0.371214E+00   0.371214E+00

   0.302880E+00   0.353237E+00   0.143658E-01   0.370940E+00   0.370940E+00

   0.303640E+00   0.346187E+00   0.143613E-01   0.370671E+00   0.370671E+00

   0.304400E+00   0.353954E+00   0.143235E-01   0.370406E+00   0.370406E+00

   0.305160E+00   0.362388E+00   0.144654E-01   0.370144E+00   0.370144E+00

   0.305920E+00   0.377644E+00   0.145532E-01   0.369886E+00   0.369886E+00

   0.306680E+00   0.385605E+00   0.145585E-01   0.369632E+00   0.369632E+00

   0.307440E+00   0.385348E+00   0.146117E-01   0.369381E+00   0.369381E+00

   0.308200E+00   0.362377E+00   0.146168E-01   0.369135E+00   0.369135E+00

   0.308960E+00   0.357598E+00   0.146987E-01   0.368891E+00   0.368891E+00

   0.309720E+00   0.326805E+00   0.146335E-01   0.368651E+00   0.368651E+00

   0.310480E+00   0.356507E+00   0.147206E-01   0.368415E+00   0.368415E+00

   0.311240E+00   0.345344E+00   0.146546E-01   0.368183E+00   0.368183E+00

   0.312000E+00   0.370180E+00   0.146975E-01   0.367953E+00   0.367953E+00

   0.312760E+00   0.374356E+00   0.147217E-01   0.367727E+00   0.367727E+00

   0.313520E+00   0.357897E+00   0.146548E-01   0.367505E+00   0.367505E+00

   0.314280E+00   0.351482E+00   0.147512E-01   0.367285E+00   0.367285E+00

   0.315040E+00   0.361450E+00   0.146392E-01   0.367069E+00   0.367069E+00

   0.315800E+00   0.345730E+00   0.146957E-01   0.366856E+00   0.366856E+00

   0.316560E+00   0.386627E+00   0.148282E-01   0.366646E+00   0.366646E+00

   0.317320E+00   0.372749E+00   0.149338E-01   0.366440E+00   0.366440E+00

   0.318080E+00   0.369206E+00   0.149983E-01   0.366236E+00   0.366236E+00

   0.318830E+00   0.351387E+00   0.150197E-01   0.366038E+00   0.366038E+00

   0.319590E+00   0.389534E+00   0.150789E-01   0.365840E+00   0.365840E+00

   0.320350E+00   0.378536E+00   0.151283E-01   0.365646E+00   0.365646E+00

   0.321110E+00   0.353663E+00   0.151748E-01   0.365454E+00   0.365454E+00

   0.321870E+00   0.371961E+00   0.152405E-01   0.365265E+00   0.365265E+00

   0.322630E+00   0.370662E+00   0.152476E-01   0.365079E+00   0.365079E+00

   0.323390E+00   0.387553E+00   0.153536E-01   0.364895E+00   0.364895E+00

   0.324150E+00   0.377388E+00   0.152856E-01   0.364714E+00   0.364714E+00

   0.324910E+00   0.348889E+00   0.154497E-01   0.364536E+00   0.364536E+00

   0.325670E+00   0.379413E+00   0.154079E-01   0.364361E+00   0.364361E+00

   0.326430E+00   0.363067E+00   0.154650E-01   0.364188E+00   0.364188E+00

   0.327190E+00   0.366113E+00   0.154572E-01   0.364017E+00   0.364017E+00

   0.327950E+00   0.393300E+00   0.154711E-01   0.363849E+00   0.363849E+00

   0.328710E+00   0.373630E+00   0.154652E-01   0.363684E+00   0.363684E+00

   0.329470E+00   0.336546E+00   0.153900E-01   0.363520E+00   0.363520E+00

   0.330230E+00   0.355305E+00   0.154787E-01   0.363360E+00   0.363360E+00

   0.330990E+00   0.349874E+00   0.154344E-01   0.363201E+00   0.363201E+00

   0.331750E+00   0.357271E+00   0.154635E-01   0.363045E+00   0.363045E+00

   0.332510E+00   0.390194E+00   0.154759E-01   0.362891E+00   0.362891E+00

   0.333270E+00   0.353924E+00   0.154877E-01   0.362739E+00   0.362739E+00

   0.334030E+00   0.368779E+00   0.155637E-01   0.362589E+00   0.362589E+00

   0.334790E+00   0.383670E+00   0.155375E-01   0.362441E+00   0.362441E+00

   0.335550E+00   0.360143E+00   0.156302E-01   0.362295E+00   0.362295E+00

   0.336310E+00   0.342279E+00   0.155877E-01   0.362151E+00   0.362151E+00

   0.337070E+00   0.359487E+00   0.156458E-01   0.362009E+00   0.362009E+00

   0.337830E+00   0.374870E+00   0.156167E-01   0.361869E+00   0.361869E+00

   0.338590E+00   0.346439E+00   0.156657E-01   0.361731E+00   0.361731E+00

   0.339350E+00   0.364964E+00   0.156959E-01   0.361594E+00   0.361594E+00

   0.340110E+00   0.356043E+00   0.157163E-01   0.361460E+00   0.361460E+00

   0.340870E+00   0.382956E+00   0.157734E-01   0.361326E+00   0.361326E+00

   0.341630E+00   0.322839E+00   0.157123E-01   0.361195E+00   0.361195E+00

   0.342390E+00   0.359403E+00   0.157869E-01   0.361065E+00   0.361065E+00

   0.343150E+00   0.376235E+00   0.157461E-01   0.360937E+00   0.360937E+00

   0.343910E+00   0.374683E+00   0.158476E-01   0.360810E+00   0.360810E+00

   0.344670E+00   0.339682E+00   0.158229E-01   0.360684E+00   0.360684E+00

   0.345430E+00   0.369292E+00   0.158142E-01   0.360560E+00   0.360560E+00

   0.346190E+00   0.369612E+00   0.158783E-01   0.360438E+00   0.360438E+00

   0.346950E+00   0.360770E+00   0.157763E-01   0.360316E+00   0.360316E+00

   0.347710E+00   0.371755E+00   0.158807E-01   0.360196E+00   0.360196E+00

   0.348470E+00   0.384955E+00   0.158412E-01   0.360077E+00   0.360077E+00

   0.349220E+00   0.372619E+00   0.159375E-01   0.359961E+00   0.359961E+00

   0.349980E+00   0.364431E+00   0.155904E-01   0.359845E+00   0.359845E+00

   0.350740E+00   0.345482E+00   0.154289E-01   0.359729E+00   0.359729E+00

   0.351500E+00   0.336981E+00   0.152911E-01   0.359614E+00   0.359614E+00

   0.352260E+00   0.359714E+00   0.151289E-01   0.359501E+00   0.359501E+00

   0.353020E+00   0.358080E+00   0.149651E-01   0.359388E+00   0.359388E+00

   0.353780E+00   0.347033E+00   0.151335E-01   0.359276E+00   0.359276E+00

   0.354540E+00   0.366395E+00   0.153180E-01   0.359166E+00   0.359166E+00

   0.355300E+00   0.377747E+00   0.153163E-01   0.359055E+00   0.359055E+00

   0.356060E+00   0.361451E+00   0.153887E-01   0.358946E+00   0.358946E+00

   0.356820E+00   0.362807E+00   0.153752E-01   0.358837E+00   0.358837E+00

   0.357580E+00   0.354839E+00   0.154082E-01   0.358729E+00   0.358729E+00

   0.358340E+00   0.335765E+00   0.154007E-01   0.358622E+00   0.358622E+00

   0.359100E+00   0.356378E+00   0.154885E-01   0.358515E+00   0.358515E+00

   0.359860E+00   0.343487E+00   0.155212E-01   0.358408E+00   0.358408E+00

   0.360620E+00   0.352209E+00   0.154794E-01   0.358302E+00   0.358302E+00

   0.361380E+00   0.354092E+00   0.154949E-01   0.358197E+00   0.358197E+00

   0.362140E+00   0.333366E+00   0.154188E-01   0.358091E+00   0.358091E+00

   0.362900E+00   0.353342E+00   0.155954E-01   0.357987E+00   0.357987E+00

   0.363660E+00   0.371368E+00   0.158341E-01   0.357882E+00   0.357882E+00

   0.364420E+00   0.374376E+00   0.158015E-01   0.357777E+00   0.357777E+00

   0.365180E+00   0.346088E+00   0.158640E-01   0.357673E+00   0.357673E+00

   0.365940E+00   0.338493E+00   0.159651E-01   0.357569E+00   0.357569E+00

   0.366700E+00   0.331377E+00   0.160866E-01   0.357465E+00   0.357465E+00

   0.367460E+00   0.359475E+00   0.159057E-01   0.357361E+00   0.357361E+00

   0.368220E+00   0.402347E+00   0.160001E-01   0.357257E+00   0.357257E+00

   0.368980E+00   0.346191E+00   0.161427E-01   0.357153E+00   0.357153E+00

   0.369740E+00   0.347594E+00   0.160402E-01   0.357049E+00   0.357049E+00

   0.370500E+00   0.361571E+00   0.159466E-01   0.356944E+00   0.356944E+00

   0.371260E+00   0.342293E+00   0.159634E-01   0.356840E+00   0.356840E+00

   0.372020E+00   0.369709E+00   0.160903E-01   0.356735E+00   0.356735E+00

   0.372770E+00   0.360534E+00   0.161896E-01   0.356631E+00   0.356631E+00

   0.373530E+00   0.360877E+00   0.162729E-01   0.356526E+00   0.356526E+00

   0.374290E+00   0.329432E+00   0.163659E-01   0.356420E+00   0.356420E+00

   0.375050E+00   0.359022E+00   0.165513E-01   0.356314E+00   0.356314E+00

   0.375810E+00   0.369649E+00   0.166025E-01   0.356207E+00   0.356207E+00

   0.376570E+00   0.330304E+00   0.167568E-01   0.356100E+00   0.356100E+00

   0.377330E+00   0.352184E+00   0.168255E-01   0.355992E+00   0.355992E+00

   0.378090E+00   0.381521E+00   0.169780E-01   0.355884E+00   0.355884E+00

   0.378850E+00   0.339147E+00   0.170612E-01   0.355775E+00   0.355775E+00

   0.379610E+00   0.331062E+00   0.171448E-01   0.355665E+00   0.355665E+00

   0.380370E+00   0.360546E+00   0.173064E-01   0.355555E+00   0.355555E+00

   0.381130E+00   0.356517E+00   0.173891E-01   0.355443E+00   0.355443E+00

   0.381890E+00   0.355664E+00   0.174214E-01   0.355331E+00   0.355331E+00

   0.382650E+00   0.348586E+00   0.175729E-01   0.355218E+00   0.355218E+00

   0.383410E+00   0.362375E+00   0.177448E-01   0.355104E+00   0.355104E+00

   0.384170E+00   0.342296E+00   0.178185E-01   0.354989E+00   0.354989E+00

   0.384930E+00   0.358577E+00   0.179689E-01   0.354873E+00   0.354873E+00

   0.385690E+00   0.357041E+00   0.180280E-01   0.354756E+00   0.354756E+00

   0.386450E+00   0.347293E+00   0.181167E-01   0.354638E+00   0.354638E+00

   0.387210E+00   0.352027E+00   0.182151E-01   0.354519E+00   0.354519E+00

   0.387970E+00   0.362210E+00   0.183448E-01   0.354399E+00   0.354399E+00

   0.388730E+00   0.341485E+00   0.185325E-01   0.354277E+00   0.354277E+00

   0.389490E+00   0.343030E+00   0.185224E-01   0.354154E+00   0.354154E+00

   0.390250E+00   0.351054E+00   0.187165E-01   0.354030E+00   0.354030E+00

   0.391010E+00   0.353522E+00   0.187518E-01   0.353904E+00   0.353904E+00

   0.391770E+00   0.333739E+00   0.188374E-01   0.353777E+00   0.353777E+00

   0.392520E+00   0.348398E+00   0.190714E-01   0.353651E+00   0.353651E+00

   0.393280E+00   0.353748E+00   0.190449E-01   0.353521E+00   0.353521E+00

   0.394040E+00   0.388781E+00   0.193172E-01   0.353389E+00   0.353389E+00

   0.394800E+00   0.382332E+00   0.193025E-01   0.353256E+00   0.353256E+00

   0.395560E+00   0.374807E+00   0.195337E-01   0.353122E+00   0.353122E+00

   0.396320E+00   0.351041E+00   0.195769E-01   0.352986E+00   0.352986E+00

   0.397080E+00   0.360092E+00   0.197627E-01   0.352848E+00   0.352848E+00

   0.397840E+00   0.361123E+00   0.198276E-01   0.352708E+00   0.352708E+00

   0.398600E+00   0.381373E+00   0.199656E-01   0.352566E+00   0.352566E+00

   0.399360E+00   0.352324E+00   0.201791E-01   0.352423E+00   0.352423E+00

   0.400120E+00   0.346617E+00   0.201751E-01   0.352278E+00   0.352278E+00

   0.400880E+00   0.363280E+00   0.204136E-01   0.352131E+00   0.352131E+00

   0.401640E+00   0.339706E+00   0.205991E-01   0.351982E+00   0.351982E+00

   0.402400E+00   0.354820E+00   0.207587E-01   0.351831E+00   0.351831E+00

   0.403160E+00   0.345497E+00   0.208243E-01   0.351678E+00   0.351678E+00

   0.403920E+00   0.367089E+00   0.352275E+00   0.351523E+00   0.351523E+00

   0.404680E+00   0.354150E+00   0.210445E-01   0.351366E+00   0.351366E+00

   0.405440E+00   0.389445E+00   0.209127E-01   0.351207E+00   0.351207E+00

   0.406200E+00   0.344048E+00   0.211712E-01   0.351045E+00   0.351045E+00

   0.406960E+00   0.328490E+00   0.212117E-01   0.350881E+00   0.350881E+00

   0.407720E+00   0.352222E+00   0.214524E-01   0.350716E+00   0.350716E+00

   0.408480E+00   0.354001E+00   0.213566E-01   0.350547E+00   0.350547E+00

   0.409240E+00   0.366134E+00   0.215748E-01   0.350377E+00   0.350377E+00

   0.409990E+00   0.366443E+00   0.216929E-01   0.350206E+00   0.350206E+00

   0.410750E+00   0.349252E+00   0.216309E-01   0.350031E+00   0.350031E+00

   0.411510E+00   0.352623E+00   0.218693E-01   0.349854E+00   0.349854E+00

   0.412270E+00   0.380902E+00   0.217081E-01   0.349673E+00   0.349673E+00

   0.413030E+00   0.359606E+00   0.220410E-01   0.349491E+00   0.349491E+00

   0.413790E+00   0.373956E+00   0.220064E-01   0.349306E+00   0.349306E+00

   0.414550E+00   0.351897E+00   0.220939E-01   0.349118E+00   0.349118E+00

   0.415310E+00   0.312257E+00   0.221683E-01   0.348928E+00   0.348928E+00

   0.416070E+00   0.338104E+00   0.221845E-01   0.348735E+00   0.348735E+00

   0.416830E+00   0.346463E+00   0.223808E-01   0.348539E+00   0.348539E+00

   0.417590E+00   0.333953E+00   0.224731E-01   0.348341E+00   0.348341E+00

   0.418350E+00   0.369392E+00   0.226827E-01   0.348140E+00   0.348140E+00

   0.419110E+00   0.334654E+00   0.224960E-01   0.347936E+00   0.347936E+00

   0.419870E+00   0.350858E+00   0.226591E-01   0.347729E+00   0.347729E+00

   0.420630E+00   0.351411E+00   0.228477E-01   0.347520E+00   0.347520E+00

   0.421390E+00   0.349497E+00   0.228913E-01   0.347308E+00   0.347308E+00

   0.422150E+00   0.336124E+00   0.232337E-01   0.347093E+00   0.347093E+00

   0.422910E+00   0.328227E+00   0.234107E-01   0.346874E+00   0.346874E+00

   0.423670E+00   0.349063E+00   0.235474E-01   0.346653E+00   0.346653E+00

   0.424430E+00   0.356115E+00   0.238542E-01   0.346429E+00   0.346429E+00

   0.425190E+00   0.375762E+00   0.238970E-01   0.346202E+00   0.346202E+00

   0.425940E+00   0.372571E+00   0.241975E-01   0.345975E+00   0.345975E+00

   0.426700E+00   0.334684E+00   0.244340E-01   0.345742E+00   0.345742E+00

   0.427460E+00   0.354049E+00   0.246794E-01   0.345506E+00   0.345506E+00

   0.428220E+00   0.346629E+00   0.249080E-01   0.345266E+00   0.345266E+00

   0.428980E+00   0.328059E+00   0.251196E-01   0.345024E+00   0.345024E+00

   0.429740E+00   0.382842E+00   0.254581E-01   0.344778E+00   0.344778E+00

   0.430500E+00   0.309153E+00   0.255288E-01   0.344529E+00   0.344529E+00

   0.431260E+00   0.374579E+00   0.258049E-01   0.344277E+00   0.344277E+00

   0.432020E+00   0.288993E+00   0.261412E-01   0.344022E+00   0.344022E+00

   0.432780E+00   0.352434E+00   0.263564E-01   0.343763E+00   0.343763E+00

   0.433540E+00   0.357160E+00   0.266245E-01   0.343501E+00   0.343501E+00

   0.434300E+00   0.331036E+00   0.269637E-01   0.343236E+00   0.343236E+00

   0.435060E+00   0.355747E+00   0.272009E-01   0.342967E+00   0.342967E+00


           ####      Real Space Data                               ####


           Distance distribution  function of particle  


      R          P(R)      ERROR


  0.0000E+00  0.0000E+00  0.0000E+00

  0.1497E+00  0.8865E-03  0.3592E-04

  0.2995E+00  0.1721E-02  0.6843E-04

  0.4492E+00  0.2504E-02  0.9756E-04

  0.5989E+00  0.3234E-02  0.1233E-03

  0.7487E+00  0.3914E-02  0.1458E-03

  0.8984E+00  0.4543E-02  0.1650E-03

  0.1048E+01  0.5121E-02  0.1810E-03

  0.1198E+01  0.5650E-02  0.1939E-03

  0.1348E+01  0.6130E-02  0.2038E-03

  0.1497E+01  0.6562E-02  0.2108E-03

  0.1647E+01  0.6946E-02  0.2149E-03

  0.1797E+01  0.7285E-02  0.2163E-03

  0.1947E+01  0.7578E-02  0.2151E-03

  0.2096E+01  0.7828E-02  0.2116E-03

  0.2246E+01  0.8035E-02  0.2057E-03

  0.2396E+01  0.8200E-02  0.1977E-03

  0.2545E+01  0.8326E-02  0.1877E-03

  0.2695E+01  0.8413E-02  0.1760E-03

  0.2845E+01  0.8463E-02  0.1626E-03

  0.2995E+01  0.8477E-02  0.1480E-03

  0.3144E+01  0.8458E-02  0.1323E-03

  0.3294E+01  0.8407E-02  0.1158E-03

  0.3444E+01  0.8325E-02  0.9906E-04

  0.3594E+01  0.8214E-02  0.8281E-04

  0.3743E+01  0.8077E-02  0.6827E-04

  0.3893E+01  0.7914E-02  0.5767E-04

  0.4043E+01  0.7728E-02  0.5407E-04

  0.4193E+01  0.7520E-02  0.5913E-04

  0.4342E+01  0.7293E-02  0.7112E-04

  0.4492E+01  0.7048E-02  0.8715E-04

  0.4642E+01  0.6786E-02  0.1052E-03

  0.4791E+01  0.6511E-02  0.1241E-03

  0.4941E+01  0.6223E-02  0.1432E-03

  0.5091E+01  0.5925E-02  0.1622E-03

  0.5241E+01  0.5617E-02  0.1806E-03

  0.5390E+01  0.5303E-02  0.1982E-03

  0.5540E+01  0.4983E-02  0.2150E-03

  0.5690E+01  0.4660E-02  0.2308E-03

  0.5840E+01  0.4334E-02  0.2454E-03

  0.5989E+01  0.4008E-02  0.2586E-03

  0.6139E+01  0.3683E-02  0.2706E-03

  0.6289E+01  0.3361E-02  0.2811E-03

  0.6439E+01  0.3043E-02  0.2900E-03

  0.6588E+01  0.2730E-02  0.2974E-03

  0.6738E+01  0.2424E-02  0.3033E-03

  0.6888E+01  0.2125E-02  0.3075E-03

  0.7037E+01  0.1836E-02  0.3100E-03

  0.7187E+01  0.1557E-02  0.3110E-03

  0.7337E+01  0.1289E-02  0.3103E-03

  0.7487E+01  0.1033E-02  0.3080E-03

  0.7636E+01  0.7903E-03  0.3042E-03

  0.7786E+01  0.5611E-03  0.2989E-03

  0.7936E+01  0.3464E-03  0.2922E-03

  0.8086E+01  0.1468E-03  0.2841E-03

  0.8235E+01 -0.3731E-04  0.2748E-03

  0.8385E+01 -0.2054E-03  0.2644E-03

  0.8535E+01 -0.3570E-03  0.2530E-03

  0.8684E+01 -0.4921E-03  0.2408E-03

  0.8834E+01 -0.6102E-03  0.2280E-03

  0.8984E+01 -0.7114E-03  0.2148E-03

  0.9134E+01 -0.7955E-03  0.2015E-03

  0.9283E+01 -0.8627E-03  0.1884E-03

  0.9433E+01 -0.9130E-03  0.1759E-03

  0.9583E+01 -0.9467E-03  0.1646E-03

  0.9733E+01 -0.9640E-03  0.1549E-03

  0.9882E+01 -0.9653E-03  0.1474E-03

  0.1003E+02 -0.9509E-03  0.1426E-03

  0.1018E+02 -0.9213E-03  0.1410E-03

  0.1033E+02 -0.8771E-03  0.1426E-03

  0.1048E+02 -0.8189E-03  0.1474E-03

  0.1063E+02 -0.7472E-03  0.1548E-03

  0.1078E+02 -0.6629E-03  0.1645E-03

  0.1093E+02 -0.5666E-03  0.1758E-03

  0.1108E+02 -0.4591E-03  0.1882E-03

  0.1123E+02 -0.3413E-03  0.2013E-03

  0.1138E+02 -0.2140E-03  0.2146E-03

  0.1153E+02 -0.7803E-04  0.2278E-03

  0.1168E+02  0.6559E-04  0.2407E-03

  0.1183E+02  0.2159E-03  0.2531E-03

  0.1198E+02  0.3721E-03  0.2648E-03

  0.1213E+02  0.5331E-03  0.2757E-03

  0.1228E+02  0.6980E-03  0.2856E-03

  0.1243E+02  0.8657E-03  0.2944E-03

  0.1258E+02  0.1035E-02  0.3021E-03

  0.1273E+02  0.1206E-02  0.3087E-03

  0.1288E+02  0.1376E-02  0.3140E-03

  0.1303E+02  0.1546E-02  0.3181E-03

  0.1318E+02  0.1714E-02  0.3210E-03

  0.1333E+02  0.1879E-02  0.3226E-03

  0.1348E+02  0.2040E-02  0.3231E-03

  0.1363E+02  0.2197E-02  0.3224E-03

  0.1378E+02  0.2348E-02  0.3207E-03

  0.1393E+02  0.2493E-02  0.3179E-03

  0.1407E+02  0.2631E-02  0.3142E-03

  0.1422E+02  0.2762E-02  0.3097E-03

  0.1437E+02  0.2885E-02  0.3045E-03

  0.1452E+02  0.2999E-02  0.2988E-03

  0.1467E+02  0.3103E-02  0.2927E-03

  0.1482E+02  0.3198E-02  0.2863E-03

  0.1497E+02  0.3282E-02  0.2798E-03

  0.1512E+02  0.3356E-02  0.2735E-03

  0.1527E+02  0.3418E-02  0.2674E-03

  0.1542E+02  0.3470E-02  0.2618E-03

  0.1557E+02  0.3510E-02  0.2569E-03

  0.1572E+02  0.3538E-02  0.2527E-03

  0.1587E+02  0.3555E-02  0.2495E-03

  0.1602E+02  0.3560E-02  0.2473E-03

  0.1617E+02  0.3554E-02  0.2461E-03

  0.1632E+02  0.3535E-02  0.2461E-03

  0.1647E+02  0.3506E-02  0.2470E-03

  0.1662E+02  0.3465E-02  0.2489E-03

  0.1677E+02  0.3413E-02  0.2516E-03

  0.1692E+02  0.3351E-02  0.2550E-03

  0.1707E+02  0.3279E-02  0.2589E-03

  0.1722E+02  0.3197E-02  0.2631E-03

  0.1737E+02  0.3105E-02  0.2676E-03

  0.1752E+02  0.3005E-02  0.2721E-03

  0.1767E+02  0.2896E-02  0.2766E-03

  0.1782E+02  0.2780E-02  0.2808E-03

  0.1797E+02  0.2657E-02  0.2847E-03

  0.1812E+02  0.2528E-02  0.2883E-03

  0.1827E+02  0.2393E-02  0.2915E-03

  0.1842E+02  0.2254E-02  0.2943E-03

  0.1857E+02  0.2110E-02  0.2966E-03

  0.1872E+02  0.1963E-02  0.2985E-03

  0.1887E+02  0.1814E-02  0.3001E-03

  0.1902E+02  0.1663E-02  0.3014E-03

  0.1917E+02  0.1511E-02  0.3026E-03

  0.1932E+02  0.1359E-02  0.3037E-03

  0.1947E+02  0.1207E-02  0.3048E-03

  0.1961E+02  0.1057E-02  0.3062E-03

  0.1976E+02  0.9097E-03  0.3079E-03

  0.1991E+02  0.7652E-03  0.3101E-03

  0.2006E+02  0.6245E-03  0.3128E-03

  0.2021E+02  0.4883E-03  0.3162E-03

  0.2036E+02  0.3574E-03  0.3203E-03

  0.2051E+02  0.2323E-03  0.3251E-03

  0.2066E+02  0.1137E-03  0.3306E-03

  0.2081E+02  0.2147E-05  0.3368E-03

  0.2096E+02 -0.1018E-03  0.3435E-03

  0.2111E+02 -0.1976E-03  0.3506E-03

  0.2126E+02 -0.2848E-03  0.3579E-03

  0.2141E+02 -0.3632E-03  0.3653E-03

  0.2156E+02 -0.4323E-03  0.3725E-03

  0.2171E+02 -0.4919E-03  0.3793E-03

  0.2186E+02 -0.5418E-03  0.3855E-03

  0.2201E+02 -0.5818E-03  0.3908E-03

  0.2216E+02 -0.6118E-03  0.3951E-03

  0.2231E+02 -0.6320E-03  0.3981E-03

  0.2246E+02 -0.6422E-03  0.3996E-03

  0.2261E+02 -0.6427E-03  0.3994E-03

  0.2276E+02 -0.6336E-03  0.3975E-03

  0.2291E+02 -0.6153E-03  0.3936E-03

  0.2306E+02 -0.5879E-03  0.3877E-03

  0.2321E+02 -0.5521E-03  0.3797E-03

  0.2336E+02 -0.5082E-03  0.3696E-03

  0.2351E+02 -0.4568E-03  0.3576E-03

  0.2366E+02 -0.3984E-03  0.3437E-03

  0.2381E+02 -0.3339E-03  0.3282E-03

  0.2396E+02 -0.2638E-03  0.3115E-03

  0.2411E+02 -0.1890E-03  0.2941E-03

  0.2426E+02 -0.1104E-03  0.2768E-03

  0.2441E+02 -0.2888E-04  0.2607E-03

  0.2456E+02  0.5467E-04  0.2469E-03

  0.2471E+02  0.1392E-03  0.2369E-03

  0.2486E+02  0.2237E-03  0.2322E-03

  0.2501E+02  0.3070E-03  0.2340E-03

  0.2516E+02  0.3882E-03  0.2425E-03

  0.2530E+02  0.4659E-03  0.2575E-03

  0.2545E+02  0.5391E-03  0.2776E-03

  0.2560E+02  0.6067E-03  0.3014E-03

  0.2575E+02  0.6673E-03  0.3274E-03

  0.2590E+02  0.7199E-03  0.3539E-03

  0.2605E+02  0.7632E-03  0.3796E-03

  0.2620E+02  0.7962E-03  0.4030E-03

  0.2635E+02  0.8175E-03  0.4229E-03

  0.2650E+02  0.8262E-03  0.4379E-03

  0.2665E+02  0.8211E-03  0.4466E-03

  0.2680E+02  0.8012E-03  0.4478E-03

  0.2695E+02  0.7654E-03  0.4399E-03

  0.2710E+02  0.7129E-03  0.4216E-03

  0.2725E+02  0.6426E-03  0.3912E-03

  0.2740E+02  0.5538E-03  0.3472E-03

  0.2755E+02  0.4458E-03  0.2879E-03

  0.2770E+02  0.3179E-03  0.2115E-03

  0.2785E+02  0.1694E-03  0.1161E-03

  0.2800E+02  0.0000E+00  0.0000E+00
```
