## Supplementary material for "LEA_4 motifs function alone and in conjunction with synergistic cosolutes to protect a labile enzyme during desiccation": File S1: Sucrose 4b.dat

```
### DATA:
#
# 555
#      Q             I(Q)           Error     
1.40600000E-02  1.29231461E+00  3.02813807E-01
1.48200000E-02  1.02056367E+00  2.53880647E-01
1.55800000E-02  1.25344123E+00  2.79618088E-01
1.63400000E-02  6.80025724E-01  2.14305254E-01
1.71000000E-02  9.34025172E-01  1.84104196E-01
1.78600000E-02  7.33330724E-01  2.06886890E-01
1.86200000E-02  8.45280598E-01  1.61267922E-01
1.93800000E-02  6.60623954E-01  1.25710304E-01
2.01400000E-02  7.56086805E-01  9.46017167E-02
2.09000000E-02  6.84223080E-01  7.72812430E-02
2.16600000E-02  9.00382575E-01  6.90069750E-02
2.24200000E-02  8.62039241E-01  6.29109749E-02
2.31800000E-02  7.18877023E-01  6.01065457E-02
2.39500000E-02  7.54606207E-01  5.65202033E-02
2.47100000E-02  8.45222023E-01  5.62401771E-02
2.54700000E-02  8.69288115E-01  5.44578454E-02
2.62300000E-02  8.73308310E-01  5.34609526E-02
2.69900000E-02  7.29450379E-01  5.15972008E-02
2.77500000E-02  7.40236563E-01  5.02354684E-02
2.85100000E-02  7.50815736E-01  4.96585505E-02
2.92700000E-02  8.29773161E-01  4.85497631E-02
3.00300000E-02  7.88724299E-01  4.75806136E-02
3.07900000E-02  8.64532966E-01  4.71727826E-02
3.15500000E-02  7.70761264E-01  4.58491627E-02
3.23100000E-02  7.11645874E-01  4.50782137E-02
3.30700000E-02  7.40417057E-01  4.41375227E-02
3.38300000E-02  7.35525333E-01  4.31697751E-02
3.45900000E-02  8.17497655E-01  4.28648086E-02
3.53500000E-02  8.22897920E-01  4.20974335E-02
3.61100000E-02  7.62887092E-01  4.15029569E-02
3.68700000E-02  8.66287195E-01  4.12939945E-02
3.76300000E-02  7.90076575E-01  4.05363097E-02
3.83900000E-02  7.13622690E-01  3.96123768E-02
3.91500000E-02  8.34923977E-01  3.96941836E-02
3.99100000E-02  7.49476575E-01  3.88871914E-02
4.06700000E-02  8.21484851E-01  3.87031191E-02
4.14300000E-02  8.40083483E-01  3.78116685E-02
4.21900000E-02  7.77290483E-01  3.81150128E-02
4.29500000E-02  7.73415897E-01  3.74837881E-02
4.37100000E-02  8.42753161E-01  3.66849189E-02
4.44700000E-02  7.67829586E-01  3.59125852E-02
4.52300000E-02  7.51266080E-01  3.59025562E-02
4.59900000E-02  7.91511276E-01  3.48096719E-02
4.67500000E-02  8.00430793E-01  3.44398081E-02
4.75100000E-02  7.53646253E-01  3.43415496E-02
4.82700000E-02  7.84086195E-01  3.40203632E-02
4.90300000E-02  8.08425126E-01  3.39105043E-02
4.97900000E-02  7.83022138E-01  3.37869500E-02
5.05500000E-02  7.42361046E-01  3.34751522E-02
5.13100000E-02  8.79713966E-01  3.31415583E-02
5.20700000E-02  7.71715575E-01  3.26038119E-02
5.28300000E-02  7.03750816E-01  3.27096004E-02
5.35900000E-02  7.50702862E-01  3.21077112E-02
5.43500000E-02  7.94585506E-01  3.22177691E-02
5.51100000E-02  7.22668540E-01  3.19232216E-02
5.58700000E-02  7.93682046E-01  3.15903413E-02
5.66300000E-02  7.90816322E-01  3.14030333E-02
5.73900000E-02  8.12833575E-01  3.11046740E-02
5.81500000E-02  7.57496069E-01  3.07848293E-02
5.89100000E-02  7.58882069E-01  3.03672190E-02
5.96700000E-02  7.24816517E-01  3.03751047E-02
6.04300000E-02  7.87643736E-01  2.98892702E-02
6.11900000E-02  7.22630540E-01  3.01096034E-02
6.19500000E-02  7.46473954E-01  2.95102092E-02
6.27100000E-02  7.44266287E-01  2.97210205E-02
6.34700000E-02  7.48373161E-01  2.92481094E-02
6.42300000E-02  7.66218161E-01  2.90966222E-02
6.49900000E-02  7.16068966E-01  2.91345630E-02
6.57500000E-02  7.24121701E-01  2.86607628E-02
6.65100000E-02  7.50699563E-01  2.87583015E-02
6.72700000E-02  7.85540724E-01  2.82189809E-02
6.80300000E-02  7.34809632E-01  2.83609058E-02
6.87900000E-02  7.59446851E-01  2.79570041E-02
6.95500000E-02  6.83325966E-01  2.78663434E-02
7.03100000E-02  7.47718115E-01  2.76997464E-02
7.10700000E-02  7.58924943E-01  2.75615521E-02
7.18300000E-02  7.29334391E-01  2.71264498E-02
7.25900000E-02  7.41210897E-01  2.70103558E-02
7.33500000E-02  7.30957839E-01  2.69140867E-02
7.41200000E-02  7.61437851E-01  2.66292554E-02
7.48800000E-02  7.30976299E-01  2.66861949E-02
7.56400000E-02  6.97084943E-01  2.64491800E-02
7.64000000E-02  7.29857379E-01  2.63604617E-02
7.71600000E-02  7.79252920E-01  2.62733096E-02
7.79200000E-02  7.46384184E-01  2.59692202E-02
7.86800000E-02  7.47381414E-01  2.58690711E-02
7.94400000E-02  7.40362437E-01  2.56829142E-02
8.02000000E-02  6.90320460E-01  2.57930454E-02
8.09600000E-02  7.28714057E-01  2.54440768E-02
8.17200000E-02  7.36289207E-01  2.54128878E-02
8.24800000E-02  7.34172023E-01  2.51201825E-02
8.32400000E-02  6.78363195E-01  2.50152593E-02
8.40000000E-02  7.33083172E-01  2.48284807E-02
8.47600000E-02  6.91798701E-01  2.46603633E-02
8.55200000E-02  6.93801954E-01  2.48040344E-02
8.62800000E-02  6.97289161E-01  2.50255288E-02
8.70400000E-02  7.11061195E-01  2.56811540E-02
8.78000000E-02  7.19351828E-01  2.60259149E-02
8.85600000E-02  6.99138000E-01  2.63248431E-02
8.93200000E-02  7.10598506E-01  2.65340480E-02
9.00800000E-02  6.80862080E-01  2.68421753E-02
9.08400000E-02  6.96622862E-01  2.69362875E-02
9.16000000E-02  7.29826586E-01  2.72177598E-02
9.23600000E-02  7.00218287E-01  2.73346918E-02
9.31200000E-02  7.38933057E-01  2.72788128E-02
9.38800000E-02  6.79457333E-01  2.73832268E-02
9.46400000E-02  7.06456690E-01  2.76054285E-02
9.54000000E-02  6.95527080E-01  2.77442786E-02
9.61600000E-02  7.30012862E-01  2.78055127E-02
9.69200000E-02  6.65277575E-01  2.72012230E-02
9.76800000E-02  7.03523747E-01  2.74426804E-02
9.84400000E-02  6.98644966E-01  2.73160068E-02
9.92000000E-02  6.49668000E-01  2.75622019E-02
9.99600000E-02  6.56532379E-01  2.73429412E-02
1.00720000E-01  6.66127632E-01  2.66014103E-02
1.01480000E-01  6.76155092E-01  2.57452222E-02
1.02240000E-01  7.06028770E-01  2.54875996E-02
1.03000000E-01  7.14844126E-01  2.52647440E-02
1.03760000E-01  6.48791655E-01  2.49956208E-02
1.04520000E-01  6.78169966E-01  2.47831233E-02
1.05280000E-01  6.87720276E-01  2.42809084E-02
1.06040000E-01  7.08735908E-01  2.42532309E-02
1.06800000E-01  6.58571103E-01  2.38755025E-02
1.07560000E-01  6.76305724E-01  2.38084827E-02
1.08320000E-01  6.40964195E-01  2.35898251E-02
1.09080000E-01  6.72538931E-01  2.35221577E-02
1.09840000E-01  6.39261517E-01  2.35490117E-02
1.10600000E-01  6.88332046E-01  2.37823679E-02
1.11360000E-01  6.62076678E-01  2.35989526E-02
1.12120000E-01  6.46979425E-01  2.35157679E-02
1.12880000E-01  6.51316678E-01  2.33298339E-02
1.13640000E-01  7.06563080E-01  2.29777991E-02
1.14400000E-01  6.92214391E-01  2.28851303E-02
1.15160000E-01  6.53069161E-01  2.27098857E-02
1.15920000E-01  6.46781690E-01  2.26531671E-02
1.16680000E-01  6.37810908E-01  2.26061670E-02
1.17440000E-01  6.19518782E-01  2.23436437E-02
1.18200000E-01  6.12383253E-01  2.22952336E-02
1.18960000E-01  6.36723172E-01  2.20627334E-02
1.19720000E-01  6.14650103E-01  2.20657992E-02
1.20480000E-01  6.56344356E-01  2.20122512E-02
1.21240000E-01  6.20279471E-01  2.18103295E-02
1.22000000E-01  6.19890598E-01  2.17047890E-02
1.22760000E-01  6.19912391E-01  2.15812958E-02
1.23520000E-01  6.71893149E-01  2.15061779E-02
1.24280000E-01  6.40993425E-01  2.14306985E-02
1.25040000E-01  6.40538655E-01  2.12513403E-02
1.25800000E-01  5.96178874E-01  2.10268434E-02
1.26560000E-01  6.53473943E-01  2.10655280E-02
1.27320000E-01  6.45495103E-01  2.10014590E-02
1.28080000E-01  6.41637253E-01  2.08082358E-02
1.28840000E-01  6.20029540E-01  2.08350989E-02
1.29600000E-01  6.21677736E-01  2.06375733E-02
1.30360000E-01  6.10688724E-01  2.05591318E-02
1.31120000E-01  6.44724529E-01  2.03729220E-02
1.31880000E-01  5.81922034E-01  2.02617887E-02
1.32640000E-01  6.15956598E-01  2.02585378E-02
1.33400000E-01  6.38132931E-01  1.99706539E-02
1.34160000E-01  6.41923517E-01  2.00106845E-02
1.34920000E-01  6.29315414E-01  1.97030077E-02
1.35680000E-01  5.81132115E-01  1.96340763E-02
1.36440000E-01  6.30503345E-01  1.98183214E-02
1.37200000E-01  6.04964724E-01  1.96351174E-02
1.37960000E-01  6.40771977E-01  1.94614152E-02
1.38730000E-01  5.93742759E-01  1.94309551E-02
1.39490000E-01  5.95481402E-01  1.94930686E-02
1.40250000E-01  6.20565000E-01  1.93695679E-02
1.41010000E-01  5.82698954E-01  1.93675283E-02
1.41770000E-01  6.14956483E-01  1.92791323E-02
1.42530000E-01  6.17695575E-01  1.92429635E-02
1.43290000E-01  6.05048195E-01  1.90501175E-02
1.44050000E-01  6.07029644E-01  1.90445284E-02
1.44810000E-01  6.20000667E-01  1.89128622E-02
1.45570000E-01  5.95621782E-01  1.89436465E-02
1.46330000E-01  5.99639552E-01  1.88757985E-02
1.47090000E-01  6.06212000E-01  1.88393208E-02
1.47850000E-01  5.96718011E-01  1.87371160E-02
1.48610000E-01  6.05919391E-01  1.87943797E-02
1.49370000E-01  5.87872322E-01  1.86121444E-02
1.50130000E-01  5.95604931E-01  1.85637112E-02
1.50890000E-01  5.95500529E-01  1.84738343E-02
1.51650000E-01  5.92942402E-01  1.83577867E-02
1.52410000E-01  5.85851805E-01  1.83707439E-02
1.53170000E-01  5.98714011E-01  1.82520290E-02
1.53930000E-01  5.70452644E-01  1.83139421E-02
1.54690000E-01  5.73915839E-01  1.81835909E-02
1.55450000E-01  6.18697080E-01  1.80969662E-02
1.56210000E-01  5.66430690E-01  1.80378217E-02
1.56970000E-01  6.02777138E-01  1.80355190E-02
1.57730000E-01  5.94188770E-01  1.79299444E-02
1.58490000E-01  5.90239874E-01  1.78827490E-02
1.59250000E-01  5.89677713E-01  1.78364317E-02
1.60010000E-01  5.81101299E-01  1.77476643E-02
1.60770000E-01  5.43847724E-01  1.77211444E-02
1.61530000E-01  5.77699368E-01  1.76721946E-02
1.62290000E-01  5.38967207E-01  1.75796639E-02
1.63050000E-01  5.60361046E-01  1.74652356E-02
1.63810000E-01  5.33514713E-01  1.74667845E-02
1.64570000E-01  5.74029816E-01  1.74345633E-02
1.65330000E-01  5.74624448E-01  1.73396767E-02
1.66090000E-01  5.65500092E-01  1.73483358E-02
1.66850000E-01  5.52232310E-01  1.72888800E-02
1.67610000E-01  5.57773126E-01  1.71818593E-02
1.68370000E-01  5.66259356E-01  1.72117404E-02
1.69130000E-01  5.63593253E-01  1.70654254E-02
1.69890000E-01  5.45973690E-01  1.70925072E-02
1.70650000E-01  5.61549402E-01  1.69829682E-02
1.71410000E-01  5.33285621E-01  1.69913255E-02
1.72170000E-01  5.31363207E-01  1.68907033E-02
1.72930000E-01  5.54567782E-01  1.69375500E-02
1.73690000E-01  5.46900931E-01  1.67237172E-02
1.74450000E-01  5.55572402E-01  1.68251320E-02
1.75210000E-01  5.20179195E-01  1.69736666E-02
1.75970000E-01  4.98085874E-01  1.72366148E-02
1.76730000E-01  5.46153977E-01  1.74158200E-02
1.77490000E-01  5.25630011E-01  1.74596397E-02
1.78250000E-01  5.34915690E-01  1.76856934E-02
1.79010000E-01  5.34401655E-01  1.77849540E-02
1.79770000E-01  4.92851241E-01  1.79385790E-02
1.80530000E-01  5.40320414E-01  1.79384673E-02
1.81290000E-01  5.34196552E-01  1.80828989E-02
1.82050000E-01  5.42677264E-01  1.80498956E-02
1.82810000E-01  5.38070391E-01  1.81173882E-02
1.83570000E-01  5.33171954E-01  1.82869661E-02
1.84330000E-01  5.30927770E-01  1.83619350E-02
1.85090000E-01  5.36251977E-01  1.83034780E-02
1.85850000E-01  5.35184609E-01  1.84629261E-02
1.86610000E-01  5.39972678E-01  1.84432302E-02
1.87370000E-01  5.14067989E-01  1.85162488E-02
1.88130000E-01  4.92056747E-01  1.84537663E-02
1.88890000E-01  5.16040770E-01  1.85265429E-02
1.89650000E-01  4.99439759E-01  1.84809814E-02
1.90410000E-01  5.27475598E-01  1.85622614E-02
1.91170000E-01  5.35688874E-01  1.86225760E-02
1.91930000E-01  5.14282529E-01  1.86527514E-02
1.92690000E-01  5.25587736E-01  1.86703922E-02
1.93450000E-01  5.30963644E-01  1.86789637E-02
1.94210000E-01  5.25536598E-01  1.87892254E-02
1.94970000E-01  4.96308494E-01  1.86926954E-02
1.95730000E-01  5.01713069E-01  1.88783710E-02
1.96490000E-01  4.96742966E-01  1.88656434E-02
1.97250000E-01  5.16359897E-01  1.89389431E-02
1.98010000E-01  4.78977782E-01  1.88333406E-02
1.98770000E-01  5.00862885E-01  1.90064344E-02
1.99530000E-01  5.09764402E-01  1.89624266E-02
2.00290000E-01  5.03159034E-01  1.89618626E-02
2.01050000E-01  5.29570609E-01  1.90269417E-02
2.01810000E-01  5.17472034E-01  1.88330418E-02
2.02570000E-01  5.37618943E-01  1.88104979E-02
2.03330000E-01  4.90992885E-01  1.87747240E-02
2.04090000E-01  5.12715046E-01  1.88717340E-02
2.04850000E-01  4.84463805E-01  1.89135050E-02
2.05610000E-01  5.00790713E-01  1.89315734E-02
2.06370000E-01  4.97183747E-01  1.89055448E-02
2.07130000E-01  4.96460621E-01  1.89790393E-02
2.07890000E-01  5.12576908E-01  1.89813107E-02
2.08650000E-01  4.69914287E-01  1.89896964E-02
2.09410000E-01  5.03216000E-01  1.89679107E-02
2.10170000E-01  4.96054724E-01  1.90211727E-02
2.10930000E-01  4.96603954E-01  1.90286329E-02
2.11690000E-01  5.15852448E-01  1.90465226E-02
2.12450000E-01  5.18633839E-01  1.89322039E-02
2.13210000E-01  5.04452402E-01  1.89509960E-02
2.13970000E-01  4.95607805E-01  1.87965424E-02
2.14730000E-01  4.91867609E-01  1.88243476E-02
2.15490000E-01  4.86015149E-01  1.88494562E-02
2.16250000E-01  4.84319299E-01  1.88890792E-02
2.17010000E-01  4.89971299E-01  1.88709380E-02
2.17770000E-01  5.21620931E-01  1.88620170E-02
2.18530000E-01  4.81182690E-01  1.88303906E-02
2.19290000E-01  4.54322540E-01  1.87452894E-02
2.20050000E-01  4.45470759E-01  1.88408608E-02
2.20810000E-01  4.52189322E-01  1.86877452E-02
2.21570000E-01  4.80407299E-01  1.87060996E-02
2.22330000E-01  4.94558092E-01  1.84822826E-02
2.23090000E-01  4.92977460E-01  1.85093781E-02
2.23850000E-01  4.67959667E-01  1.84324760E-02
2.24610000E-01  5.11196678E-01  1.83713872E-02
2.25370000E-01  4.86555897E-01  1.82936853E-02
2.26130000E-01  4.71270598E-01  1.81452333E-02
2.26890000E-01  4.93788667E-01  1.82242559E-02
2.27650000E-01  4.24906908E-01  1.79523359E-02
2.28410000E-01  4.53110011E-01  1.79730455E-02
2.29170000E-01  4.56283506E-01  1.77981209E-02
2.29930000E-01  4.98571540E-01  1.78236472E-02
2.30690000E-01  4.80718034E-01  1.77134605E-02
2.31450000E-01  4.83821920E-01  1.77922195E-02
2.32210000E-01  4.64865345E-01  1.77082283E-02
2.32970000E-01  4.49565483E-01  1.75754159E-02
2.33730000E-01  4.82161356E-01  1.75254187E-02
2.34490000E-01  4.89816897E-01  1.73904404E-02
2.35250000E-01  4.58292092E-01  1.73722116E-02
2.36010000E-01  4.80285805E-01  1.73086248E-02
2.36770000E-01  4.73588977E-01  1.72174314E-02
2.37530000E-01  4.58233690E-01  1.72248019E-02
2.38290000E-01  4.46594494E-01  1.70785496E-02
2.39050000E-01  4.57217057E-01  1.70872084E-02
2.39810000E-01  4.79664678E-01  1.68850447E-02
2.40570000E-01  4.89357851E-01  1.68476191E-02
2.41330000E-01  4.73181667E-01  1.68153843E-02
2.42090000E-01  4.23252621E-01  1.67660381E-02
2.42850000E-01  4.56754000E-01  1.68401923E-02
2.43610000E-01  4.81963264E-01  1.66836406E-02
2.44370000E-01  4.59581931E-01  1.67602440E-02
2.45130000E-01  4.32581322E-01  1.65970661E-02
2.45890000E-01  4.44415299E-01  1.65654582E-02
2.46650000E-01  4.55316299E-01  1.64276999E-02
2.47410000E-01  4.52385230E-01  1.65138308E-02
2.48170000E-01  4.73131506E-01  1.64028862E-02
2.48930000E-01  4.62126908E-01  1.63668830E-02
2.49690000E-01  4.49791184E-01  1.63126999E-02
2.50450000E-01  4.42111299E-01  1.61988528E-02
2.51210000E-01  4.41002494E-01  1.61784898E-02
2.51970000E-01  4.44120448E-01  1.61429215E-02
2.52730000E-01  4.69689575E-01  1.61493489E-02
2.53490000E-01  4.64858770E-01  1.59355283E-02
2.54250000E-01  4.70089230E-01  1.59127210E-02
2.55010000E-01  4.68864552E-01  1.58765639E-02
2.55770000E-01  4.53448195E-01  1.58917256E-02
2.56530000E-01  4.45978322E-01  1.58377613E-02
2.57290000E-01  4.57758437E-01  1.58889411E-02
2.58050000E-01  4.54550782E-01  1.57734182E-02
2.58810000E-01  4.46470218E-01  1.57239054E-02
2.59570000E-01  4.44054483E-01  1.57081063E-02
2.60330000E-01  4.37894460E-01  1.56612632E-02
2.61090000E-01  4.67355092E-01  1.56133102E-02
2.61850000E-01  4.47356862E-01  1.55433060E-02
2.62610000E-01  4.45224701E-01  1.55247282E-02
2.63370000E-01  4.30982299E-01  1.54459321E-02
2.64130000E-01  4.50951828E-01  1.54602437E-02
2.64890000E-01  4.25194356E-01  1.53110682E-02
2.65650000E-01  4.47115264E-01  1.52832659E-02
2.66410000E-01  4.27965816E-01  1.52666410E-02
2.67170000E-01  4.42289046E-01  1.52256995E-02
2.67930000E-01  4.54644724E-01  1.51481942E-02
2.68690000E-01  4.54336379E-01  1.52250375E-02
2.69450000E-01  4.14803437E-01  1.51495435E-02
2.70210000E-01  4.37090724E-01  1.51205283E-02
2.70970000E-01  4.36576172E-01  1.51248695E-02
2.71720000E-01  4.45517425E-01  1.49953905E-02
2.72480000E-01  4.49294414E-01  1.50537552E-02
2.73240000E-01  4.30263149E-01  1.49118165E-02
2.74000000E-01  4.34070621E-01  1.49947330E-02
2.74760000E-01  4.55493851E-01  1.47937496E-02
2.75520000E-01  4.21661713E-01  1.48448659E-02
2.76280000E-01  4.15840057E-01  1.47949365E-02
2.77040000E-01  4.44678414E-01  1.47689641E-02
2.77800000E-01  4.42888632E-01  1.47287404E-02
2.78560000E-01  4.60231011E-01  1.46570373E-02
2.79320000E-01  4.47012862E-01  1.45910766E-02
2.80080000E-01  4.50272713E-01  1.45678845E-02
2.80840000E-01  4.35607920E-01  1.45873667E-02
2.81600000E-01  4.23630149E-01  1.45424571E-02
2.82360000E-01  4.30717598E-01  1.45323989E-02
2.83120000E-01  4.52728011E-01  1.44604245E-02
2.83880000E-01  4.22726540E-01  1.44855025E-02
2.84640000E-01  4.25833575E-01  1.44680087E-02
2.85400000E-01  4.47246241E-01  1.44148977E-02
2.86160000E-01  4.29466322E-01  1.44440713E-02
2.86920000E-01  4.28639356E-01  1.43864392E-02
2.87680000E-01  4.17516747E-01  1.44411057E-02
2.88440000E-01  4.39858644E-01  1.44857329E-02
2.89200000E-01  4.15230253E-01  1.45175446E-02
2.89960000E-01  4.46751103E-01  1.44422098E-02
2.90720000E-01  4.33090115E-01  1.44102626E-02
2.91480000E-01  4.64308713E-01  1.44286730E-02
2.92240000E-01  3.99954828E-01  1.45023808E-02
2.93000000E-01  4.07461046E-01  1.44579600E-02
2.93760000E-01  4.39572563E-01  1.45405720E-02
2.94520000E-01  4.21327517E-01  1.45387998E-02
2.95280000E-01  4.25057046E-01  1.45133452E-02
2.96040000E-01  4.15072747E-01  1.45303618E-02
2.96800000E-01  4.64595770E-01  1.45172463E-02
2.97560000E-01  4.20778931E-01  1.45075930E-02
2.98320000E-01  4.53050759E-01  1.45363891E-02
2.99080000E-01  4.30692931E-01  1.45120484E-02
2.99840000E-01  4.11716874E-01  1.45019953E-02
3.00600000E-01  4.36377230E-01  1.45108965E-02
3.01360000E-01  4.10205954E-01  1.44448898E-02
3.02120000E-01  4.28846023E-01  1.44960908E-02
3.02880000E-01  4.09758138E-01  1.43636561E-02
3.03640000E-01  4.10407598E-01  1.43541085E-02
3.04400000E-01  3.98184322E-01  1.43087999E-02
3.05160000E-01  4.41857448E-01  1.44535266E-02
3.05920000E-01  4.41622632E-01  1.45177178E-02
3.06680000E-01  4.08881598E-01  1.45691459E-02
3.07440000E-01  4.28365885E-01  1.46032386E-02
3.08200000E-01  4.25015299E-01  1.45768517E-02
3.08960000E-01  4.11684908E-01  1.46996804E-02
3.09720000E-01  3.98891149E-01  1.46256659E-02
3.10480000E-01  3.98221034E-01  1.47087655E-02
3.11240000E-01  4.00525414E-01  1.46648850E-02
3.12000000E-01  4.32182115E-01  1.46865384E-02
3.12760000E-01  4.45040690E-01  1.46753557E-02
3.13520000E-01  4.35006885E-01  1.46461342E-02
3.14280000E-01  4.06436092E-01  1.46850093E-02
3.15040000E-01  4.53810023E-01  1.46304067E-02
3.15800000E-01  4.48422954E-01  1.46791029E-02
3.16560000E-01  4.32270621E-01  1.48276532E-02
3.17320000E-01  4.30063069E-01  1.49348091E-02
3.18080000E-01  4.29362034E-01  1.49937829E-02
3.18830000E-01  3.94922471E-01  1.50033473E-02
3.19590000E-01  4.38956977E-01  1.51093505E-02
3.20350000E-01  4.29631713E-01  1.51282025E-02
3.21110000E-01  4.12475678E-01  1.51682491E-02
3.21870000E-01  4.35176149E-01  1.52272764E-02
3.22630000E-01  4.31348931E-01  1.52775828E-02
3.23390000E-01  4.24755345E-01  1.53249425E-02
3.24150000E-01  4.14435218E-01  1.52976716E-02
3.24910000E-01  4.26162793E-01  1.54475150E-02
3.25670000E-01  4.26713552E-01  1.53949312E-02
3.26430000E-01  4.17767586E-01  1.54201010E-02
3.27190000E-01  3.95853494E-01  1.54788616E-02
3.27950000E-01  4.42784230E-01  1.55014271E-02
3.28710000E-01  4.25727207E-01  1.54457677E-02
3.29470000E-01  4.33036529E-01  1.53559912E-02
3.30230000E-01  4.13788356E-01  1.54867025E-02
3.30990000E-01  4.08182989E-01  1.54528863E-02
3.31750000E-01  4.10379713E-01  1.54863096E-02
3.32510000E-01  4.16708207E-01  1.54581587E-02
3.33270000E-01  4.10715080E-01  1.54965437E-02
3.34030000E-01  4.17391057E-01  1.55328671E-02
3.34790000E-01  4.32398552E-01  1.55018458E-02
3.35550000E-01  4.41107770E-01  1.56288287E-02
3.36310000E-01  4.05013540E-01  1.55693599E-02
3.37070000E-01  4.19393862E-01  1.56374190E-02
3.37830000E-01  4.32913345E-01  1.56268634E-02
3.38590000E-01  4.25685460E-01  1.56546727E-02
3.39350000E-01  4.29949230E-01  1.56933217E-02
3.40110000E-01  4.17710230E-01  1.56689531E-02
3.40870000E-01  4.09488333E-01  1.57734862E-02
3.41630000E-01  4.02905667E-01  1.56647200E-02
3.42390000E-01  4.12203011E-01  1.57654707E-02
3.43150000E-01  4.44093552E-01  1.57239035E-02
3.43910000E-01  4.31467471E-01  1.58114995E-02
3.44670000E-01  3.91385678E-01  1.58104101E-02
3.45430000E-01  4.13959989E-01  1.58119822E-02
3.46190000E-01  3.89329770E-01  1.58649353E-02
3.46950000E-01  4.13240161E-01  1.57981095E-02
3.47710000E-01  4.04268437E-01  1.59058474E-02
3.48470000E-01  4.36087218E-01  1.58263658E-02
3.49220000E-01  4.28379989E-01  1.59403501E-02
3.49980000E-01  4.33174897E-01  1.55525970E-02
3.50740000E-01  4.04013747E-01  1.54137156E-02
3.51500000E-01  4.25013494E-01  1.53438158E-02
3.52260000E-01  4.00265230E-01  1.51106287E-02
3.53020000E-01  4.23020103E-01  1.49595179E-02
3.53780000E-01  4.08901678E-01  1.51524019E-02
3.54540000E-01  4.30496264E-01  1.53138262E-02
3.55300000E-01  4.09900632E-01  1.52986748E-02
3.56060000E-01  4.17164195E-01  1.53649793E-02
3.56820000E-01  4.17317471E-01  1.53495657E-02
3.57580000E-01  4.04890322E-01  1.53896686E-02
3.58340000E-01  4.01738575E-01  1.53837414E-02
3.59100000E-01  4.34819920E-01  1.54856904E-02
3.59860000E-01  4.28816563E-01  1.54897688E-02
3.60620000E-01  4.21407713E-01  1.54684573E-02
3.61380000E-01  4.12991874E-01  1.54714360E-02
3.62140000E-01  3.84437931E-01  1.54276181E-02
3.62900000E-01  4.07450483E-01  1.55560829E-02
3.63660000E-01  4.07234253E-01  1.58033145E-02
3.64420000E-01  4.12550954E-01  1.58175575E-02
3.65180000E-01  4.14388149E-01  1.58372049E-02
3.65940000E-01  3.99746575E-01  1.59316158E-02
3.66700000E-01  4.09330345E-01  1.60919928E-02
3.67460000E-01  4.17886425E-01  1.59257597E-02
3.68220000E-01  4.22053172E-01  1.59931136E-02
3.68980000E-01  3.89145701E-01  1.61131142E-02
3.69740000E-01  4.12238207E-01  1.60109728E-02
3.70500000E-01  4.17910276E-01  1.59057034E-02
3.71260000E-01  4.21016713E-01  1.59593467E-02
3.72020000E-01  4.38554264E-01  1.60931162E-02
3.72770000E-01  4.39383793E-01  1.61242698E-02
3.73530000E-01  4.18042322E-01  1.62549241E-02
3.74290000E-01  3.84044839E-01  1.63818053E-02
3.75050000E-01  4.19674448E-01  1.64805698E-02
3.75810000E-01  4.16357701E-01  1.66060652E-02
3.76570000E-01  4.09595759E-01  1.66969231E-02
3.77330000E-01  4.31076391E-01  1.67918496E-02
3.78090000E-01  3.76238862E-01  1.69693740E-02
3.78850000E-01  4.19597931E-01  1.70015641E-02
3.79610000E-01  4.04452471E-01  1.71471223E-02
3.80370000E-01  4.23599885E-01  1.72792052E-02
3.81130000E-01  3.80781207E-01  1.73847014E-02
3.81890000E-01  4.17793713E-01  1.73844508E-02
3.82650000E-01  4.14273621E-01  1.75497818E-02
3.83410000E-01  4.23869080E-01  1.77719085E-02
3.84170000E-01  4.00117632E-01  1.77826929E-02
3.84930000E-01  4.16891207E-01  1.79023238E-02
3.85690000E-01  3.88909989E-01  1.79911272E-02
3.86450000E-01  3.74453931E-01  1.81471401E-02
3.87210000E-01  4.23559000E-01  1.81958988E-02
3.87970000E-01  4.02478161E-01  1.83376334E-02
3.88730000E-01  4.37776448E-01  1.84899467E-02
3.89490000E-01  3.92666437E-01  1.84726346E-02
3.90250000E-01  3.91781391E-01  1.87802344E-02
3.91010000E-01  4.08289138E-01  1.87179514E-02
3.91770000E-01  4.01871276E-01  1.88725230E-02
3.92520000E-01  4.22697253E-01  1.90590072E-02
3.93280000E-01  4.20228276E-01  1.90808009E-02
3.94040000E-01  4.27174667E-01  1.93432852E-02
3.94800000E-01  3.96513770E-01  1.92860938E-02
3.95560000E-01  4.32372460E-01  1.95143868E-02
3.96320000E-01  4.07817690E-01  1.95744501E-02
3.97080000E-01  3.95423966E-01  1.96815363E-02
3.97840000E-01  3.78150713E-01  1.98658433E-02
3.98600000E-01  3.95765885E-01  1.99687965E-02
3.99360000E-01  4.18156851E-01  2.02139115E-02
4.00120000E-01  4.19919575E-01  2.01660499E-02
4.00880000E-01  4.09888805E-01  2.04181782E-02
4.01640000E-01  4.18877885E-01  2.04955648E-02
4.02400000E-01  4.41557057E-01  2.07334256E-02
4.03160000E-01  4.28460241E-01  2.08363950E-02
4.03920000E-01  4.27060621E-01  2.37011632E-01
4.04680000E-01  4.18572069E-01  2.10479270E-02
4.05440000E-01  4.08855391E-01  2.09689429E-02
4.06200000E-01  4.20468425E-01  2.11520569E-02
4.06960000E-01  3.86607598E-01  2.12228087E-02
4.07720000E-01  4.60694471E-01  2.13823533E-02
4.08480000E-01  3.79703115E-01  2.13293763E-02
4.09240000E-01  4.14473276E-01  2.15701987E-02
4.09990000E-01  4.06370747E-01  2.16415928E-02
4.10750000E-01  3.91514368E-01  2.16291707E-02
4.11510000E-01  4.16743264E-01  2.17895601E-02
4.12270000E-01  4.12541954E-01  2.17067805E-02
4.13030000E-01  4.02765276E-01  2.20145682E-02
4.13790000E-01  4.25817195E-01  2.19125748E-02
4.14550000E-01  3.85759460E-01  2.20691804E-02
4.15310000E-01  4.35651805E-01  2.20399832E-02
4.16070000E-01  4.03640494E-01  2.20998943E-02
4.16830000E-01  4.21937690E-01  2.22866142E-02
4.17590000E-01  4.08041126E-01  2.24403669E-02
4.18350000E-01  4.23428839E-01  2.25518404E-02
4.19110000E-01  3.81739379E-01  2.25188554E-02
4.19870000E-01  4.01393034E-01  2.26315092E-02
4.20630000E-01  4.09871701E-01  2.28109685E-02
4.21390000E-01  4.00959908E-01  2.28735145E-02
4.22150000E-01  4.30394448E-01  2.31948750E-02
4.22910000E-01  4.24024506E-01  2.33707025E-02
4.23670000E-01  4.12607954E-01  2.35573206E-02
4.24430000E-01  4.15791023E-01  2.37666121E-02
4.25190000E-01  4.12323379E-01  2.38428315E-02
4.25940000E-01  4.23616207E-01  2.41664273E-02
4.26700000E-01  3.64985276E-01  2.44446341E-02
4.27460000E-01  4.02825184E-01  2.46893788E-02
4.28220000E-01  4.15383989E-01  2.49209451E-02
4.28980000E-01  4.47129264E-01  2.49887755E-02
4.29740000E-01  3.85178575E-01  2.54913791E-02
4.30500000E-01  4.39442425E-01  2.54210151E-02
4.31260000E-01  4.43221678E-01  2.58880062E-02
4.32020000E-01  4.01320437E-01  2.60786110E-02
4.32780000E-01  4.00879034E-01  2.63591189E-02
4.33540000E-01  4.27332368E-01  2.66254265E-02
4.34300000E-01  4.01496379E-01  2.69811049E-02
4.35060000E-01  4.26802874E-01  2.72453666E-02


### HEADER:
#
#{
#    "analysis": {},
#    "counters": {
#        "comment": ""
#    },
#    "filename": "Sucrose 4b.dat",
#    "history": {
#        "subtraction": {
#            "initial_file": [
#                "A_A2_S_Ta11_4_snap_00001",
#                {
#                    "averaged_files": [
#                        [
#                            "A2_S_Ta11_4_snap_00001.dat"
#                        ],
#                        [
#                            "A2_S_Ta11_4_snap_00002.dat"
#                        ],
#                        [
#                            "A2_S_Ta11_4_snap_00003.dat"
#                        ],
#                        [
#                            "A2_S_Ta11_4_snap_00004.dat"
#                        ],
#                        [
#                            "A2_S_Ta11_4_snap_00005.dat"
#                        ],
#                        [
#                            "A2_S_Ta11_4_snap_00006.dat"
#                        ],
#                        [
#                            "A2_S_Ta11_4_snap_00007.dat"
#                        ],
#                        [
#                            "A2_S_Ta11_4_snap_00008.dat"
#                        ],
#                        [
#                            "A2_S_Ta11_4_snap_00009.dat"
#                        ],
#                        [
#                            "A2_S_Ta11_4_snap_00010.dat"
#                        ],
#                        [
#                            "A2_S_Ta11_4_snap_00011.dat"
#                        ],
#                        [
#                            "A2_S_Ta11_4_snap_00012.dat"
#                        ],
#                        [
#                            "A2_S_Ta11_4_snap_00013.dat"
#                        ],
#                        [
#                            "A2_S_Ta11_4_snap_00014.dat"
#                        ],
#                        [
#                            "A2_S_Ta11_4_snap_00015.dat"
#                        ],
#                        [
#                            "A2_S_Ta11_4_snap_00016.dat"
#                        ],
#                        [
#                            "A2_S_Ta11_4_snap_00017.dat"
#                        ],
#                        [
#                            "A2_S_Ta11_4_snap_00018.dat"
#                        ],
#                        [
#                            "A2_S_Ta11_4_snap_00019.dat"
#                        ],
#                        [
#                            "A2_S_Ta11_4_snap_00020.dat"
#                        ],
#                        [
#                            "A2_S_Ta11_4_snap_00021.dat"
#                        ],
#                        [
#                            "A2_S_Ta11_4_snap_00022.dat"
#                        ],
#                        [
#                            "A2_S_Ta11_4_snap_00023.dat"
#                        ],
#                        [
#                            "A2_S_Ta11_4_snap_00024.dat"
#                        ],
#                        [
#                            "A2_S_Ta11_4_snap_00025.dat"
#                        ],
#                        [
#                            "A2_S_Ta11_4_snap_00026.dat"
#                        ],
#                        [
#                            "A2_S_Ta11_4_snap_00027.dat"
#                        ],
#                        [
#                            "A2_S_Ta11_4_snap_00028.dat"
#                        ],
#                        [
#                            "A2_S_Ta11_4_snap_00029.dat"
#                        ],
#                        [
#                            "A2_S_Ta11_4_snap_00030.dat"
#                        ]
#                    ]
#                }
#            ],
#            "subtracted_file": [
#                "A_A5_Sucrose_snap_00001",
#                {
#                    "averaged_files": [
#                        [
#                            "A5_Sucrose_snap_00001.dat"
#                        ],
#                        [
#                            "A5_Sucrose_snap_00002.dat"
#                        ],
#                        [
#                            "A5_Sucrose_snap_00003.dat"
#                        ],
#                        [
#                            "A5_Sucrose_snap_00004.dat"
#                        ],
#                        [
#                            "A5_Sucrose_snap_00005.dat"
#                        ],
#                        [
#                            "A5_Sucrose_snap_00006.dat"
#                        ],
#                        [
#                            "A5_Sucrose_snap_00007.dat"
#                        ],
#                        [
#                            "A5_Sucrose_snap_00008.dat"
#                        ],
#                        [
#                            "A5_Sucrose_snap_00009.dat"
#                        ],
#                        [
#                            "A5_Sucrose_snap_00010.dat"
#                        ],
#                        [
#                            "A5_Sucrose_snap_00011.dat"
#                        ],
#                        [
#                            "A5_Sucrose_snap_00012.dat"
#                        ],
#                        [
#                            "A5_Sucrose_snap_00013.dat"
#                        ],
#                        [
#                            "A5_Sucrose_snap_00014.dat"
#                        ],
#                        [
#                            "A5_Sucrose_snap_00016.dat"
#                        ],
#                        [
#                            "A5_Sucrose_snap_00017.dat"
#                        ],
#                        [
#                            "A5_Sucrose_snap_00018.dat"
#                        ],
#                        [
#                            "A5_Sucrose_snap_00019.dat"
#                        ],
#                        [
#                            "A5_Sucrose_snap_00020.dat"
#                        ],
#                        [
#                            "A5_Sucrose_snap_00021.dat"
#                        ],
#                        [
#                            "A5_Sucrose_snap_00022.dat"
#                        ],
#                        [
#                            "A5_Sucrose_snap_00023.dat"
#                        ],
#                        [
#                            "A5_Sucrose_snap_00024.dat"
#                        ],
#                        [
#                            "A5_Sucrose_snap_00025.dat"
#                        ],
#                        [
#                            "A5_Sucrose_snap_00026.dat"
#                        ],
#                        [
#                            "A5_Sucrose_snap_00027.dat"
#                        ],
#                        [
#                            "A5_Sucrose_snap_00028.dat"
#                        ],
#                        [
#                            "A5_Sucrose_snap_00029.dat"
#                        ],
#                        [
#                            "A5_Sucrose_snap_00030.dat"
#                        ]
#                    ]
#                }
#            ]
#        }
#    }
#}
```
