## Supplementary material for "LEA_4 motifs function alone and in conjunction with synergistic cosolutes to protect a labile enzyme during desiccation": File S1: Sucrose 4b.out

```
####      G N O M             Version 5.0 (r14832)      ####

                                               Fri Jan  6 13:50:31 2023


           ####      Configuration                                 ####


    System Type:                   arbitrary monodisperse (job = 0)

    Minimum characteristic size:         0.0000

    Maximum characteristic size:        24.0000

    rad56:                               0.0000

    Force 0.0 at r = rmin:                  yes

    Force 0.0 at r = rmax:                  yes

    Initial alpha:                       0.0000

    Initial random seed:     125869964800901496

    Points in real space:                   188


    Input  1:                      Sucrose 4b.dat

    First data point used:                    1

    Last data point used:                   555

    Scaling coefficient:             0.1000E+01

    Experimental setup:            point collimation


           ####      Results                                       ####


    Parameter    DISCRP  OSCILL  STABIL  SYSDEV  POSITV  VALCEN  SMOOTH

    Weight        1.000   3.000   3.000   3.000   1.000   1.000   1.000

    Sigma         0.300   0.600   0.120   0.120   0.120   0.120   0.600

    Ideal         0.700   1.100   0.000   1.000   1.000   0.950   0.000

    Current       0.550   4.362   0.015   1.018   0.971   0.437  12.935

               --------------------------------------------------------

    Estimate      0.778   0.000   0.984   1.000   0.944   0.000   0.000


    Angular range:                       0.0141 to       0.4351

    Reciprocal space Rg:             0.7183E+01

    Reciprocal space I(0):           0.8049E+00


    Real space range:                    0.0000 to      24.0000

    Real space Rg:                   0.7188E+01 +-   0.1156E+00

    Real space I(0):                 0.8049E+00 +-   0.4674E-02


    Highest ALPHA (theor):           0.5564E+02

    Current ALPHA:                   0.3410E-03


    Total Estimate:                      0.5904 (a REASONABLE solution)


           ####      Experimental Data and Fit                     ####


      S          J EXP       ERROR       J REG       I REG


   0.000000E+00                                                0.804920E+00

   0.740000E-03                                                0.804912E+00

   0.148000E-02                                                0.804890E+00

   0.222000E-02                                                0.804852E+00

   0.296000E-02                                                0.804798E+00

   0.370000E-02                                                0.804730E+00

   0.444000E-02                                                0.804647E+00

   0.518000E-02                                                0.804548E+00

   0.592000E-02                                                0.804434E+00

   0.666000E-02                                                0.804305E+00

   0.740000E-02                                                0.804161E+00

   0.814000E-02                                                0.804002E+00

   0.888000E-02                                                0.803828E+00

   0.962000E-02                                                0.803639E+00

   0.103600E-01                                                0.803435E+00

   0.111000E-01                                                0.803215E+00

   0.118400E-01                                                0.802981E+00

   0.125800E-01                                                0.802732E+00

   0.133200E-01                                                0.802468E+00

   0.140600E-01   0.129231E+01   0.302814E+00   0.802189E+00   0.802189E+00

   0.148200E-01   0.102056E+01   0.253881E+00   0.801886E+00   0.801886E+00

   0.155800E-01   0.125344E+01   0.279618E+00   0.801569E+00   0.801569E+00

   0.163400E-01   0.680026E+00   0.214305E+00   0.801235E+00   0.801235E+00

   0.171000E-01   0.934025E+00   0.184104E+00   0.800886E+00   0.800886E+00

   0.178600E-01   0.733331E+00   0.206887E+00   0.800522E+00   0.800522E+00

   0.186200E-01   0.845281E+00   0.161268E+00   0.800142E+00   0.800142E+00

   0.193800E-01   0.660624E+00   0.125710E+00   0.799746E+00   0.799746E+00

   0.201400E-01   0.756087E+00   0.946017E-01   0.799335E+00   0.799335E+00

   0.209000E-01   0.684223E+00   0.772812E-01   0.798909E+00   0.798909E+00

   0.216600E-01   0.900383E+00   0.690070E-01   0.798468E+00   0.798468E+00

   0.224200E-01   0.862039E+00   0.629110E-01   0.798011E+00   0.798011E+00

   0.231800E-01   0.718877E+00   0.601065E-01   0.797539E+00   0.797539E+00

   0.239500E-01   0.754606E+00   0.565202E-01   0.797045E+00   0.797045E+00

   0.247100E-01   0.845222E+00   0.562402E-01   0.796543E+00   0.796543E+00

   0.254700E-01   0.869288E+00   0.544578E-01   0.796025E+00   0.796025E+00

   0.262300E-01   0.873308E+00   0.534610E-01   0.795493E+00   0.795493E+00

   0.269900E-01   0.729450E+00   0.515972E-01   0.794946E+00   0.794946E+00

   0.277500E-01   0.740237E+00   0.502355E-01   0.794383E+00   0.794383E+00

   0.285100E-01   0.750816E+00   0.496586E-01   0.793806E+00   0.793806E+00

   0.292700E-01   0.829773E+00   0.485498E-01   0.793215E+00   0.793215E+00

   0.300300E-01   0.788724E+00   0.475806E-01   0.792608E+00   0.792608E+00

   0.307900E-01   0.864533E+00   0.471728E-01   0.791987E+00   0.791987E+00

   0.315500E-01   0.770761E+00   0.458492E-01   0.791352E+00   0.791352E+00

   0.323100E-01   0.711646E+00   0.450782E-01   0.790702E+00   0.790702E+00

   0.330700E-01   0.740417E+00   0.441375E-01   0.790038E+00   0.790038E+00

   0.338300E-01   0.735525E+00   0.431698E-01   0.789360E+00   0.789360E+00

   0.345900E-01   0.817498E+00   0.428648E-01   0.788667E+00   0.788667E+00

   0.353500E-01   0.822898E+00   0.420974E-01   0.787960E+00   0.787960E+00

   0.361100E-01   0.762887E+00   0.415030E-01   0.787239E+00   0.787239E+00

   0.368700E-01   0.866287E+00   0.412940E-01   0.786505E+00   0.786505E+00

   0.376300E-01   0.790077E+00   0.405363E-01   0.785756E+00   0.785756E+00

   0.383900E-01   0.713623E+00   0.396124E-01   0.784994E+00   0.784994E+00

   0.391500E-01   0.834924E+00   0.396942E-01   0.784218E+00   0.784218E+00

   0.399100E-01   0.749477E+00   0.388872E-01   0.783428E+00   0.783428E+00

   0.406700E-01   0.821485E+00   0.387031E-01   0.782625E+00   0.782625E+00

   0.414300E-01   0.840083E+00   0.378117E-01   0.781808E+00   0.781808E+00

   0.421900E-01   0.777290E+00   0.381150E-01   0.780978E+00   0.780978E+00

   0.429500E-01   0.773416E+00   0.374838E-01   0.780135E+00   0.780135E+00

   0.437100E-01   0.842753E+00   0.366849E-01   0.779279E+00   0.779279E+00

   0.444700E-01   0.767830E+00   0.359126E-01   0.778409E+00   0.778409E+00

   0.452300E-01   0.751266E+00   0.359026E-01   0.777527E+00   0.777527E+00

   0.459900E-01   0.791511E+00   0.348097E-01   0.776632E+00   0.776632E+00

   0.467500E-01   0.800431E+00   0.344398E-01   0.775724E+00   0.775724E+00

   0.475100E-01   0.753646E+00   0.343415E-01   0.774804E+00   0.774804E+00

   0.482700E-01   0.784086E+00   0.340204E-01   0.773871E+00   0.773871E+00

   0.490300E-01   0.808425E+00   0.339105E-01   0.772925E+00   0.772925E+00

   0.497900E-01   0.783022E+00   0.337870E-01   0.771967E+00   0.771967E+00

   0.505500E-01   0.742361E+00   0.334752E-01   0.770997E+00   0.770997E+00

   0.513100E-01   0.879714E+00   0.331416E-01   0.770015E+00   0.770015E+00

   0.520700E-01   0.771716E+00   0.326038E-01   0.769021E+00   0.769021E+00

   0.528300E-01   0.703751E+00   0.327096E-01   0.768015E+00   0.768015E+00

   0.535900E-01   0.750703E+00   0.321077E-01   0.766998E+00   0.766998E+00

   0.543500E-01   0.794586E+00   0.322178E-01   0.765968E+00   0.765968E+00

   0.551100E-01   0.722669E+00   0.319232E-01   0.764927E+00   0.764927E+00

   0.558700E-01   0.793682E+00   0.315903E-01   0.763875E+00   0.763875E+00

   0.566300E-01   0.790816E+00   0.314030E-01   0.762811E+00   0.762811E+00

   0.573900E-01   0.812834E+00   0.311047E-01   0.761736E+00   0.761736E+00

   0.581500E-01   0.757496E+00   0.307848E-01   0.760651E+00   0.760651E+00

   0.589100E-01   0.758882E+00   0.303672E-01   0.759554E+00   0.759554E+00

   0.596700E-01   0.724817E+00   0.303751E-01   0.758446E+00   0.758446E+00

   0.604300E-01   0.787644E+00   0.298893E-01   0.757328E+00   0.757328E+00

   0.611900E-01   0.722631E+00   0.301096E-01   0.756199E+00   0.756199E+00

   0.619500E-01   0.746474E+00   0.295102E-01   0.755059E+00   0.755059E+00

   0.627100E-01   0.744266E+00   0.297210E-01   0.753910E+00   0.753910E+00

   0.634700E-01   0.748373E+00   0.292481E-01   0.752750E+00   0.752750E+00

   0.642300E-01   0.766218E+00   0.290966E-01   0.751580E+00   0.751580E+00

   0.649900E-01   0.716069E+00   0.291346E-01   0.750400E+00   0.750400E+00

   0.657500E-01   0.724122E+00   0.286608E-01   0.749210E+00   0.749210E+00

   0.665100E-01   0.750700E+00   0.287583E-01   0.748011E+00   0.748011E+00

   0.672700E-01   0.785541E+00   0.282190E-01   0.746801E+00   0.746801E+00

   0.680300E-01   0.734810E+00   0.283609E-01   0.745583E+00   0.745583E+00

   0.687900E-01   0.759447E+00   0.279570E-01   0.744355E+00   0.744355E+00

   0.695500E-01   0.683326E+00   0.278663E-01   0.743118E+00   0.743118E+00

   0.703100E-01   0.747718E+00   0.276997E-01   0.741872E+00   0.741872E+00

   0.710700E-01   0.758925E+00   0.275616E-01   0.740617E+00   0.740617E+00

   0.718300E-01   0.729334E+00   0.271264E-01   0.739354E+00   0.739354E+00

   0.725900E-01   0.741211E+00   0.270104E-01   0.738082E+00   0.738082E+00

   0.733500E-01   0.730958E+00   0.269141E-01   0.736801E+00   0.736801E+00

   0.741200E-01   0.761438E+00   0.266293E-01   0.735495E+00   0.735495E+00

   0.748800E-01   0.730976E+00   0.266862E-01   0.734197E+00   0.734197E+00

   0.756400E-01   0.697085E+00   0.264492E-01   0.732892E+00   0.732892E+00

   0.764000E-01   0.729857E+00   0.263605E-01   0.731578E+00   0.731578E+00

   0.771600E-01   0.779253E+00   0.262733E-01   0.730257E+00   0.730257E+00

   0.779200E-01   0.746384E+00   0.259692E-01   0.728928E+00   0.728928E+00

   0.786800E-01   0.747381E+00   0.258691E-01   0.727591E+00   0.727591E+00

   0.794400E-01   0.740362E+00   0.256829E-01   0.726247E+00   0.726247E+00

   0.802000E-01   0.690320E+00   0.257930E-01   0.724896E+00   0.724896E+00

   0.809600E-01   0.728714E+00   0.254441E-01   0.723538E+00   0.723538E+00

   0.817200E-01   0.736289E+00   0.254129E-01   0.722173E+00   0.722173E+00

   0.824800E-01   0.734172E+00   0.251202E-01   0.720801E+00   0.720801E+00

   0.832400E-01   0.678363E+00   0.250153E-01   0.719422E+00   0.719422E+00

   0.840000E-01   0.733083E+00   0.248285E-01   0.718036E+00   0.718036E+00

   0.847600E-01   0.691799E+00   0.246604E-01   0.716645E+00   0.716645E+00

   0.855200E-01   0.693802E+00   0.248040E-01   0.715247E+00   0.715247E+00

   0.862800E-01   0.697289E+00   0.250255E-01   0.713842E+00   0.713842E+00

   0.870400E-01   0.711061E+00   0.256812E-01   0.712432E+00   0.712432E+00

   0.878000E-01   0.719352E+00   0.260259E-01   0.711016E+00   0.711016E+00

   0.885600E-01   0.699138E+00   0.263248E-01   0.709595E+00   0.709595E+00

   0.893200E-01   0.710599E+00   0.265340E-01   0.708168E+00   0.708168E+00

   0.900800E-01   0.680862E+00   0.268422E-01   0.706735E+00   0.706735E+00

   0.908400E-01   0.696623E+00   0.269363E-01   0.705297E+00   0.705297E+00

   0.916000E-01   0.729827E+00   0.272178E-01   0.703854E+00   0.703854E+00

   0.923600E-01   0.700218E+00   0.273347E-01   0.702406E+00   0.702406E+00

   0.931200E-01   0.738933E+00   0.272788E-01   0.700953E+00   0.700953E+00

   0.938800E-01   0.679457E+00   0.273832E-01   0.699496E+00   0.699496E+00

   0.946400E-01   0.706457E+00   0.276054E-01   0.698033E+00   0.698033E+00

   0.954000E-01   0.695527E+00   0.277443E-01   0.696567E+00   0.696567E+00

   0.961600E-01   0.730013E+00   0.278055E-01   0.695096E+00   0.695096E+00

   0.969200E-01   0.665278E+00   0.272012E-01   0.693621E+00   0.693621E+00

   0.976800E-01   0.703524E+00   0.274427E-01   0.692142E+00   0.692142E+00

   0.984400E-01   0.698645E+00   0.273160E-01   0.690659E+00   0.690659E+00

   0.992000E-01   0.649668E+00   0.275622E-01   0.689173E+00   0.689173E+00

   0.999600E-01   0.656532E+00   0.273429E-01   0.687683E+00   0.687683E+00

   0.100720E+00   0.666128E+00   0.266014E-01   0.686189E+00   0.686189E+00

   0.101480E+00   0.676155E+00   0.257452E-01   0.684693E+00   0.684693E+00

   0.102240E+00   0.706029E+00   0.254876E-01   0.683193E+00   0.683193E+00

   0.103000E+00   0.714844E+00   0.252647E-01   0.681690E+00   0.681690E+00

   0.103760E+00   0.648792E+00   0.249956E-01   0.680184E+00   0.680184E+00

   0.104520E+00   0.678170E+00   0.247831E-01   0.678676E+00   0.678676E+00

   0.105280E+00   0.687720E+00   0.242809E-01   0.677165E+00   0.677165E+00

   0.106040E+00   0.708736E+00   0.242532E-01   0.675651E+00   0.675651E+00

   0.106800E+00   0.658571E+00   0.238755E-01   0.674136E+00   0.674136E+00

   0.107560E+00   0.676306E+00   0.238085E-01   0.672618E+00   0.672618E+00

   0.108320E+00   0.640964E+00   0.235898E-01   0.671098E+00   0.671098E+00

   0.109080E+00   0.672539E+00   0.235222E-01   0.669576E+00   0.669576E+00

   0.109840E+00   0.639262E+00   0.235490E-01   0.668052E+00   0.668052E+00

   0.110600E+00   0.688332E+00   0.237824E-01   0.666527E+00   0.666527E+00

   0.111360E+00   0.662077E+00   0.235990E-01   0.665001E+00   0.665001E+00

   0.112120E+00   0.646979E+00   0.235158E-01   0.663473E+00   0.663473E+00

   0.112880E+00   0.651317E+00   0.233298E-01   0.661944E+00   0.661944E+00

   0.113640E+00   0.706563E+00   0.229778E-01   0.660413E+00   0.660413E+00

   0.114400E+00   0.692214E+00   0.228851E-01   0.658882E+00   0.658882E+00

   0.115160E+00   0.653069E+00   0.227099E-01   0.657350E+00   0.657350E+00

   0.115920E+00   0.646782E+00   0.226532E-01   0.655817E+00   0.655817E+00

   0.116680E+00   0.637811E+00   0.226062E-01   0.654284E+00   0.654284E+00

   0.117440E+00   0.619519E+00   0.223436E-01   0.652751E+00   0.652751E+00

   0.118200E+00   0.612383E+00   0.222952E-01   0.651217E+00   0.651217E+00

   0.118960E+00   0.636723E+00   0.220627E-01   0.649683E+00   0.649683E+00

   0.119720E+00   0.614650E+00   0.220658E-01   0.648149E+00   0.648149E+00

   0.120480E+00   0.656344E+00   0.220123E-01   0.646615E+00   0.646615E+00

   0.121240E+00   0.620279E+00   0.218103E-01   0.645081E+00   0.645081E+00

   0.122000E+00   0.619891E+00   0.217048E-01   0.643548E+00   0.643548E+00

   0.122760E+00   0.619912E+00   0.215813E-01   0.642015E+00   0.642015E+00

   0.123520E+00   0.671893E+00   0.215062E-01   0.640483E+00   0.640483E+00

   0.124280E+00   0.640993E+00   0.214307E-01   0.638951E+00   0.638951E+00

   0.125040E+00   0.640539E+00   0.212513E-01   0.637421E+00   0.637421E+00

   0.125800E+00   0.596179E+00   0.210268E-01   0.635891E+00   0.635891E+00

   0.126560E+00   0.653474E+00   0.210655E-01   0.634363E+00   0.634363E+00

   0.127320E+00   0.645495E+00   0.210015E-01   0.632835E+00   0.632835E+00

   0.128080E+00   0.641637E+00   0.208082E-01   0.631310E+00   0.631310E+00

   0.128840E+00   0.620030E+00   0.208351E-01   0.629785E+00   0.629785E+00

   0.129600E+00   0.621678E+00   0.206376E-01   0.628262E+00   0.628262E+00

   0.130360E+00   0.610689E+00   0.205591E-01   0.626741E+00   0.626741E+00

   0.131120E+00   0.644725E+00   0.203729E-01   0.625222E+00   0.625222E+00

   0.131880E+00   0.581922E+00   0.202618E-01   0.623705E+00   0.623705E+00

   0.132640E+00   0.615957E+00   0.202585E-01   0.622189E+00   0.622189E+00

   0.133400E+00   0.638133E+00   0.199707E-01   0.620676E+00   0.620676E+00

   0.134160E+00   0.641924E+00   0.200107E-01   0.619165E+00   0.619165E+00

   0.134920E+00   0.629315E+00   0.197030E-01   0.617657E+00   0.617657E+00

   0.135680E+00   0.581132E+00   0.196341E-01   0.616151E+00   0.616151E+00

   0.136440E+00   0.630503E+00   0.198183E-01   0.614647E+00   0.614647E+00

   0.137200E+00   0.604965E+00   0.196351E-01   0.613147E+00   0.613147E+00

   0.137960E+00   0.640772E+00   0.194614E-01   0.611649E+00   0.611649E+00

   0.138730E+00   0.593743E+00   0.194310E-01   0.610135E+00   0.610135E+00

   0.139490E+00   0.595481E+00   0.194931E-01   0.608643E+00   0.608643E+00

   0.140250E+00   0.620565E+00   0.193696E-01   0.607154E+00   0.607154E+00

   0.141010E+00   0.582699E+00   0.193675E-01   0.605669E+00   0.605669E+00

   0.141770E+00   0.614956E+00   0.192791E-01   0.604187E+00   0.604187E+00

   0.142530E+00   0.617696E+00   0.192430E-01   0.602708E+00   0.602708E+00

   0.143290E+00   0.605048E+00   0.190501E-01   0.601233E+00   0.601233E+00

   0.144050E+00   0.607030E+00   0.190445E-01   0.599762E+00   0.599762E+00

   0.144810E+00   0.620001E+00   0.189129E-01   0.598294E+00   0.598294E+00

   0.145570E+00   0.595622E+00   0.189436E-01   0.596830E+00   0.596830E+00

   0.146330E+00   0.599640E+00   0.188758E-01   0.595370E+00   0.595370E+00

   0.147090E+00   0.606212E+00   0.188393E-01   0.593914E+00   0.593914E+00

   0.147850E+00   0.596718E+00   0.187371E-01   0.592463E+00   0.592463E+00

   0.148610E+00   0.605919E+00   0.187944E-01   0.591015E+00   0.591015E+00

   0.149370E+00   0.587872E+00   0.186121E-01   0.589572E+00   0.589572E+00

   0.150130E+00   0.595605E+00   0.185637E-01   0.588133E+00   0.588133E+00

   0.150890E+00   0.595501E+00   0.184738E-01   0.586698E+00   0.586698E+00

   0.151650E+00   0.592942E+00   0.183578E-01   0.585269E+00   0.585269E+00

   0.152410E+00   0.585852E+00   0.183707E-01   0.583843E+00   0.583843E+00

   0.153170E+00   0.598714E+00   0.182520E-01   0.582423E+00   0.582423E+00

   0.153930E+00   0.570453E+00   0.183139E-01   0.581007E+00   0.581007E+00

   0.154690E+00   0.573916E+00   0.181836E-01   0.579597E+00   0.579597E+00

   0.155450E+00   0.618697E+00   0.180970E-01   0.578191E+00   0.578191E+00

   0.156210E+00   0.566431E+00   0.180378E-01   0.576790E+00   0.576790E+00

   0.156970E+00   0.602777E+00   0.180355E-01   0.575395E+00   0.575395E+00

   0.157730E+00   0.594189E+00   0.179299E-01   0.574004E+00   0.574004E+00

   0.158490E+00   0.590240E+00   0.178827E-01   0.572619E+00   0.572619E+00

   0.159250E+00   0.589678E+00   0.178364E-01   0.571239E+00   0.571239E+00

   0.160010E+00   0.581101E+00   0.177477E-01   0.569865E+00   0.569865E+00

   0.160770E+00   0.543848E+00   0.177211E-01   0.568496E+00   0.568496E+00

   0.161530E+00   0.577699E+00   0.176722E-01   0.567133E+00   0.567133E+00

   0.162290E+00   0.538967E+00   0.175797E-01   0.565775E+00   0.565775E+00

   0.163050E+00   0.560361E+00   0.174652E-01   0.564423E+00   0.564423E+00

   0.163810E+00   0.533515E+00   0.174668E-01   0.563077E+00   0.563077E+00

   0.164570E+00   0.574030E+00   0.174346E-01   0.561736E+00   0.561736E+00

   0.165330E+00   0.574624E+00   0.173397E-01   0.560402E+00   0.560402E+00

   0.166090E+00   0.565500E+00   0.173483E-01   0.559073E+00   0.559073E+00

   0.166850E+00   0.552232E+00   0.172889E-01   0.557751E+00   0.557751E+00

   0.167610E+00   0.557773E+00   0.171819E-01   0.556434E+00   0.556434E+00

   0.168370E+00   0.566259E+00   0.172117E-01   0.555124E+00   0.555124E+00

   0.169130E+00   0.563593E+00   0.170654E-01   0.553820E+00   0.553820E+00

   0.169890E+00   0.545974E+00   0.170925E-01   0.552522E+00   0.552522E+00

   0.170650E+00   0.561549E+00   0.169830E-01   0.551230E+00   0.551230E+00

   0.171410E+00   0.533286E+00   0.169913E-01   0.549945E+00   0.549945E+00

   0.172170E+00   0.531363E+00   0.168907E-01   0.548666E+00   0.548666E+00

   0.172930E+00   0.554568E+00   0.169375E-01   0.547393E+00   0.547393E+00

   0.173690E+00   0.546901E+00   0.167237E-01   0.546127E+00   0.546127E+00

   0.174450E+00   0.555572E+00   0.168251E-01   0.544868E+00   0.544868E+00

   0.175210E+00   0.520179E+00   0.169737E-01   0.543615E+00   0.543615E+00

   0.175970E+00   0.498086E+00   0.172366E-01   0.542369E+00   0.542369E+00

   0.176730E+00   0.546154E+00   0.174158E-01   0.541129E+00   0.541129E+00

   0.177490E+00   0.525630E+00   0.174596E-01   0.539896E+00   0.539896E+00

   0.178250E+00   0.534916E+00   0.176857E-01   0.538670E+00   0.538670E+00

   0.179010E+00   0.534402E+00   0.177850E-01   0.537451E+00   0.537451E+00

   0.179770E+00   0.492851E+00   0.179386E-01   0.536238E+00   0.536238E+00

   0.180530E+00   0.540320E+00   0.179385E-01   0.535033E+00   0.535033E+00

   0.181290E+00   0.534197E+00   0.180829E-01   0.533834E+00   0.533834E+00

   0.182050E+00   0.542677E+00   0.180499E-01   0.532642E+00   0.532642E+00

   0.182810E+00   0.538070E+00   0.181174E-01   0.531457E+00   0.531457E+00

   0.183570E+00   0.533172E+00   0.182870E-01   0.530280E+00   0.530280E+00

   0.184330E+00   0.530928E+00   0.183619E-01   0.529109E+00   0.529109E+00

   0.185090E+00   0.536252E+00   0.183035E-01   0.527945E+00   0.527945E+00

   0.185850E+00   0.535185E+00   0.184629E-01   0.526788E+00   0.526788E+00

   0.186610E+00   0.539973E+00   0.184432E-01   0.525639E+00   0.525639E+00

   0.187370E+00   0.514068E+00   0.185162E-01   0.524496E+00   0.524496E+00

   0.188130E+00   0.492057E+00   0.184538E-01   0.523361E+00   0.523361E+00

   0.188890E+00   0.516041E+00   0.185265E-01   0.522233E+00   0.522233E+00

   0.189650E+00   0.499440E+00   0.184810E-01   0.521112E+00   0.521112E+00

   0.190410E+00   0.527476E+00   0.185623E-01   0.519998E+00   0.519998E+00

   0.191170E+00   0.535689E+00   0.186226E-01   0.518891E+00   0.518891E+00

   0.191930E+00   0.514283E+00   0.186528E-01   0.517792E+00   0.517792E+00

   0.192690E+00   0.525588E+00   0.186704E-01   0.516700E+00   0.516700E+00

   0.193450E+00   0.530964E+00   0.186790E-01   0.515616E+00   0.515616E+00

   0.194210E+00   0.525537E+00   0.187892E-01   0.514538E+00   0.514538E+00

   0.194970E+00   0.496308E+00   0.186927E-01   0.513468E+00   0.513468E+00

   0.195730E+00   0.501713E+00   0.188784E-01   0.512405E+00   0.512405E+00

   0.196490E+00   0.496743E+00   0.188656E-01   0.511350E+00   0.511350E+00

   0.197250E+00   0.516360E+00   0.189389E-01   0.510302E+00   0.510302E+00

   0.198010E+00   0.478978E+00   0.188333E-01   0.509261E+00   0.509261E+00

   0.198770E+00   0.500863E+00   0.190064E-01   0.508228E+00   0.508228E+00

   0.199530E+00   0.509764E+00   0.189624E-01   0.507202E+00   0.507202E+00

   0.200290E+00   0.503159E+00   0.189619E-01   0.506183E+00   0.506183E+00

   0.201050E+00   0.529571E+00   0.190269E-01   0.505172E+00   0.505172E+00

   0.201810E+00   0.517472E+00   0.188330E-01   0.504168E+00   0.504168E+00

   0.202570E+00   0.537619E+00   0.188105E-01   0.503171E+00   0.503171E+00

   0.203330E+00   0.490993E+00   0.187747E-01   0.502182E+00   0.502182E+00

   0.204090E+00   0.512715E+00   0.188717E-01   0.501200E+00   0.501200E+00

   0.204850E+00   0.484464E+00   0.189135E-01   0.500226E+00   0.500226E+00

   0.205610E+00   0.500791E+00   0.189316E-01   0.499259E+00   0.499259E+00

   0.206370E+00   0.497184E+00   0.189055E-01   0.498299E+00   0.498299E+00

   0.207130E+00   0.496461E+00   0.189790E-01   0.497346E+00   0.497346E+00

   0.207890E+00   0.512577E+00   0.189813E-01   0.496401E+00   0.496401E+00

   0.208650E+00   0.469914E+00   0.189897E-01   0.495464E+00   0.495464E+00

   0.209410E+00   0.503216E+00   0.189679E-01   0.494533E+00   0.494533E+00

   0.210170E+00   0.496055E+00   0.190212E-01   0.493610E+00   0.493610E+00

   0.210930E+00   0.496604E+00   0.190286E-01   0.492695E+00   0.492695E+00

   0.211690E+00   0.515852E+00   0.190465E-01   0.491786E+00   0.491786E+00

   0.212450E+00   0.518634E+00   0.189322E-01   0.490885E+00   0.490885E+00

   0.213210E+00   0.504452E+00   0.189510E-01   0.489992E+00   0.489992E+00

   0.213970E+00   0.495608E+00   0.187965E-01   0.489105E+00   0.489105E+00

   0.214730E+00   0.491868E+00   0.188243E-01   0.488226E+00   0.488226E+00

   0.215490E+00   0.486015E+00   0.188495E-01   0.487354E+00   0.487354E+00

   0.216250E+00   0.484319E+00   0.188891E-01   0.486489E+00   0.486489E+00

   0.217010E+00   0.489971E+00   0.188709E-01   0.485631E+00   0.485631E+00

   0.217770E+00   0.521621E+00   0.188620E-01   0.484781E+00   0.484781E+00

   0.218530E+00   0.481183E+00   0.188304E-01   0.483938E+00   0.483938E+00

   0.219290E+00   0.454323E+00   0.187453E-01   0.483101E+00   0.483101E+00

   0.220050E+00   0.445471E+00   0.188409E-01   0.482272E+00   0.482272E+00

   0.220810E+00   0.452189E+00   0.186877E-01   0.481451E+00   0.481451E+00

   0.221570E+00   0.480407E+00   0.187061E-01   0.480636E+00   0.480636E+00

   0.222330E+00   0.494558E+00   0.184823E-01   0.479828E+00   0.479828E+00

   0.223090E+00   0.492977E+00   0.185094E-01   0.479027E+00   0.479027E+00

   0.223850E+00   0.467960E+00   0.184325E-01   0.478234E+00   0.478234E+00

   0.224610E+00   0.511197E+00   0.183714E-01   0.477447E+00   0.477447E+00

   0.225370E+00   0.486556E+00   0.182937E-01   0.476667E+00   0.476667E+00

   0.226130E+00   0.471271E+00   0.181452E-01   0.475894E+00   0.475894E+00

   0.226890E+00   0.493789E+00   0.182243E-01   0.475128E+00   0.475128E+00

   0.227650E+00   0.424907E+00   0.179523E-01   0.474369E+00   0.474369E+00

   0.228410E+00   0.453110E+00   0.179730E-01   0.473617E+00   0.473617E+00

   0.229170E+00   0.456284E+00   0.177981E-01   0.472872E+00   0.472872E+00

   0.229930E+00   0.498572E+00   0.178236E-01   0.472133E+00   0.472133E+00

   0.230690E+00   0.480718E+00   0.177135E-01   0.471402E+00   0.471402E+00

   0.231450E+00   0.483822E+00   0.177922E-01   0.470677E+00   0.470677E+00

   0.232210E+00   0.464865E+00   0.177082E-01   0.469958E+00   0.469958E+00

   0.232970E+00   0.449565E+00   0.175754E-01   0.469246E+00   0.469246E+00

   0.233730E+00   0.482161E+00   0.175254E-01   0.468541E+00   0.468541E+00

   0.234490E+00   0.489817E+00   0.173904E-01   0.467843E+00   0.467843E+00

   0.235250E+00   0.458292E+00   0.173722E-01   0.467151E+00   0.467151E+00

   0.236010E+00   0.480286E+00   0.173086E-01   0.466466E+00   0.466466E+00

   0.236770E+00   0.473589E+00   0.172174E-01   0.465787E+00   0.465787E+00

   0.237530E+00   0.458234E+00   0.172248E-01   0.465114E+00   0.465114E+00

   0.238290E+00   0.446594E+00   0.170785E-01   0.464448E+00   0.464448E+00

   0.239050E+00   0.457217E+00   0.170872E-01   0.463789E+00   0.463789E+00

   0.239810E+00   0.479665E+00   0.168850E-01   0.463136E+00   0.463136E+00

   0.240570E+00   0.489358E+00   0.168476E-01   0.462489E+00   0.462489E+00

   0.241330E+00   0.473182E+00   0.168154E-01   0.461848E+00   0.461848E+00

   0.242090E+00   0.423253E+00   0.167660E-01   0.461214E+00   0.461214E+00

   0.242850E+00   0.456754E+00   0.168402E-01   0.460585E+00   0.460585E+00

   0.243610E+00   0.481963E+00   0.166836E-01   0.459963E+00   0.459963E+00

   0.244370E+00   0.459582E+00   0.167602E-01   0.459347E+00   0.459347E+00

   0.245130E+00   0.432581E+00   0.165971E-01   0.458737E+00   0.458737E+00

   0.245890E+00   0.444415E+00   0.165655E-01   0.458134E+00   0.458134E+00

   0.246650E+00   0.455316E+00   0.164277E-01   0.457536E+00   0.457536E+00

   0.247410E+00   0.452385E+00   0.165138E-01   0.456944E+00   0.456944E+00

   0.248170E+00   0.473132E+00   0.164029E-01   0.456358E+00   0.456358E+00

   0.248930E+00   0.462127E+00   0.163669E-01   0.455778E+00   0.455778E+00

   0.249690E+00   0.449791E+00   0.163127E-01   0.455204E+00   0.455204E+00

   0.250450E+00   0.442111E+00   0.161989E-01   0.454636E+00   0.454636E+00

   0.251210E+00   0.441002E+00   0.161785E-01   0.454073E+00   0.454073E+00

   0.251970E+00   0.444120E+00   0.161429E-01   0.453516E+00   0.453516E+00

   0.252730E+00   0.469690E+00   0.161493E-01   0.452965E+00   0.452965E+00

   0.253490E+00   0.464859E+00   0.159355E-01   0.452419E+00   0.452419E+00

   0.254250E+00   0.470089E+00   0.159127E-01   0.451879E+00   0.451879E+00

   0.255010E+00   0.468865E+00   0.158766E-01   0.451345E+00   0.451345E+00

   0.255770E+00   0.453448E+00   0.158917E-01   0.450816E+00   0.450816E+00

   0.256530E+00   0.445978E+00   0.158378E-01   0.450292E+00   0.450292E+00

   0.257290E+00   0.457758E+00   0.158889E-01   0.449774E+00   0.449774E+00

   0.258050E+00   0.454551E+00   0.157734E-01   0.449261E+00   0.449261E+00

   0.258810E+00   0.446470E+00   0.157239E-01   0.448754E+00   0.448754E+00

   0.259570E+00   0.444054E+00   0.157081E-01   0.448252E+00   0.448252E+00

   0.260330E+00   0.437894E+00   0.156613E-01   0.447755E+00   0.447755E+00

   0.261090E+00   0.467355E+00   0.156133E-01   0.447264E+00   0.447264E+00

   0.261850E+00   0.447357E+00   0.155433E-01   0.446777E+00   0.446777E+00

   0.262610E+00   0.445225E+00   0.155247E-01   0.446296E+00   0.446296E+00

   0.263370E+00   0.430982E+00   0.154459E-01   0.445819E+00   0.445819E+00

   0.264130E+00   0.450952E+00   0.154602E-01   0.445348E+00   0.445348E+00

   0.264890E+00   0.425194E+00   0.153111E-01   0.444882E+00   0.444882E+00

   0.265650E+00   0.447115E+00   0.152833E-01   0.444420E+00   0.444420E+00

   0.266410E+00   0.427966E+00   0.152666E-01   0.443964E+00   0.443964E+00

   0.267170E+00   0.442289E+00   0.152257E-01   0.443512E+00   0.443512E+00

   0.267930E+00   0.454645E+00   0.151482E-01   0.443066E+00   0.443066E+00

   0.268690E+00   0.454336E+00   0.152250E-01   0.442624E+00   0.442624E+00

   0.269450E+00   0.414803E+00   0.151495E-01   0.442186E+00   0.442186E+00

   0.270210E+00   0.437091E+00   0.151205E-01   0.441754E+00   0.441754E+00

   0.270970E+00   0.436576E+00   0.151249E-01   0.441326E+00   0.441326E+00

   0.271720E+00   0.445517E+00   0.149954E-01   0.440908E+00   0.440908E+00

   0.272480E+00   0.449294E+00   0.150538E-01   0.440489E+00   0.440489E+00

   0.273240E+00   0.430263E+00   0.149118E-01   0.440075E+00   0.440075E+00

   0.274000E+00   0.434071E+00   0.149947E-01   0.439665E+00   0.439665E+00

   0.274760E+00   0.455494E+00   0.147937E-01   0.439259E+00   0.439259E+00

   0.275520E+00   0.421662E+00   0.148449E-01   0.438858E+00   0.438858E+00

   0.276280E+00   0.415840E+00   0.147949E-01   0.438461E+00   0.438461E+00

   0.277040E+00   0.444678E+00   0.147690E-01   0.438069E+00   0.438069E+00

   0.277800E+00   0.442889E+00   0.147287E-01   0.437681E+00   0.437681E+00

   0.278560E+00   0.460231E+00   0.146570E-01   0.437297E+00   0.437297E+00

   0.279320E+00   0.447013E+00   0.145911E-01   0.436917E+00   0.436917E+00

   0.280080E+00   0.450273E+00   0.145679E-01   0.436541E+00   0.436541E+00

   0.280840E+00   0.435608E+00   0.145874E-01   0.436170E+00   0.436170E+00

   0.281600E+00   0.423630E+00   0.145425E-01   0.435802E+00   0.435802E+00

   0.282360E+00   0.430718E+00   0.145324E-01   0.435439E+00   0.435439E+00

   0.283120E+00   0.452728E+00   0.144604E-01   0.435079E+00   0.435079E+00

   0.283880E+00   0.422727E+00   0.144855E-01   0.434723E+00   0.434723E+00

   0.284640E+00   0.425834E+00   0.144680E-01   0.434372E+00   0.434372E+00

   0.285400E+00   0.447246E+00   0.144149E-01   0.434024E+00   0.434024E+00

   0.286160E+00   0.429466E+00   0.144441E-01   0.433680E+00   0.433680E+00

   0.286920E+00   0.428639E+00   0.143864E-01   0.433339E+00   0.433339E+00

   0.287680E+00   0.417517E+00   0.144411E-01   0.433003E+00   0.433003E+00

   0.288440E+00   0.439859E+00   0.144857E-01   0.432670E+00   0.432670E+00

   0.289200E+00   0.415230E+00   0.145175E-01   0.432341E+00   0.432341E+00

   0.289960E+00   0.446751E+00   0.144422E-01   0.432015E+00   0.432015E+00

   0.290720E+00   0.433090E+00   0.144103E-01   0.431693E+00   0.431693E+00

   0.291480E+00   0.464309E+00   0.144287E-01   0.431375E+00   0.431375E+00

   0.292240E+00   0.399955E+00   0.145024E-01   0.431060E+00   0.431060E+00

   0.293000E+00   0.407461E+00   0.144580E-01   0.430748E+00   0.430748E+00

   0.293760E+00   0.439573E+00   0.145406E-01   0.430440E+00   0.430440E+00

   0.294520E+00   0.421328E+00   0.145388E-01   0.430136E+00   0.430136E+00

   0.295280E+00   0.425057E+00   0.145133E-01   0.429834E+00   0.429834E+00

   0.296040E+00   0.415073E+00   0.145304E-01   0.429536E+00   0.429536E+00

   0.296800E+00   0.464596E+00   0.145172E-01   0.429242E+00   0.429242E+00

   0.297560E+00   0.420779E+00   0.145076E-01   0.428950E+00   0.428950E+00

   0.298320E+00   0.453051E+00   0.145364E-01   0.428662E+00   0.428662E+00

   0.299080E+00   0.430693E+00   0.145120E-01   0.428377E+00   0.428377E+00

   0.299840E+00   0.411717E+00   0.145020E-01   0.428096E+00   0.428096E+00

   0.300600E+00   0.436377E+00   0.145109E-01   0.427817E+00   0.427817E+00

   0.301360E+00   0.410206E+00   0.144449E-01   0.427542E+00   0.427542E+00

   0.302120E+00   0.428846E+00   0.144961E-01   0.427269E+00   0.427269E+00

   0.302880E+00   0.409758E+00   0.143637E-01   0.427000E+00   0.427000E+00

   0.303640E+00   0.410408E+00   0.143541E-01   0.426733E+00   0.426733E+00

   0.304400E+00   0.398184E+00   0.143088E-01   0.426470E+00   0.426470E+00

   0.305160E+00   0.441857E+00   0.144535E-01   0.426210E+00   0.426210E+00

   0.305920E+00   0.441623E+00   0.145177E-01   0.425952E+00   0.425952E+00

   0.306680E+00   0.408882E+00   0.145691E-01   0.425697E+00   0.425697E+00

   0.307440E+00   0.428366E+00   0.146032E-01   0.425446E+00   0.425446E+00

   0.308200E+00   0.425015E+00   0.145769E-01   0.425197E+00   0.425197E+00

   0.308960E+00   0.411685E+00   0.146997E-01   0.424950E+00   0.424950E+00

   0.309720E+00   0.398891E+00   0.146257E-01   0.424707E+00   0.424707E+00

   0.310480E+00   0.398221E+00   0.147088E-01   0.424467E+00   0.424467E+00

   0.311240E+00   0.400525E+00   0.146649E-01   0.424229E+00   0.424229E+00

   0.312000E+00   0.432182E+00   0.146865E-01   0.423993E+00   0.423993E+00

   0.312760E+00   0.445041E+00   0.146754E-01   0.423761E+00   0.423761E+00

   0.313520E+00   0.435007E+00   0.146461E-01   0.423531E+00   0.423531E+00

   0.314280E+00   0.406436E+00   0.146850E-01   0.423304E+00   0.423304E+00

   0.315040E+00   0.453810E+00   0.146304E-01   0.423079E+00   0.423079E+00

   0.315800E+00   0.448423E+00   0.146791E-01   0.422857E+00   0.422857E+00

   0.316560E+00   0.432271E+00   0.148277E-01   0.422638E+00   0.422638E+00

   0.317320E+00   0.430063E+00   0.149348E-01   0.422421E+00   0.422421E+00

   0.318080E+00   0.429362E+00   0.149938E-01   0.422206E+00   0.422206E+00

   0.318830E+00   0.394922E+00   0.150033E-01   0.421997E+00   0.421997E+00

   0.319590E+00   0.438957E+00   0.151094E-01   0.421787E+00   0.421787E+00

   0.320350E+00   0.429632E+00   0.151282E-01   0.421580E+00   0.421580E+00

   0.321110E+00   0.412476E+00   0.151682E-01   0.421375E+00   0.421375E+00

   0.321870E+00   0.435176E+00   0.152273E-01   0.421173E+00   0.421173E+00

   0.322630E+00   0.431349E+00   0.152776E-01   0.420973E+00   0.420973E+00

   0.323390E+00   0.424755E+00   0.153249E-01   0.420776E+00   0.420776E+00

   0.324150E+00   0.414435E+00   0.152977E-01   0.420580E+00   0.420580E+00

   0.324910E+00   0.426163E+00   0.154475E-01   0.420388E+00   0.420388E+00

   0.325670E+00   0.426714E+00   0.153949E-01   0.420197E+00   0.420197E+00

   0.326430E+00   0.417768E+00   0.154201E-01   0.420009E+00   0.420009E+00

   0.327190E+00   0.395853E+00   0.154789E-01   0.419823E+00   0.419823E+00

   0.327950E+00   0.442784E+00   0.155014E-01   0.419639E+00   0.419639E+00

   0.328710E+00   0.425727E+00   0.154458E-01   0.419457E+00   0.419457E+00

   0.329470E+00   0.433037E+00   0.153560E-01   0.419278E+00   0.419278E+00

   0.330230E+00   0.413788E+00   0.154867E-01   0.419101E+00   0.419101E+00

   0.330990E+00   0.408183E+00   0.154529E-01   0.418926E+00   0.418926E+00

   0.331750E+00   0.410380E+00   0.154863E-01   0.418753E+00   0.418753E+00

   0.332510E+00   0.416708E+00   0.154582E-01   0.418582E+00   0.418582E+00

   0.333270E+00   0.410715E+00   0.154965E-01   0.418414E+00   0.418414E+00

   0.334030E+00   0.417391E+00   0.155329E-01   0.418247E+00   0.418247E+00

   0.334790E+00   0.432399E+00   0.155018E-01   0.418083E+00   0.418083E+00

   0.335550E+00   0.441108E+00   0.156288E-01   0.417921E+00   0.417921E+00

   0.336310E+00   0.405014E+00   0.155694E-01   0.417761E+00   0.417761E+00

   0.337070E+00   0.419394E+00   0.156374E-01   0.417603E+00   0.417603E+00

   0.337830E+00   0.432913E+00   0.156269E-01   0.417447E+00   0.417447E+00

   0.338590E+00   0.425685E+00   0.156547E-01   0.417293E+00   0.417293E+00

   0.339350E+00   0.429949E+00   0.156933E-01   0.417142E+00   0.417142E+00

   0.340110E+00   0.417710E+00   0.156690E-01   0.416992E+00   0.416992E+00

   0.340870E+00   0.409488E+00   0.157735E-01   0.416844E+00   0.416844E+00

   0.341630E+00   0.402906E+00   0.156647E-01   0.416698E+00   0.416698E+00

   0.342390E+00   0.412203E+00   0.157655E-01   0.416555E+00   0.416555E+00

   0.343150E+00   0.444094E+00   0.157239E-01   0.416413E+00   0.416413E+00

   0.343910E+00   0.431467E+00   0.158115E-01   0.416273E+00   0.416273E+00

   0.344670E+00   0.391386E+00   0.158104E-01   0.416135E+00   0.416135E+00

   0.345430E+00   0.413960E+00   0.158120E-01   0.415999E+00   0.415999E+00

   0.346190E+00   0.389330E+00   0.158649E-01   0.415865E+00   0.415865E+00

   0.346950E+00   0.413240E+00   0.157981E-01   0.415733E+00   0.415733E+00

   0.347710E+00   0.404268E+00   0.159058E-01   0.415603E+00   0.415603E+00

   0.348470E+00   0.436087E+00   0.158264E-01   0.415475E+00   0.415475E+00

   0.349220E+00   0.428380E+00   0.159404E-01   0.415351E+00   0.415351E+00

   0.349980E+00   0.433175E+00   0.155526E-01   0.415227E+00   0.415227E+00

   0.350740E+00   0.404014E+00   0.154137E-01   0.415104E+00   0.415104E+00

   0.351500E+00   0.425013E+00   0.153438E-01   0.414984E+00   0.414984E+00

   0.352260E+00   0.400265E+00   0.151106E-01   0.414865E+00   0.414865E+00

   0.353020E+00   0.423020E+00   0.149595E-01   0.414749E+00   0.414749E+00

   0.353780E+00   0.408902E+00   0.151524E-01   0.414634E+00   0.414634E+00

   0.354540E+00   0.430496E+00   0.153138E-01   0.414521E+00   0.414521E+00

   0.355300E+00   0.409901E+00   0.152987E-01   0.414410E+00   0.414410E+00

   0.356060E+00   0.417164E+00   0.153650E-01   0.414301E+00   0.414301E+00

   0.356820E+00   0.417317E+00   0.153496E-01   0.414193E+00   0.414193E+00

   0.357580E+00   0.404890E+00   0.153897E-01   0.414088E+00   0.414088E+00

   0.358340E+00   0.401739E+00   0.153837E-01   0.413984E+00   0.413984E+00

   0.359100E+00   0.434820E+00   0.154857E-01   0.413883E+00   0.413883E+00

   0.359860E+00   0.428817E+00   0.154898E-01   0.413783E+00   0.413783E+00

   0.360620E+00   0.421408E+00   0.154685E-01   0.413685E+00   0.413685E+00

   0.361380E+00   0.412992E+00   0.154714E-01   0.413589E+00   0.413589E+00

   0.362140E+00   0.384438E+00   0.154276E-01   0.413494E+00   0.413494E+00

   0.362900E+00   0.407450E+00   0.155561E-01   0.413402E+00   0.413402E+00

   0.363660E+00   0.407234E+00   0.158033E-01   0.413311E+00   0.413311E+00

   0.364420E+00   0.412551E+00   0.158176E-01   0.413222E+00   0.413222E+00

   0.365180E+00   0.414388E+00   0.158372E-01   0.413135E+00   0.413135E+00

   0.365940E+00   0.399747E+00   0.159316E-01   0.413050E+00   0.413050E+00

   0.366700E+00   0.409330E+00   0.160920E-01   0.412966E+00   0.412966E+00

   0.367460E+00   0.417886E+00   0.159258E-01   0.412884E+00   0.412884E+00

   0.368220E+00   0.422053E+00   0.159931E-01   0.412805E+00   0.412805E+00

   0.368980E+00   0.389146E+00   0.161131E-01   0.412726E+00   0.412726E+00

   0.369740E+00   0.412238E+00   0.160110E-01   0.412650E+00   0.412650E+00

   0.370500E+00   0.417910E+00   0.159057E-01   0.412576E+00   0.412576E+00

   0.371260E+00   0.421017E+00   0.159593E-01   0.412503E+00   0.412503E+00

   0.372020E+00   0.438554E+00   0.160931E-01   0.412432E+00   0.412432E+00

   0.372770E+00   0.439384E+00   0.161243E-01   0.412364E+00   0.412364E+00

   0.373530E+00   0.418042E+00   0.162549E-01   0.412297E+00   0.412297E+00

   0.374290E+00   0.384045E+00   0.163818E-01   0.412231E+00   0.412231E+00

   0.375050E+00   0.419674E+00   0.164806E-01   0.412167E+00   0.412167E+00

   0.375810E+00   0.416358E+00   0.166061E-01   0.412105E+00   0.412105E+00

   0.376570E+00   0.409596E+00   0.166969E-01   0.412045E+00   0.412045E+00

   0.377330E+00   0.431076E+00   0.167918E-01   0.411987E+00   0.411987E+00

   0.378090E+00   0.376239E+00   0.169694E-01   0.411930E+00   0.411930E+00

   0.378850E+00   0.419598E+00   0.170016E-01   0.411875E+00   0.411875E+00

   0.379610E+00   0.404452E+00   0.171471E-01   0.411822E+00   0.411822E+00

   0.380370E+00   0.423600E+00   0.172792E-01   0.411770E+00   0.411770E+00

   0.381130E+00   0.380781E+00   0.173847E-01   0.411721E+00   0.411721E+00

   0.381890E+00   0.417794E+00   0.173845E-01   0.411673E+00   0.411673E+00

   0.382650E+00   0.414274E+00   0.175498E-01   0.411627E+00   0.411627E+00

   0.383410E+00   0.423869E+00   0.177719E-01   0.411582E+00   0.411582E+00

   0.384170E+00   0.400118E+00   0.177827E-01   0.411539E+00   0.411539E+00

   0.384930E+00   0.416891E+00   0.179023E-01   0.411499E+00   0.411499E+00

   0.385690E+00   0.388910E+00   0.179911E-01   0.411459E+00   0.411459E+00

   0.386450E+00   0.374454E+00   0.181471E-01   0.411422E+00   0.411422E+00

   0.387210E+00   0.423559E+00   0.181959E-01   0.411386E+00   0.411386E+00

   0.387970E+00   0.402478E+00   0.183376E-01   0.411352E+00   0.411352E+00

   0.388730E+00   0.437776E+00   0.184899E-01   0.411320E+00   0.411320E+00

   0.389490E+00   0.392666E+00   0.184726E-01   0.411289E+00   0.411289E+00

   0.390250E+00   0.391781E+00   0.187802E-01   0.411260E+00   0.411260E+00

   0.391010E+00   0.408289E+00   0.187180E-01   0.411233E+00   0.411233E+00

   0.391770E+00   0.401871E+00   0.188725E-01   0.411207E+00   0.411207E+00

   0.392520E+00   0.422697E+00   0.190590E-01   0.411184E+00   0.411184E+00

   0.393280E+00   0.420228E+00   0.190808E-01   0.411162E+00   0.411162E+00

   0.394040E+00   0.427175E+00   0.193433E-01   0.411141E+00   0.411141E+00

   0.394800E+00   0.396514E+00   0.192861E-01   0.411122E+00   0.411122E+00

   0.395560E+00   0.432372E+00   0.195144E-01   0.411105E+00   0.411105E+00

   0.396320E+00   0.407818E+00   0.195745E-01   0.411090E+00   0.411090E+00

   0.397080E+00   0.395424E+00   0.196815E-01   0.411076E+00   0.411076E+00

   0.397840E+00   0.378151E+00   0.198658E-01   0.411064E+00   0.411064E+00

   0.398600E+00   0.395766E+00   0.199688E-01   0.411053E+00   0.411053E+00

   0.399360E+00   0.418157E+00   0.202139E-01   0.411044E+00   0.411044E+00

   0.400120E+00   0.419920E+00   0.201660E-01   0.411037E+00   0.411037E+00

   0.400880E+00   0.409889E+00   0.204182E-01   0.411031E+00   0.411031E+00

   0.401640E+00   0.418878E+00   0.204956E-01   0.411027E+00   0.411027E+00

   0.402400E+00   0.441557E+00   0.207334E-01   0.411024E+00   0.411024E+00

   0.403160E+00   0.428460E+00   0.208364E-01   0.411023E+00   0.411023E+00

   0.403920E+00   0.427061E+00   0.237012E+00   0.411024E+00   0.411024E+00

   0.404680E+00   0.418572E+00   0.210479E-01   0.411026E+00   0.411026E+00

   0.405440E+00   0.408855E+00   0.209689E-01   0.411030E+00   0.411030E+00

   0.406200E+00   0.420468E+00   0.211521E-01   0.411035E+00   0.411035E+00

   0.406960E+00   0.386608E+00   0.212228E-01   0.411042E+00   0.411042E+00

   0.407720E+00   0.460694E+00   0.213824E-01   0.411051E+00   0.411051E+00

   0.408480E+00   0.379703E+00   0.213294E-01   0.411061E+00   0.411061E+00

   0.409240E+00   0.414473E+00   0.215702E-01   0.411072E+00   0.411072E+00

   0.409990E+00   0.406371E+00   0.216416E-01   0.411085E+00   0.411085E+00

   0.410750E+00   0.391514E+00   0.216292E-01   0.411099E+00   0.411099E+00

   0.411510E+00   0.416743E+00   0.217896E-01   0.411115E+00   0.411115E+00

   0.412270E+00   0.412542E+00   0.217068E-01   0.411132E+00   0.411132E+00

   0.413030E+00   0.402765E+00   0.220146E-01   0.411151E+00   0.411151E+00

   0.413790E+00   0.425817E+00   0.219126E-01   0.411171E+00   0.411171E+00

   0.414550E+00   0.385759E+00   0.220692E-01   0.411193E+00   0.411193E+00

   0.415310E+00   0.435652E+00   0.220400E-01   0.411216E+00   0.411216E+00

   0.416070E+00   0.403640E+00   0.220999E-01   0.411240E+00   0.411240E+00

   0.416830E+00   0.421938E+00   0.222866E-01   0.411266E+00   0.411266E+00

   0.417590E+00   0.408041E+00   0.224404E-01   0.411293E+00   0.411293E+00

   0.418350E+00   0.423429E+00   0.225518E-01   0.411321E+00   0.411321E+00

   0.419110E+00   0.381739E+00   0.225189E-01   0.411351E+00   0.411351E+00

   0.419870E+00   0.401393E+00   0.226315E-01   0.411382E+00   0.411382E+00

   0.420630E+00   0.409872E+00   0.228110E-01   0.411414E+00   0.411414E+00

   0.421390E+00   0.400960E+00   0.228735E-01   0.411448E+00   0.411448E+00

   0.422150E+00   0.430394E+00   0.231949E-01   0.411483E+00   0.411483E+00

   0.422910E+00   0.424025E+00   0.233707E-01   0.411519E+00   0.411519E+00

   0.423670E+00   0.412608E+00   0.235573E-01   0.411556E+00   0.411556E+00

   0.424430E+00   0.415791E+00   0.237666E-01   0.411594E+00   0.411594E+00

   0.425190E+00   0.412323E+00   0.238428E-01   0.411634E+00   0.411634E+00

   0.425940E+00   0.423616E+00   0.241664E-01   0.411674E+00   0.411674E+00

   0.426700E+00   0.364985E+00   0.244446E-01   0.411716E+00   0.411716E+00

   0.427460E+00   0.402825E+00   0.246894E-01   0.411759E+00   0.411759E+00

   0.428220E+00   0.415384E+00   0.249209E-01   0.411803E+00   0.411803E+00

   0.428980E+00   0.447129E+00   0.249888E-01   0.411848E+00   0.411848E+00

   0.429740E+00   0.385179E+00   0.254914E-01   0.411894E+00   0.411894E+00

   0.430500E+00   0.439442E+00   0.254210E-01   0.411941E+00   0.411941E+00

   0.431260E+00   0.443222E+00   0.258880E-01   0.411989E+00   0.411989E+00

   0.432020E+00   0.401320E+00   0.260786E-01   0.412039E+00   0.412039E+00

   0.432780E+00   0.400879E+00   0.263591E-01   0.412089E+00   0.412089E+00

   0.433540E+00   0.427332E+00   0.266254E-01   0.412140E+00   0.412140E+00

   0.434300E+00   0.401496E+00   0.269811E-01   0.412191E+00   0.412191E+00

   0.435060E+00   0.426803E+00   0.272454E-01   0.412244E+00   0.412244E+00


           ####      Real Space Data                               ####


           Distance distribution  function of particle  


      R          P(R)      ERROR


  0.0000E+00  0.0000E+00  0.0000E+00

  0.1283E+00  0.1261E-02  0.2767E-03

  0.2567E+00  0.2445E-02  0.5275E-03

  0.3850E+00  0.3553E-02  0.7525E-03

  0.5134E+00  0.4586E-02  0.9518E-03

  0.6417E+00  0.5544E-02  0.1126E-02

  0.7701E+00  0.6428E-02  0.1275E-02

  0.8984E+00  0.7238E-02  0.1400E-02

  0.1027E+01  0.7975E-02  0.1500E-02

  0.1155E+01  0.8641E-02  0.1578E-02

  0.1283E+01  0.9236E-02  0.1633E-02

  0.1412E+01  0.9763E-02  0.1666E-02

  0.1540E+01  0.1022E-01  0.1678E-02

  0.1668E+01  0.1061E-01  0.1670E-02

  0.1797E+01  0.1094E-01  0.1643E-02

  0.1925E+01  0.1121E-01  0.1598E-02

  0.2053E+01  0.1141E-01  0.1536E-02

  0.2182E+01  0.1156E-01  0.1458E-02

  0.2310E+01  0.1165E-01  0.1366E-02

  0.2439E+01  0.1169E-01  0.1261E-02

  0.2567E+01  0.1167E-01  0.1143E-02

  0.2695E+01  0.1161E-01  0.1015E-02

  0.2824E+01  0.1149E-01  0.8786E-03

  0.2952E+01  0.1134E-01  0.7356E-03

  0.3080E+01  0.1114E-01  0.5890E-03

  0.3209E+01  0.1090E-01  0.4443E-03

  0.3337E+01  0.1062E-01  0.3147E-03

  0.3465E+01  0.1031E-01  0.2382E-03

  0.3594E+01  0.9971E-02  0.2714E-03

  0.3722E+01  0.9600E-02  0.3889E-03

  0.3850E+01  0.9203E-02  0.5378E-03

  0.3979E+01  0.8783E-02  0.6969E-03

  0.4107E+01  0.8342E-02  0.8585E-03

  0.4235E+01  0.7883E-02  0.1019E-02

  0.4364E+01  0.7409E-02  0.1176E-02

  0.4492E+01  0.6923E-02  0.1328E-02

  0.4620E+01  0.6426E-02  0.1473E-02

  0.4749E+01  0.5922E-02  0.1611E-02

  0.4877E+01  0.5412E-02  0.1741E-02

  0.5005E+01  0.4901E-02  0.1861E-02

  0.5134E+01  0.4389E-02  0.1971E-02

  0.5262E+01  0.3880E-02  0.2070E-02

  0.5390E+01  0.3375E-02  0.2157E-02

  0.5519E+01  0.2878E-02  0.2232E-02

  0.5647E+01  0.2389E-02  0.2295E-02

  0.5775E+01  0.1911E-02  0.2344E-02

  0.5904E+01  0.1445E-02  0.2380E-02

  0.6032E+01  0.9948E-03  0.2403E-02

  0.6160E+01  0.5606E-03  0.2412E-02

  0.6289E+01  0.1444E-03  0.2408E-02

  0.6417E+01 -0.2524E-03  0.2390E-02

  0.6545E+01 -0.6283E-03  0.2358E-02

  0.6674E+01 -0.9821E-03  0.2314E-02

  0.6802E+01 -0.1313E-02  0.2256E-02

  0.6930E+01 -0.1619E-02  0.2186E-02

  0.7059E+01 -0.1900E-02  0.2104E-02

  0.7187E+01 -0.2155E-02  0.2011E-02

  0.7316E+01 -0.2384E-02  0.1908E-02

  0.7444E+01 -0.2586E-02  0.1795E-02

  0.7572E+01 -0.2760E-02  0.1673E-02

  0.7701E+01 -0.2906E-02  0.1544E-02

  0.7829E+01 -0.3025E-02  0.1410E-02

  0.7957E+01 -0.3115E-02  0.1271E-02

  0.8086E+01 -0.3178E-02  0.1132E-02

  0.8214E+01 -0.3213E-02  0.9952E-03

  0.8342E+01 -0.3221E-02  0.8665E-03

  0.8471E+01 -0.3202E-02  0.7540E-03

  0.8599E+01 -0.3157E-02  0.6695E-03

  0.8727E+01 -0.3086E-02  0.6270E-03

  0.8856E+01 -0.2991E-02  0.6365E-03

  0.8984E+01 -0.2871E-02  0.6961E-03

  0.9112E+01 -0.2729E-02  0.7936E-03

  0.9241E+01 -0.2565E-02  0.9154E-03

  0.9369E+01 -0.2379E-02  0.1051E-02

  0.9497E+01 -0.2175E-02  0.1193E-02

  0.9626E+01 -0.1952E-02  0.1338E-02

  0.9754E+01 -0.1712E-02  0.1481E-02

  0.9882E+01 -0.1456E-02  0.1620E-02

  0.1001E+02 -0.1187E-02  0.1753E-02

  0.1014E+02 -0.9043E-03  0.1879E-02

  0.1027E+02 -0.6111E-03  0.1997E-02

  0.1040E+02 -0.3084E-03  0.2105E-02

  0.1052E+02  0.2046E-05  0.2202E-02

  0.1065E+02  0.3187E-03  0.2288E-02

  0.1078E+02  0.6399E-03  0.2362E-02

  0.1091E+02  0.9641E-03  0.2424E-02

  0.1104E+02  0.1289E-02  0.2472E-02

  0.1117E+02  0.1614E-02  0.2507E-02

  0.1129E+02  0.1937E-02  0.2529E-02

  0.1142E+02  0.2257E-02  0.2536E-02

  0.1155E+02  0.2571E-02  0.2530E-02

  0.1168E+02  0.2878E-02  0.2510E-02

  0.1181E+02  0.3177E-02  0.2476E-02

  0.1194E+02  0.3466E-02  0.2429E-02

  0.1206E+02  0.3744E-02  0.2369E-02

  0.1219E+02  0.4010E-02  0.2297E-02

  0.1232E+02  0.4262E-02  0.2213E-02

  0.1245E+02  0.4498E-02  0.2119E-02

  0.1258E+02  0.4719E-02  0.2015E-02

  0.1271E+02  0.4923E-02  0.1902E-02

  0.1283E+02  0.5108E-02  0.1784E-02

  0.1296E+02  0.5274E-02  0.1660E-02

  0.1309E+02  0.5421E-02  0.1535E-02

  0.1322E+02  0.5547E-02  0.1411E-02

  0.1335E+02  0.5651E-02  0.1293E-02

  0.1348E+02  0.5734E-02  0.1186E-02

  0.1360E+02  0.5795E-02  0.1096E-02

  0.1373E+02  0.5834E-02  0.1032E-02

  0.1386E+02  0.5850E-02  0.9995E-03

  0.1399E+02  0.5844E-02  0.1004E-02

  0.1412E+02  0.5815E-02  0.1044E-02

  0.1425E+02  0.5764E-02  0.1117E-02

  0.1437E+02  0.5691E-02  0.1213E-02

  0.1450E+02  0.5595E-02  0.1327E-02

  0.1463E+02  0.5479E-02  0.1451E-02

  0.1476E+02  0.5342E-02  0.1580E-02

  0.1489E+02  0.5185E-02  0.1710E-02

  0.1502E+02  0.5009E-02  0.1838E-02

  0.1514E+02  0.4814E-02  0.1961E-02

  0.1527E+02  0.4602E-02  0.2076E-02

  0.1540E+02  0.4374E-02  0.2182E-02

  0.1553E+02  0.4131E-02  0.2278E-02

  0.1566E+02  0.3874E-02  0.2361E-02

  0.1579E+02  0.3605E-02  0.2431E-02

  0.1591E+02  0.3324E-02  0.2487E-02

  0.1604E+02  0.3034E-02  0.2528E-02

  0.1617E+02  0.2736E-02  0.2553E-02

  0.1630E+02  0.2432E-02  0.2562E-02

  0.1643E+02  0.2123E-02  0.2556E-02

  0.1656E+02  0.1811E-02  0.2533E-02

  0.1668E+02  0.1497E-02  0.2493E-02

  0.1681E+02  0.1184E-02  0.2439E-02

  0.1694E+02  0.8734E-03  0.2369E-02

  0.1707E+02  0.5666E-03  0.2285E-02

  0.1720E+02  0.2657E-03  0.2188E-02

  0.1733E+02 -0.2754E-04  0.2079E-02

  0.1745E+02 -0.3114E-03  0.1961E-02

  0.1758E+02 -0.5841E-03  0.1836E-02

  0.1771E+02 -0.8439E-03  0.1708E-02

  0.1784E+02 -0.1089E-02  0.1580E-02

  0.1797E+02 -0.1318E-02  0.1459E-02

  0.1810E+02 -0.1529E-02  0.1351E-02

  0.1822E+02 -0.1721E-02  0.1264E-02

  0.1835E+02 -0.1893E-02  0.1208E-02

  0.1848E+02 -0.2042E-02  0.1190E-02

  0.1861E+02 -0.2168E-02  0.1212E-02

  0.1874E+02 -0.2270E-02  0.1272E-02

  0.1887E+02 -0.2346E-02  0.1365E-02

  0.1899E+02 -0.2396E-02  0.1481E-02

  0.1912E+02 -0.2420E-02  0.1612E-02

  0.1925E+02 -0.2416E-02  0.1750E-02

  0.1938E+02 -0.2384E-02  0.1889E-02

  0.1951E+02 -0.2324E-02  0.2024E-02

  0.1964E+02 -0.2236E-02  0.2150E-02

  0.1976E+02 -0.2120E-02  0.2263E-02

  0.1989E+02 -0.1977E-02  0.2361E-02

  0.2002E+02 -0.1807E-02  0.2440E-02

  0.2015E+02 -0.1611E-02  0.2498E-02

  0.2028E+02 -0.1390E-02  0.2533E-02

  0.2041E+02 -0.1146E-02  0.2544E-02

  0.2053E+02 -0.8790E-03  0.2529E-02

  0.2066E+02 -0.5923E-03  0.2486E-02

  0.2079E+02 -0.2876E-03  0.2417E-02

  0.2092E+02  0.3271E-04  0.2320E-02

  0.2105E+02  0.3659E-03  0.2196E-02

  0.2118E+02  0.7088E-03  0.2047E-02

  0.2130E+02  0.1058E-02  0.1875E-02

  0.2143E+02  0.1410E-02  0.1684E-02

  0.2156E+02  0.1761E-02  0.1479E-02

  0.2169E+02  0.2107E-02  0.1270E-02

  0.2182E+02  0.2441E-02  0.1073E-02

  0.2195E+02  0.2761E-02  0.9154E-03

  0.2207E+02  0.3059E-02  0.8357E-03

  0.2220E+02  0.3330E-02  0.8656E-03

  0.2233E+02  0.3568E-02  0.9962E-03

  0.2246E+02  0.3767E-02  0.1189E-02

  0.2259E+02  0.3918E-02  0.1406E-02

  0.2272E+02  0.4015E-02  0.1621E-02

  0.2284E+02  0.4049E-02  0.1816E-02

  0.2297E+02  0.4012E-02  0.1974E-02

  0.2310E+02  0.3896E-02  0.2079E-02

  0.2323E+02  0.3690E-02  0.2117E-02

  0.2336E+02  0.3385E-02  0.2073E-02

  0.2349E+02  0.2972E-02  0.1929E-02

  0.2361E+02  0.2438E-02  0.1669E-02

  0.2374E+02  0.1772E-02  0.1275E-02

  0.2387E+02  0.9640E-03  0.7252E-03

  0.2400E+02  0.0000E+00  0.0000E+00
```
