## Supplementary material for "LEA_4 motifs function alone and in conjunction with synergistic cosolutes to protect a labile enzyme during desiccation": File S1: Sucrose 6.dat

```
### DATA:
#
# 555
#      Q             I(Q)           Error     
1.40600000E-02  -2.39055402E-02  3.07399759E-01
1.48200000E-02  1.94596069E-01  2.63072206E-01
1.55800000E-02  2.51608299E-01  2.75778688E-01
1.63400000E-02  1.67731839E-01  2.11541886E-01
1.71000000E-02  1.68194000E-01  1.84059359E-01
1.78600000E-02  2.06849506E-01  2.05969730E-01
1.86200000E-02  3.14003494E-01  1.61714222E-01
1.93800000E-02  3.66932977E-01  1.26386961E-01
2.01400000E-02  5.46108977E-01  9.42421783E-02
2.09000000E-02  5.84626805E-01  7.74877607E-02
2.16600000E-02  6.91755310E-01  6.81832557E-02
2.24200000E-02  6.61392920E-01  6.24075386E-02
2.31800000E-02  7.34688080E-01  6.02769644E-02
2.39500000E-02  6.96035391E-01  5.70561513E-02
2.47100000E-02  7.52289230E-01  5.65334760E-02
2.54700000E-02  8.42920218E-01  5.38506668E-02
2.62300000E-02  8.02221379E-01  5.35363023E-02
2.69900000E-02  8.09299563E-01  5.17865571E-02
2.77500000E-02  8.95106310E-01  5.10288582E-02
2.85100000E-02  8.02906402E-01  4.98633667E-02
2.92700000E-02  8.26328379E-01  4.88314580E-02
3.00300000E-02  8.19313839E-01  4.78277150E-02
3.07900000E-02  7.70847506E-01  4.69286850E-02
3.15500000E-02  7.46203057E-01  4.61713300E-02
3.23100000E-02  9.16520690E-01  4.48162071E-02
3.30700000E-02  9.12500874E-01  4.43522674E-02
3.38300000E-02  9.19055230E-01  4.35811305E-02
3.45900000E-02  8.99759759E-01  4.26470725E-02
3.53500000E-02  9.06181264E-01  4.22231646E-02
3.61100000E-02  8.86383126E-01  4.15806547E-02
3.68700000E-02  8.91640069E-01  4.11529882E-02
3.76300000E-02  8.67889517E-01  4.06024548E-02
3.83900000E-02  8.67300782E-01  3.99969020E-02
3.91500000E-02  8.29412448E-01  3.99806376E-02
3.99100000E-02  9.13944713E-01  3.87666227E-02
4.06700000E-02  9.48804747E-01  3.87824215E-02
4.14300000E-02  8.83765701E-01  3.79562044E-02
4.21900000E-02  8.61371103E-01  3.80036091E-02
4.29500000E-02  9.17252092E-01  3.73615519E-02
4.37100000E-02  8.32479011E-01  3.66466724E-02
4.44700000E-02  9.73422586E-01  3.60079107E-02
4.52300000E-02  8.75837575E-01  3.59351402E-02
4.59900000E-02  9.20117943E-01  3.47033181E-02
4.67500000E-02  9.08894276E-01  3.46263687E-02
4.75100000E-02  9.00253402E-01  3.43385478E-02
4.82700000E-02  9.93499034E-01  3.41873549E-02
4.90300000E-02  8.99558621E-01  3.40425841E-02
4.97900000E-02  9.20046080E-01  3.38106624E-02
5.05500000E-02  9.24465713E-01  3.36594789E-02
5.13100000E-02  8.47196460E-01  3.32594519E-02
5.20700000E-02  8.87898897E-01  3.27989095E-02
5.28300000E-02  9.53672034E-01  3.28159350E-02
5.35900000E-02  9.36691655E-01  3.23568569E-02
5.43500000E-02  9.44598747E-01  3.22586835E-02
5.51100000E-02  9.52468460E-01  3.20186496E-02
5.58700000E-02  8.77202241E-01  3.16440469E-02
5.66300000E-02  8.37838299E-01  3.15372292E-02
5.73900000E-02  9.27683046E-01  3.09871747E-02
5.81500000E-02  8.54930092E-01  3.07636790E-02
5.89100000E-02  8.87164678E-01  3.05735012E-02
5.96700000E-02  8.73714690E-01  3.03922580E-02
6.04300000E-02  8.92232460E-01  2.99171167E-02
6.11900000E-02  9.44067575E-01  3.00449210E-02
6.19500000E-02  8.82779046E-01  2.95966023E-02
6.27100000E-02  9.12522103E-01  2.96184725E-02
6.34700000E-02  8.04787563E-01  2.92525980E-02
6.42300000E-02  8.88720793E-01  2.91635727E-02
6.49900000E-02  8.59886954E-01  2.89526090E-02
6.57500000E-02  8.53702954E-01  2.86498594E-02
6.65100000E-02  8.85493839E-01  2.87768313E-02
6.72700000E-02  8.29997966E-01  2.82431422E-02
6.80300000E-02  9.13325264E-01  2.82851792E-02
6.87900000E-02  8.53869402E-01  2.80516358E-02
6.95500000E-02  8.65808966E-01  2.80002413E-02
7.03100000E-02  8.87031506E-01  2.78387507E-02
7.10700000E-02  8.75347345E-01  2.75385096E-02
7.18300000E-02  8.55181184E-01  2.71366446E-02
7.25900000E-02  8.54231103E-01  2.69631037E-02
7.33500000E-02  8.99208586E-01  2.68966354E-02
7.41200000E-02  8.75894897E-01  2.66532393E-02
7.48800000E-02  8.70995138E-01  2.66437860E-02
7.56400000E-02  8.37216529E-01  2.64139434E-02
7.64000000E-02  8.20771437E-01  2.61918277E-02
7.71600000E-02  8.54397092E-01  2.64134679E-02
7.79200000E-02  8.07856805E-01  2.60454758E-02
7.86800000E-02  8.56419529E-01  2.60396231E-02
7.94400000E-02  8.27065379E-01  2.57979734E-02
8.02000000E-02  8.81344161E-01  2.58853891E-02
8.09600000E-02  8.07183471E-01  2.55126697E-02
8.17200000E-02  8.83694207E-01  2.54948876E-02
8.24800000E-02  8.39598230E-01  2.53199878E-02
8.32400000E-02  8.12060713E-01  2.51753237E-02
8.40000000E-02  8.53028391E-01  2.48719984E-02
8.47600000E-02  8.43907310E-01  2.47570584E-02
8.55200000E-02  8.60563701E-01  2.48348134E-02
8.62800000E-02  8.64820575E-01  2.51970525E-02
8.70400000E-02  8.36149782E-01  2.58202931E-02
8.78000000E-02  8.38261241E-01  2.60376915E-02
8.85600000E-02  8.67047529E-01  2.65306865E-02
8.93200000E-02  8.79200483E-01  2.66272342E-02
9.00800000E-02  8.08934080E-01  2.68766503E-02
9.08400000E-02  8.20614356E-01  2.70450951E-02
9.16000000E-02  8.37698138E-01  2.72354015E-02
9.23600000E-02  8.47746172E-01  2.73788762E-02
9.31200000E-02  8.06653207E-01  2.73077340E-02
9.38800000E-02  8.05807655E-01  2.77149936E-02
9.46400000E-02  8.14988103E-01  2.76985680E-02
9.54000000E-02  8.16145517E-01  2.78130120E-02
9.61600000E-02  7.88965023E-01  2.78709816E-02
9.69200000E-02  7.74750770E-01  2.72744566E-02
9.76800000E-02  8.16475678E-01  2.72992682E-02
9.84400000E-02  7.50695230E-01  2.74334246E-02
9.92000000E-02  8.09604218E-01  2.75625472E-02
9.99600000E-02  8.07043080E-01  2.74990100E-02
1.00720000E-01  7.91718724E-01  2.66450862E-02
1.01480000E-01  7.88865897E-01  2.57547331E-02
1.02240000E-01  7.71632667E-01  2.56385993E-02
1.03000000E-01  8.16771299E-01  2.51734605E-02
1.03760000E-01  7.92375805E-01  2.49224689E-02
1.04520000E-01  7.52261115E-01  2.48894580E-02
1.05280000E-01  8.17761701E-01  2.44707134E-02
1.06040000E-01  7.95648655E-01  2.43603568E-02
1.06800000E-01  7.52445655E-01  2.38721823E-02
1.07560000E-01  7.90207103E-01  2.39286440E-02
1.08320000E-01  7.64191391E-01  2.36065142E-02
1.09080000E-01  7.84658851E-01  2.35856443E-02
1.09840000E-01  7.71347989E-01  2.36550710E-02
1.10600000E-01  7.84521195E-01  2.38992709E-02
1.11360000E-01  7.39906356E-01  2.37262113E-02
1.12120000E-01  7.71592115E-01  2.35018741E-02
1.12880000E-01  7.40818138E-01  2.33074575E-02
1.13640000E-01  7.69563575E-01  2.30547832E-02
1.14400000E-01  7.50397897E-01  2.29770551E-02
1.15160000E-01  7.44301437E-01  2.26248579E-02
1.15920000E-01  7.61701195E-01  2.26994848E-02
1.16680000E-01  7.59457931E-01  2.25076389E-02
1.17440000E-01  7.82359839E-01  2.24453327E-02
1.18200000E-01  7.35919299E-01  2.23559178E-02
1.18960000E-01  7.24695563E-01  2.22225431E-02
1.19720000E-01  7.21372644E-01  2.21513815E-02
1.20480000E-01  7.38800736E-01  2.21223690E-02
1.21240000E-01  7.56918747E-01  2.17850804E-02
1.22000000E-01  7.47111690E-01  2.17710369E-02
1.22760000E-01  7.25766678E-01  2.16217074E-02
1.23520000E-01  7.51269379E-01  2.15909328E-02
1.24280000E-01  7.00063770E-01  2.14313890E-02
1.25040000E-01  7.10231816E-01  2.12982461E-02
1.25800000E-01  7.17091885E-01  2.10794575E-02
1.26560000E-01  7.33891460E-01  2.10505001E-02
1.27320000E-01  7.71439184E-01  2.10108554E-02
1.28080000E-01  7.16001356E-01  2.09145826E-02
1.28840000E-01  7.22068644E-01  2.08465118E-02
1.29600000E-01  7.19840977E-01  2.06690024E-02
1.30360000E-01  7.08621425E-01  2.06173686E-02
1.31120000E-01  7.02476264E-01  2.05154648E-02
1.31880000E-01  7.46481322E-01  2.03643024E-02
1.32640000E-01  6.90346046E-01  2.02919744E-02
1.33400000E-01  7.17769184E-01  1.99997361E-02
1.34160000E-01  7.01050713E-01  1.99739566E-02
1.34920000E-01  7.36922241E-01  1.96990171E-02
1.35680000E-01  7.04912552E-01  1.97428405E-02
1.36440000E-01  6.94668034E-01  1.97826612E-02
1.37200000E-01  7.17260207E-01  1.96578151E-02
1.37960000E-01  6.89779943E-01  1.96102390E-02
1.38730000E-01  7.25015747E-01  1.95266240E-02
1.39490000E-01  6.99041540E-01  1.94759364E-02
1.40250000E-01  7.32931368E-01  1.93936883E-02
1.41010000E-01  6.96025529E-01  1.93581119E-02
1.41770000E-01  6.85342356E-01  1.92827755E-02
1.42530000E-01  6.69310448E-01  1.93120342E-02
1.43290000E-01  7.05336391E-01  1.91222168E-02
1.44050000E-01  6.79608943E-01  1.91531226E-02
1.44810000E-01  6.59572149E-01  1.89182259E-02
1.45570000E-01  6.82225080E-01  1.89957102E-02
1.46330000E-01  6.47332563E-01  1.88972786E-02
1.47090000E-01  6.76053540E-01  1.88467333E-02
1.47850000E-01  6.88995563E-01  1.88389723E-02
1.48610000E-01  6.85595322E-01  1.88351811E-02
1.49370000E-01  6.71817977E-01  1.87488061E-02
1.50130000E-01  6.65897701E-01  1.86682371E-02
1.50890000E-01  6.62073540E-01  1.86102260E-02
1.51650000E-01  6.52312724E-01  1.83845107E-02
1.52410000E-01  6.87388517E-01  1.84506279E-02
1.53170000E-01  6.64002092E-01  1.83008192E-02
1.53930000E-01  6.82703253E-01  1.83923757E-02
1.54690000E-01  6.50293000E-01  1.82467526E-02
1.55450000E-01  6.68596598E-01  1.82539977E-02
1.56210000E-01  6.56406632E-01  1.81509190E-02
1.56970000E-01  6.13003069E-01  1.80805100E-02
1.57730000E-01  6.52191713E-01  1.79573468E-02
1.58490000E-01  6.32276575E-01  1.79649887E-02
1.59250000E-01  6.32166115E-01  1.79295025E-02
1.60010000E-01  6.33264471E-01  1.78339273E-02
1.60770000E-01  6.31687161E-01  1.78392787E-02
1.61530000E-01  6.40284115E-01  1.77066914E-02
1.62290000E-01  6.67733264E-01  1.75817197E-02
1.63050000E-01  6.26471644E-01  1.74662454E-02
1.63810000E-01  6.42436678E-01  1.74430255E-02
1.64570000E-01  6.27899759E-01  1.75114523E-02
1.65330000E-01  6.23883483E-01  1.73831319E-02
1.66090000E-01  6.18738023E-01  1.73770913E-02
1.66850000E-01  6.37561023E-01  1.72909736E-02
1.67610000E-01  6.25687253E-01  1.72398128E-02
1.68370000E-01  6.14115195E-01  1.72563678E-02
1.69130000E-01  6.46852966E-01  1.71097733E-02
1.69890000E-01  6.44592299E-01  1.70971172E-02
1.70650000E-01  6.27400989E-01  1.70382357E-02
1.71410000E-01  6.21557126E-01  1.69863306E-02
1.72170000E-01  5.98316759E-01  1.69234513E-02
1.72930000E-01  6.25502506E-01  1.69665320E-02
1.73690000E-01  5.89798299E-01  1.68205427E-02
1.74450000E-01  5.91773690E-01  1.68614363E-02
1.75210000E-01  6.07911471E-01  1.70079184E-02
1.75970000E-01  6.16064195E-01  1.72481093E-02
1.76730000E-01  6.11174437E-01  1.74841534E-02
1.77490000E-01  6.09294782E-01  1.74762955E-02
1.78250000E-01  6.14172034E-01  1.77517539E-02
1.79010000E-01  5.93448678E-01  1.78354393E-02
1.79770000E-01  6.13504862E-01  1.79469109E-02
1.80530000E-01  6.21430069E-01  1.79668270E-02
1.81290000E-01  6.16779598E-01  1.81198380E-02
1.82050000E-01  6.15585713E-01  1.81016496E-02
1.82810000E-01  6.04574816E-01  1.81728081E-02
1.83570000E-01  5.54566333E-01  1.83083099E-02
1.84330000E-01  5.80991069E-01  1.83796759E-02
1.85090000E-01  5.98077034E-01  1.84271395E-02
1.85850000E-01  5.38195276E-01  1.84841472E-02
1.86610000E-01  5.64184460E-01  1.85022718E-02
1.87370000E-01  5.93913402E-01  1.85114475E-02
1.88130000E-01  5.82373011E-01  1.85109824E-02
1.88890000E-01  5.51038816E-01  1.85676376E-02
1.89650000E-01  5.70466287E-01  1.84755602E-02
1.90410000E-01  5.89677575E-01  1.85945450E-02
1.91170000E-01  5.76001345E-01  1.86718088E-02
1.91930000E-01  5.79573368E-01  1.87336814E-02
1.92690000E-01  5.82982000E-01  1.88157165E-02
1.93450000E-01  5.69648115E-01  1.87314579E-02
1.94210000E-01  5.56973115E-01  1.88710153E-02
1.94970000E-01  6.03639954E-01  1.87907087E-02
1.95730000E-01  5.66015874E-01  1.89175032E-02
1.96490000E-01  5.45244862E-01  1.88865747E-02
1.97250000E-01  5.53644644E-01  1.89954264E-02
1.98010000E-01  5.61017563E-01  1.89502868E-02
1.98770000E-01  5.63653793E-01  1.90705664E-02
1.99530000E-01  5.58947701E-01  1.90235646E-02
2.00290000E-01  5.61414333E-01  1.90772637E-02
2.01050000E-01  5.32420552E-01  1.90409248E-02
2.01810000E-01  5.33290931E-01  1.88977843E-02
2.02570000E-01  5.86579345E-01  1.89100742E-02
2.03330000E-01  5.96124839E-01  1.88710532E-02
2.04090000E-01  5.47997172E-01  1.88856903E-02
2.04850000E-01  5.51767908E-01  1.89189798E-02
2.05610000E-01  5.25828057E-01  1.90105573E-02
2.06370000E-01  5.61650023E-01  1.89326845E-02
2.07130000E-01  5.27363253E-01  1.89783347E-02
2.07890000E-01  5.24854517E-01  1.89897176E-02
2.08650000E-01  5.07069425E-01  1.90386139E-02
2.09410000E-01  5.34817023E-01  1.90475851E-02
2.10170000E-01  5.23291897E-01  1.90192191E-02
2.10930000E-01  5.58618828E-01  1.90444781E-02
2.11690000E-01  5.26079839E-01  1.90762204E-02
2.12450000E-01  5.27096793E-01  1.89953564E-02
2.13210000E-01  5.44062517E-01  1.89777632E-02
2.13970000E-01  5.30734414E-01  1.87977283E-02
2.14730000E-01  5.62020724E-01  1.88339207E-02
2.15490000E-01  5.26777310E-01  1.89344385E-02
2.16250000E-01  5.29940322E-01  1.89540328E-02
2.17010000E-01  5.23845034E-01  1.89176922E-02
2.17770000E-01  5.34564621E-01  1.89285425E-02
2.18530000E-01  5.24298552E-01  1.88777841E-02
2.19290000E-01  5.18568851E-01  1.87058970E-02
2.20050000E-01  5.15738322E-01  1.88511808E-02
2.20810000E-01  4.76053828E-01  1.87459921E-02
2.21570000E-01  5.34455701E-01  1.87261831E-02
2.22330000E-01  5.13591080E-01  1.85842455E-02
2.23090000E-01  5.13956437E-01  1.85679813E-02
2.23850000E-01  5.29430069E-01  1.85437207E-02
2.24610000E-01  5.00139368E-01  1.84087375E-02
2.25370000E-01  5.20262195E-01  1.83447046E-02
2.26130000E-01  4.79310644E-01  1.81435486E-02
2.26890000E-01  4.92328184E-01  1.82058201E-02
2.27650000E-01  5.07943253E-01  1.80335822E-02
2.28410000E-01  5.23791989E-01  1.79308031E-02
2.29170000E-01  5.15377782E-01  1.78747202E-02
2.29930000E-01  5.24786724E-01  1.78292898E-02
2.30690000E-01  4.79173598E-01  1.77580321E-02
2.31450000E-01  5.11906690E-01  1.78262374E-02
2.32210000E-01  5.46603253E-01  1.77285573E-02
2.32970000E-01  5.19437115E-01  1.75640384E-02
2.33730000E-01  4.90897678E-01  1.74820405E-02
2.34490000E-01  5.29114552E-01  1.74342954E-02
2.35250000E-01  5.06204782E-01  1.74726565E-02
2.36010000E-01  4.99457701E-01  1.73213002E-02
2.36770000E-01  5.06645598E-01  1.73002665E-02
2.37530000E-01  4.84338598E-01  1.72366224E-02
2.38290000E-01  4.71720540E-01  1.71621515E-02
2.39050000E-01  4.81402506E-01  1.70104518E-02
2.39810000E-01  4.82968816E-01  1.69439895E-02
2.40570000E-01  4.82753770E-01  1.69563993E-02
2.41330000E-01  5.26120793E-01  1.68902007E-02
2.42090000E-01  4.87078506E-01  1.67858012E-02
2.42850000E-01  4.68647609E-01  1.68659427E-02
2.43610000E-01  4.68130632E-01  1.66977862E-02
2.44370000E-01  5.26614379E-01  1.67431010E-02
2.45130000E-01  4.95216356E-01  1.66446392E-02
2.45890000E-01  4.88374839E-01  1.66318510E-02
2.46650000E-01  4.86226621E-01  1.65553517E-02
2.47410000E-01  4.76215264E-01  1.65266906E-02
2.48170000E-01  4.93865184E-01  1.64326858E-02
2.48930000E-01  5.14940322E-01  1.64076996E-02
2.49690000E-01  4.65926230E-01  1.63595908E-02
2.50450000E-01  4.95683908E-01  1.62708915E-02
2.51210000E-01  4.87511897E-01  1.62566498E-02
2.51970000E-01  5.00155149E-01  1.61742772E-02
2.52730000E-01  4.79119184E-01  1.61865967E-02
2.53490000E-01  4.71991931E-01  1.59989935E-02
2.54250000E-01  4.70354897E-01  1.59424896E-02
2.55010000E-01  4.82153793E-01  1.59461744E-02
2.55770000E-01  4.39030747E-01  1.59558805E-02
2.56530000E-01  4.87525793E-01  1.58982372E-02
2.57290000E-01  4.87109586E-01  1.58629464E-02
2.58050000E-01  4.72315264E-01  1.58063794E-02
2.58810000E-01  5.13610908E-01  1.57846308E-02
2.59570000E-01  4.70865149E-01  1.57167942E-02
2.60330000E-01  4.75010287E-01  1.56583584E-02
2.61090000E-01  4.94660046E-01  1.56410704E-02
2.61850000E-01  4.85572356E-01  1.55585868E-02
2.62610000E-01  5.01706402E-01  1.55386768E-02
2.63370000E-01  5.00580920E-01  1.54507808E-02
2.64130000E-01  4.90150069E-01  1.54849811E-02
2.64890000E-01  4.93557034E-01  1.53237114E-02
2.65650000E-01  4.58170517E-01  1.53410555E-02
2.66410000E-01  4.99776575E-01  1.52426668E-02
2.67170000E-01  4.56927092E-01  1.52367119E-02
2.67930000E-01  4.41927368E-01  1.52181220E-02
2.68690000E-01  5.10285218E-01  1.52373263E-02
2.69450000E-01  4.49145414E-01  1.51608013E-02
2.70210000E-01  4.42855299E-01  1.51347527E-02
2.70970000E-01  4.75641874E-01  1.51142564E-02
2.71720000E-01  4.54633287E-01  1.49851462E-02
2.72480000E-01  4.56922552E-01  1.50832912E-02
2.73240000E-01  4.59656828E-01  1.49262312E-02
2.74000000E-01  4.45281437E-01  1.50097305E-02
2.74760000E-01  4.67120322E-01  1.48890798E-02
2.75520000E-01  4.72000977E-01  1.48888828E-02
2.76280000E-01  4.69186966E-01  1.48330156E-02
2.77040000E-01  4.88380529E-01  1.48471130E-02
2.77800000E-01  4.75712897E-01  1.47600749E-02
2.78560000E-01  4.82580483E-01  1.46822667E-02
2.79320000E-01  4.35346241E-01  1.46257529E-02
2.80080000E-01  4.46259701E-01  1.45685050E-02
2.80840000E-01  4.56825483E-01  1.46240985E-02
2.81600000E-01  4.57433678E-01  1.45255976E-02
2.82360000E-01  4.68738126E-01  1.45654150E-02
2.83120000E-01  4.40983046E-01  1.44469639E-02
2.83880000E-01  4.44512000E-01  1.44635199E-02
2.84640000E-01  4.68280575E-01  1.44855367E-02
2.85400000E-01  4.55112920E-01  1.44528188E-02
2.86160000E-01  4.29869299E-01  1.44935479E-02
2.86920000E-01  4.48482839E-01  1.44523601E-02
2.87680000E-01  4.47297356E-01  1.44899205E-02
2.88440000E-01  4.87962161E-01  1.44959611E-02
2.89200000E-01  4.46882230E-01  1.45219857E-02
2.89960000E-01  4.25868264E-01  1.44752279E-02
2.90720000E-01  4.53540908E-01  1.44177473E-02
2.91480000E-01  4.31685736E-01  1.44596531E-02
2.92240000E-01  4.58742069E-01  1.45591797E-02
2.93000000E-01  4.34379287E-01  1.45049691E-02
2.93760000E-01  4.74429667E-01  1.45753820E-02
2.94520000E-01  4.51760575E-01  1.45516144E-02
2.95280000E-01  4.45090460E-01  1.45530810E-02
2.96040000E-01  4.36757149E-01  1.45496865E-02
2.96800000E-01  4.42195299E-01  1.45688195E-02
2.97560000E-01  4.51843529E-01  1.45781730E-02
2.98320000E-01  4.14841287E-01  1.46082095E-02
2.99080000E-01  4.75317379E-01  1.45463907E-02
2.99840000E-01  4.55454000E-01  1.45409619E-02
3.00600000E-01  4.53191667E-01  1.45678349E-02
3.01360000E-01  4.46823333E-01  1.44782208E-02
3.02120000E-01  4.53867770E-01  1.45235184E-02
3.02880000E-01  4.23154425E-01  1.43653579E-02
3.03640000E-01  4.20489897E-01  1.43802787E-02
3.04400000E-01  4.33232632E-01  1.43657207E-02
3.05160000E-01  4.40415126E-01  1.44935292E-02
3.05920000E-01  4.47253000E-01  1.45901331E-02
3.06680000E-01  4.78474057E-01  1.45587716E-02
3.07440000E-01  4.57705943E-01  1.45987433E-02
3.08200000E-01  4.32247678E-01  1.46337988E-02
3.08960000E-01  4.25007356E-01  1.46680315E-02
3.09720000E-01  4.09269943E-01  1.46560342E-02
3.10480000E-01  4.42692241E-01  1.47009704E-02
3.11240000E-01  4.37466034E-01  1.46969387E-02
3.12000000E-01  4.50206724E-01  1.47046565E-02
3.12760000E-01  4.29714851E-01  1.47202319E-02
3.13520000E-01  4.45495885E-01  1.46916331E-02
3.14280000E-01  4.53815276E-01  1.48076486E-02
3.15040000E-01  4.35899011E-01  1.46636291E-02
3.15800000E-01  4.28984195E-01  1.47196463E-02
3.16560000E-01  4.54912839E-01  1.48484850E-02
3.17320000E-01  4.45606253E-01  1.49417434E-02
3.18080000E-01  4.19988494E-01  1.50293550E-02
3.18830000E-01  4.55504276E-01  1.50446869E-02
3.19590000E-01  4.49201540E-01  1.51004094E-02
3.20350000E-01  4.45122184E-01  1.51874327E-02
3.21110000E-01  4.31173598E-01  1.52003784E-02
3.21870000E-01  4.33099655E-01  1.52292151E-02
3.22630000E-01  4.68774368E-01  1.52783568E-02
3.23390000E-01  4.41779276E-01  1.53471468E-02
3.24150000E-01  4.28323644E-01  1.52884945E-02
3.24910000E-01  4.14387989E-01  1.54496461E-02
3.25670000E-01  4.65381207E-01  1.54291226E-02
3.26430000E-01  4.28110575E-01  1.55050901E-02
3.27190000E-01  4.48802149E-01  1.54562287E-02
3.27950000E-01  4.53254425E-01  1.54866499E-02
3.28710000E-01  4.37308954E-01  1.54404703E-02
3.29470000E-01  4.31492517E-01  1.54321458E-02
3.30230000E-01  4.30525586E-01  1.55068371E-02
3.30990000E-01  4.31616034E-01  1.54201741E-02
3.31750000E-01  4.42493092E-01  1.54823749E-02
3.32510000E-01  4.54928402E-01  1.54748724E-02
3.33270000E-01  4.38519713E-01  1.55295703E-02
3.34030000E-01  4.34217977E-01  1.55703427E-02
3.34790000E-01  4.31888264E-01  1.55731052E-02
3.35550000E-01  4.25602943E-01  1.56346942E-02
3.36310000E-01  4.41958069E-01  1.55978006E-02
3.37070000E-01  4.34016966E-01  1.55967802E-02
3.37830000E-01  4.54242230E-01  1.56553449E-02
3.38590000E-01  4.19353575E-01  1.56898152E-02
3.39350000E-01  4.42746046E-01  1.57325984E-02
3.40110000E-01  4.20104644E-01  1.57059661E-02
3.40870000E-01  4.40483908E-01  1.58186310E-02
3.41630000E-01  3.97011103E-01  1.57651712E-02
3.42390000E-01  4.16555356E-01  1.57873395E-02
3.43150000E-01  4.28399609E-01  1.57802341E-02
3.43910000E-01  4.37290977E-01  1.58682233E-02
3.44670000E-01  4.35802563E-01  1.58273256E-02
3.45430000E-01  4.24195046E-01  1.58267529E-02
3.46190000E-01  4.64457184E-01  1.58918022E-02
3.46950000E-01  4.27475161E-01  1.57927240E-02
3.47710000E-01  4.55337000E-01  1.58970169E-02
3.48470000E-01  4.61368149E-01  1.58368925E-02
3.49220000E-01  4.42024276E-01  1.59486770E-02
3.49980000E-01  4.34789092E-01  1.56501147E-02
3.50740000E-01  4.23941368E-01  1.54471253E-02
3.51500000E-01  4.35381402E-01  1.53006312E-02
3.52260000E-01  4.62745506E-01  1.51360214E-02
3.53020000E-01  4.58055092E-01  1.50098551E-02
3.53780000E-01  4.27673724E-01  1.51475827E-02
3.54540000E-01  4.40553230E-01  1.53417238E-02
3.55300000E-01  4.63684506E-01  1.53556734E-02
3.56060000E-01  4.52936103E-01  1.54043991E-02
3.56820000E-01  4.20617793E-01  1.53608493E-02
3.57580000E-01  4.27110264E-01  1.54328368E-02
3.58340000E-01  4.00575782E-01  1.53923471E-02
3.59100000E-01  4.34125506E-01  1.55039567E-02
3.59860000E-01  4.21725563E-01  1.55462414E-02
3.60620000E-01  3.95070747E-01  1.54849558E-02
3.61380000E-01  4.19246552E-01  1.55221803E-02
3.62140000E-01  4.36133517E-01  1.54611639E-02
3.62900000E-01  4.07709517E-01  1.56309130E-02
3.63660000E-01  4.54503368E-01  1.58458323E-02
3.64420000E-01  4.40158782E-01  1.58234598E-02
3.65180000E-01  4.16090494E-01  1.58673304E-02
3.65940000E-01  4.17589126E-01  1.59838407E-02
3.66700000E-01  4.17307897E-01  1.60549938E-02
3.67460000E-01  4.21775701E-01  1.59124945E-02
3.68220000E-01  4.68562966E-01  1.60299674E-02
3.68980000E-01  4.27756207E-01  1.61709600E-02
3.69740000E-01  4.24852069E-01  1.60659939E-02
3.70500000E-01  4.30497977E-01  1.59371723E-02
3.71260000E-01  4.10972575E-01  1.59736965E-02
3.72020000E-01  4.37902437E-01  1.61075773E-02
3.72770000E-01  4.22874793E-01  1.62281237E-02
3.73530000E-01  4.37273161E-01  1.63007418E-02
3.74290000E-01  4.15664080E-01  1.63863994E-02
3.75050000E-01  4.35398701E-01  1.65759277E-02
3.75810000E-01  4.39716759E-01  1.66063278E-02
3.76570000E-01  4.11932713E-01  1.67819685E-02
3.77330000E-01  4.11146989E-01  1.68218258E-02
3.78090000E-01  4.67260920E-01  1.70183572E-02
3.78850000E-01  4.01445908E-01  1.70849812E-02
3.79610000E-01  4.27040138E-01  1.71817753E-02
3.80370000E-01  4.25324759E-01  1.73163110E-02
3.81130000E-01  4.28152414E-01  1.73823572E-02
3.81890000E-01  4.33037046E-01  1.74812786E-02
3.82650000E-01  4.24553690E-01  1.76485158E-02
3.83410000E-01  4.42169287E-01  1.77694168E-02
3.84170000E-01  4.13771253E-01  1.78381239E-02
3.84930000E-01  4.40901736E-01  1.79714579E-02
3.85690000E-01  4.18168701E-01  1.80416915E-02
3.86450000E-01  4.28206218E-01  1.80945245E-02
3.87210000E-01  3.94738931E-01  1.82290562E-02
3.87970000E-01  4.29793218E-01  1.83628773E-02
3.88730000E-01  4.28776414E-01  1.84853484E-02
3.89490000E-01  4.35690563E-01  1.85929890E-02
3.90250000E-01  4.40239805E-01  1.87046605E-02
3.91010000E-01  4.38081897E-01  1.87718229E-02
3.91770000E-01  4.04027851E-01  1.88514475E-02
3.92520000E-01  4.07739598E-01  1.90999252E-02
3.93280000E-01  4.07451598E-01  1.91037345E-02
3.94040000E-01  4.29834540E-01  1.92885491E-02
3.94800000E-01  4.57381391E-01  1.93117561E-02
3.95560000E-01  4.31037276E-01  1.95924917E-02
3.96320000E-01  4.25376805E-01  1.96189248E-02
3.97080000E-01  4.36383885E-01  1.97861057E-02
3.97840000E-01  4.27373460E-01  1.98680368E-02
3.98600000E-01  4.44002448E-01  2.00021316E-02
3.99360000E-01  4.16264770E-01  2.02695696E-02
4.00120000E-01  3.89947828E-01  2.02396463E-02
4.00880000E-01  4.51060184E-01  2.04655299E-02
4.01640000E-01  4.09656149E-01  2.06506433E-02
4.02400000E-01  4.21480161E-01  2.07436563E-02
4.03160000E-01  4.14131816E-01  2.08524137E-02
4.03920000E-01  4.59828908E-01  4.31203748E-01
4.04680000E-01  4.38945011E-01  2.10644722E-02
4.05440000E-01  4.82072701E-01  2.09136238E-02
4.06200000E-01  4.28422759E-01  2.12168746E-02
4.06960000E-01  4.27941690E-01  2.12496476E-02
4.07720000E-01  4.12589402E-01  2.15244872E-02
4.08480000E-01  4.20336724E-01  2.13940495E-02
4.09240000E-01  4.47553954E-01  2.15972024E-02
4.09990000E-01  4.38024816E-01  2.16752006E-02
4.10750000E-01  4.12391632E-01  2.17136375E-02
4.11510000E-01  4.36202586E-01  2.18543512E-02
4.12270000E-01  4.48514621E-01  2.17909392E-02
4.13030000E-01  4.37254954E-01  2.19994283E-02
4.13790000E-01  4.25178483E-01  2.20003764E-02
4.14550000E-01  4.44451034E-01  2.21329319E-02
4.15310000E-01  3.73238644E-01  2.21913535E-02
4.16070000E-01  4.19361598E-01  2.22155803E-02
4.16830000E-01  4.09173207E-01  2.23707854E-02
4.17590000E-01  4.09848172E-01  2.24580279E-02
4.18350000E-01  4.27425931E-01  2.27236214E-02
4.19110000E-01  3.94210529E-01  2.25420687E-02
4.19870000E-01  4.15007874E-01  2.27172408E-02
4.20630000E-01  4.26602023E-01  2.28495255E-02
4.21390000E-01  4.64243483E-01  2.28688841E-02
4.22150000E-01  3.81540759E-01  2.32419821E-02
4.22910000E-01  3.92775931E-01  2.34010294E-02
4.23670000E-01  4.32468471E-01  2.36065233E-02
4.24430000E-01  4.34434816E-01  2.38203775E-02
4.25190000E-01  4.56783333E-01  2.38879269E-02
4.25940000E-01  4.17052356E-01  2.42078633E-02
4.26700000E-01  4.35935908E-01  2.44387844E-02
4.27460000E-01  4.07538655E-01  2.47603994E-02
4.28220000E-01  4.01734149E-01  2.48914977E-02
4.28980000E-01  3.96792241E-01  2.51033837E-02
4.29740000E-01  4.45946701E-01  2.54598589E-02
4.30500000E-01  3.76472460E-01  2.55134688E-02
4.31260000E-01  4.37664920E-01  2.59341502E-02
4.32020000E-01  3.74689517E-01  2.61418295E-02
4.32780000E-01  3.96850195E-01  2.63537557E-02
4.33540000E-01  4.13550287E-01  2.66331380E-02
4.34300000E-01  3.78883046E-01  2.69573248E-02
4.35060000E-01  4.11233690E-01  2.73132603E-02


### HEADER:
#
#{
#    "analysis": {},
#    "counters": {
#        "comment": ""
#    },
#    "filename": "Sucrose 6.dat",
#    "history": {
#        "subtraction": {
#            "initial_file": [
#                "A_A3_S_Ta11_6_snap_00001",
#                {
#                    "averaged_files": [
#                        [
#                            "A3_S_Ta11_6_snap_00001.dat"
#                        ],
#                        [
#                            "A3_S_Ta11_6_snap_00002.dat"
#                        ],
#                        [
#                            "A3_S_Ta11_6_snap_00003.dat"
#                        ],
#                        [
#                            "A3_S_Ta11_6_snap_00004.dat"
#                        ],
#                        [
#                            "A3_S_Ta11_6_snap_00005.dat"
#                        ],
#                        [
#                            "A3_S_Ta11_6_snap_00006.dat"
#                        ],
#                        [
#                            "A3_S_Ta11_6_snap_00007.dat"
#                        ],
#                        [
#                            "A3_S_Ta11_6_snap_00008.dat"
#                        ],
#                        [
#                            "A3_S_Ta11_6_snap_00009.dat"
#                        ],
#                        [
#                            "A3_S_Ta11_6_snap_00010.dat"
#                        ],
#                        [
#                            "A3_S_Ta11_6_snap_00011.dat"
#                        ],
#                        [
#                            "A3_S_Ta11_6_snap_00012.dat"
#                        ],
#                        [
#                            "A3_S_Ta11_6_snap_00013.dat"
#                        ],
#                        [
#                            "A3_S_Ta11_6_snap_00014.dat"
#                        ],
#                        [
#                            "A3_S_Ta11_6_snap_00015.dat"
#                        ],
#                        [
#                            "A3_S_Ta11_6_snap_00016.dat"
#                        ],
#                        [
#                            "A3_S_Ta11_6_snap_00017.dat"
#                        ],
#                        [
#                            "A3_S_Ta11_6_snap_00018.dat"
#                        ],
#                        [
#                            "A3_S_Ta11_6_snap_00019.dat"
#                        ],
#                        [
#                            "A3_S_Ta11_6_snap_00020.dat"
#                        ],
#                        [
#                            "A3_S_Ta11_6_snap_00021.dat"
#                        ],
#                        [
#                            "A3_S_Ta11_6_snap_00022.dat"
#                        ],
#                        [
#                            "A3_S_Ta11_6_snap_00023.dat"
#                        ],
#                        [
#                            "A3_S_Ta11_6_snap_00024.dat"
#                        ],
#                        [
#                            "A3_S_Ta11_6_snap_00025.dat"
#                        ],
#                        [
#                            "A3_S_Ta11_6_snap_00026.dat"
#                        ],
#                        [
#                            "A3_S_Ta11_6_snap_00027.dat"
#                        ],
#                        [
#                            "A3_S_Ta11_6_snap_00028.dat"
#                        ],
#                        [
#                            "A3_S_Ta11_6_snap_00029.dat"
#                        ],
#                        [
#                            "A3_S_Ta11_6_snap_00030.dat"
#                        ]
#                    ]
#                }
#            ],
#            "subtracted_file": [
#                "A_A1_Sucrose_snap_00001",
#                {
#                    "averaged_files": [
#                        [
#                            "A1_Sucrose_snap_00001.dat"
#                        ],
#                        [
#                            "A1_Sucrose_snap_00002.dat"
#                        ],
#                        [
#                            "A1_Sucrose_snap_00004.dat"
#                        ],
#                        [
#                            "A1_Sucrose_snap_00005.dat"
#                        ],
#                        [
#                            "A1_Sucrose_snap_00006.dat"
#                        ],
#                        [
#                            "A1_Sucrose_snap_00007.dat"
#                        ],
#                        [
#                            "A1_Sucrose_snap_00008.dat"
#                        ],
#                        [
#                            "A1_Sucrose_snap_00009.dat"
#                        ],
#                        [
#                            "A1_Sucrose_snap_00010.dat"
#                        ],
#                        [
#                            "A1_Sucrose_snap_00011.dat"
#                        ],
#                        [
#                            "A1_Sucrose_snap_00012.dat"
#                        ],
#                        [
#                            "A1_Sucrose_snap_00013.dat"
#                        ],
#                        [
#                            "A1_Sucrose_snap_00014.dat"
#                        ],
#                        [
#                            "A1_Sucrose_snap_00015.dat"
#                        ],
#                        [
#                            "A1_Sucrose_snap_00016.dat"
#                        ],
#                        [
#                            "A1_Sucrose_snap_00017.dat"
#                        ],
#                        [
#                            "A1_Sucrose_snap_00018.dat"
#                        ],
#                        [
#                            "A1_Sucrose_snap_00019.dat"
#                        ],
#                        [
#                            "A1_Sucrose_snap_00020.dat"
#                        ],
#                        [
#                            "A1_Sucrose_snap_00021.dat"
#                        ],
#                        [
#                            "A1_Sucrose_snap_00022.dat"
#                        ],
#                        [
#                            "A1_Sucrose_snap_00023.dat"
#                        ],
#                        [
#                            "A1_Sucrose_snap_00024.dat"
#                        ],
#                        [
#                            "A1_Sucrose_snap_00025.dat"
#                        ],
#                        [
#                            "A1_Sucrose_snap_00026.dat"
#                        ],
#                        [
#                            "A1_Sucrose_snap_00027.dat"
#                        ],
#                        [
#                            "A1_Sucrose_snap_00028.dat"
#                        ],
#                        [
#                            "A1_Sucrose_snap_00029.dat"
#                        ],
#                        [
#                            "A1_Sucrose_snap_00030.dat"
#                        ]
#                    ]
#                }
#            ]
#        }
#    }
#}
```
