## Supplementary material for "LEA_4 motifs function alone and in conjunction with synergistic cosolutes to protect a labile enzyme during desiccation": File S1: Sucrose 6.out

```
####      G N O M             Version 5.0 (r14832)      ####

                                               Fri Jan  6 13:51:26 2023


           ####      Configuration                                 ####


    System Type:                   arbitrary monodisperse (job = 0)

    Minimum characteristic size:         0.0000

    Maximum characteristic size:        19.0000

    rad56:                               0.0000

    Force 0.0 at r = rmin:                  yes

    Force 0.0 at r = rmax:                  yes

    Initial alpha:                       0.0000

    Initial random seed:     125905996293552896

    Points in real space:                   188


    Input  1:                      Sucrose 6.dat

    First data point used:                    1

    Last data point used:                   555

    Scaling coefficient:             0.1000E+01

    Experimental setup:            point collimation


           ####      Results                                       ####


    Parameter    DISCRP  OSCILL  STABIL  SYSDEV  POSITV  VALCEN  SMOOTH

    Weight        1.000   3.000   3.000   3.000   1.000   1.000   1.000

    Sigma         0.300   0.600   0.120   0.120   0.120   0.120   0.600

    Ideal         0.700   1.100   0.000   1.000   1.000   0.950   0.000

    Current       0.655   2.606   0.014   0.964   0.996   0.452  10.462

               --------------------------------------------------------

    Estimate      0.978   0.002   0.986   1.000   0.999   0.000   0.000


    Angular range:                       0.0141 to       0.4351

    Reciprocal space Rg:             0.6906E+01

    Reciprocal space I(0):           0.9219E+00


    Real space range:                    0.0000 to      19.0000

    Real space Rg:                   0.6908E+01 +-   0.5458E-01

    Real space I(0):                 0.9219E+00 +-   0.4145E-02


    Highest ALPHA (theor):           0.2505E+02

    Current ALPHA:                   0.1532E-01


    Total Estimate:                      0.6108 (a REASONABLE solution)


           ####      Experimental Data and Fit                     ####


      S          J EXP       ERROR       J REG       I REG


   0.000000E+00                                                0.921907E+00

   0.740000E-03                                                0.921899E+00

   0.148000E-02                                                0.921875E+00

   0.222000E-02                                                0.921834E+00

   0.296000E-02                                                0.921778E+00

   0.370000E-02                                                0.921706E+00

   0.444000E-02                                                0.921618E+00

   0.518000E-02                                                0.921513E+00

   0.592000E-02                                                0.921393E+00

   0.666000E-02                                                0.921257E+00

   0.740000E-02                                                0.921104E+00

   0.814000E-02                                                0.920936E+00

   0.888000E-02                                                0.920752E+00

   0.962000E-02                                                0.920551E+00

   0.103600E-01                                                0.920335E+00

   0.111000E-01                                                0.920103E+00

   0.118400E-01                                                0.919855E+00

   0.125800E-01                                                0.919591E+00

   0.133200E-01                                                0.919311E+00

   0.140600E-01  -0.239055E-01   0.307400E+00   0.919015E+00   0.919015E+00

   0.148200E-01   0.194596E+00   0.263072E+00   0.918695E+00   0.918695E+00

   0.155800E-01   0.251608E+00   0.275779E+00   0.918358E+00   0.918358E+00

   0.163400E-01   0.167732E+00   0.211542E+00   0.918004E+00   0.918004E+00

   0.171000E-01   0.168194E+00   0.184059E+00   0.917634E+00   0.917634E+00

   0.178600E-01   0.206850E+00   0.205970E+00   0.917248E+00   0.917248E+00

   0.186200E-01   0.314003E+00   0.161714E+00   0.916844E+00   0.916844E+00

   0.193800E-01   0.366933E+00   0.126387E+00   0.916425E+00   0.916425E+00

   0.201400E-01   0.546109E+00   0.942422E-01   0.915988E+00   0.915988E+00

   0.209000E-01   0.584627E+00   0.774878E-01   0.915536E+00   0.915536E+00

   0.216600E-01   0.691755E+00   0.681833E-01   0.915067E+00   0.915067E+00

   0.224200E-01   0.661393E+00   0.624075E-01   0.914581E+00   0.914581E+00

   0.231800E-01   0.734688E+00   0.602770E-01   0.914080E+00   0.914080E+00

   0.239500E-01   0.696035E+00   0.570562E-01   0.913555E+00   0.913555E+00

   0.247100E-01   0.752289E+00   0.565335E-01   0.913020E+00   0.913020E+00

   0.254700E-01   0.842920E+00   0.538507E-01   0.912470E+00   0.912470E+00

   0.262300E-01   0.802221E+00   0.535363E-01   0.911903E+00   0.911903E+00

   0.269900E-01   0.809300E+00   0.517866E-01   0.911320E+00   0.911320E+00

   0.277500E-01   0.895106E+00   0.510289E-01   0.910721E+00   0.910721E+00

   0.285100E-01   0.802906E+00   0.498634E-01   0.910107E+00   0.910107E+00

   0.292700E-01   0.826328E+00   0.488315E-01   0.909476E+00   0.909476E+00

   0.300300E-01   0.819314E+00   0.478277E-01   0.908829E+00   0.908829E+00

   0.307900E-01   0.770848E+00   0.469287E-01   0.908167E+00   0.908167E+00

   0.315500E-01   0.746203E+00   0.461713E-01   0.907489E+00   0.907489E+00

   0.323100E-01   0.916521E+00   0.448162E-01   0.906795E+00   0.906795E+00

   0.330700E-01   0.912501E+00   0.443523E-01   0.906085E+00   0.906085E+00

   0.338300E-01   0.919055E+00   0.435811E-01   0.905360E+00   0.905360E+00

   0.345900E-01   0.899760E+00   0.426471E-01   0.904619E+00   0.904619E+00

   0.353500E-01   0.906181E+00   0.422232E-01   0.903863E+00   0.903863E+00

   0.361100E-01   0.886383E+00   0.415807E-01   0.903092E+00   0.903092E+00

   0.368700E-01   0.891640E+00   0.411530E-01   0.902305E+00   0.902305E+00

   0.376300E-01   0.867890E+00   0.406025E-01   0.901503E+00   0.901503E+00

   0.383900E-01   0.867301E+00   0.399969E-01   0.900686E+00   0.900686E+00

   0.391500E-01   0.829412E+00   0.399806E-01   0.899853E+00   0.899853E+00

   0.399100E-01   0.913945E+00   0.387666E-01   0.899006E+00   0.899006E+00

   0.406700E-01   0.948805E+00   0.387824E-01   0.898143E+00   0.898143E+00

   0.414300E-01   0.883766E+00   0.379562E-01   0.897266E+00   0.897266E+00

   0.421900E-01   0.861371E+00   0.380036E-01   0.896373E+00   0.896373E+00

   0.429500E-01   0.917252E+00   0.373616E-01   0.895466E+00   0.895466E+00

   0.437100E-01   0.832479E+00   0.366467E-01   0.894545E+00   0.894545E+00

   0.444700E-01   0.973423E+00   0.360079E-01   0.893608E+00   0.893608E+00

   0.452300E-01   0.875838E+00   0.359351E-01   0.892658E+00   0.892658E+00

   0.459900E-01   0.920118E+00   0.347033E-01   0.891692E+00   0.891692E+00

   0.467500E-01   0.908894E+00   0.346264E-01   0.890713E+00   0.890713E+00

   0.475100E-01   0.900253E+00   0.343385E-01   0.889719E+00   0.889719E+00

   0.482700E-01   0.993499E+00   0.341874E-01   0.888711E+00   0.888711E+00

   0.490300E-01   0.899559E+00   0.340426E-01   0.887689E+00   0.887689E+00

   0.497900E-01   0.920046E+00   0.338107E-01   0.886652E+00   0.886652E+00

   0.505500E-01   0.924466E+00   0.336595E-01   0.885602E+00   0.885602E+00

   0.513100E-01   0.847196E+00   0.332595E-01   0.884538E+00   0.884538E+00

   0.520700E-01   0.887899E+00   0.327989E-01   0.883460E+00   0.883460E+00

   0.528300E-01   0.953672E+00   0.328159E-01   0.882369E+00   0.882369E+00

   0.535900E-01   0.936692E+00   0.323569E-01   0.881264E+00   0.881264E+00

   0.543500E-01   0.944599E+00   0.322587E-01   0.880145E+00   0.880145E+00

   0.551100E-01   0.952468E+00   0.320186E-01   0.879013E+00   0.879013E+00

   0.558700E-01   0.877202E+00   0.316440E-01   0.877868E+00   0.877868E+00

   0.566300E-01   0.837838E+00   0.315372E-01   0.876709E+00   0.876709E+00

   0.573900E-01   0.927683E+00   0.309872E-01   0.875538E+00   0.875538E+00

   0.581500E-01   0.854930E+00   0.307637E-01   0.874353E+00   0.874353E+00

   0.589100E-01   0.887165E+00   0.305735E-01   0.873156E+00   0.873156E+00

   0.596700E-01   0.873715E+00   0.303923E-01   0.871945E+00   0.871945E+00

   0.604300E-01   0.892232E+00   0.299171E-01   0.870722E+00   0.870722E+00

   0.611900E-01   0.944068E+00   0.300449E-01   0.869487E+00   0.869487E+00

   0.619500E-01   0.882779E+00   0.295966E-01   0.868239E+00   0.868239E+00

   0.627100E-01   0.912522E+00   0.296185E-01   0.866978E+00   0.866978E+00

   0.634700E-01   0.804788E+00   0.292526E-01   0.865705E+00   0.865705E+00

   0.642300E-01   0.888721E+00   0.291636E-01   0.864420E+00   0.864420E+00

   0.649900E-01   0.859887E+00   0.289526E-01   0.863123E+00   0.863123E+00

   0.657500E-01   0.853703E+00   0.286499E-01   0.861814E+00   0.861814E+00

   0.665100E-01   0.885494E+00   0.287768E-01   0.860493E+00   0.860493E+00

   0.672700E-01   0.829998E+00   0.282431E-01   0.859160E+00   0.859160E+00

   0.680300E-01   0.913325E+00   0.282852E-01   0.857816E+00   0.857816E+00

   0.687900E-01   0.853869E+00   0.280516E-01   0.856460E+00   0.856460E+00

   0.695500E-01   0.865809E+00   0.280002E-01   0.855093E+00   0.855093E+00

   0.703100E-01   0.887032E+00   0.278388E-01   0.853714E+00   0.853714E+00

   0.710700E-01   0.875347E+00   0.275385E-01   0.852324E+00   0.852324E+00

   0.718300E-01   0.855181E+00   0.271366E-01   0.850923E+00   0.850923E+00

   0.725900E-01   0.854231E+00   0.269631E-01   0.849511E+00   0.849511E+00

   0.733500E-01   0.899209E+00   0.268966E-01   0.848089E+00   0.848089E+00

   0.741200E-01   0.875895E+00   0.266532E-01   0.846636E+00   0.846636E+00

   0.748800E-01   0.870995E+00   0.266438E-01   0.845192E+00   0.845192E+00

   0.756400E-01   0.837217E+00   0.264139E-01   0.843737E+00   0.843737E+00

   0.764000E-01   0.820771E+00   0.261918E-01   0.842272E+00   0.842272E+00

   0.771600E-01   0.854397E+00   0.264135E-01   0.840797E+00   0.840797E+00

   0.779200E-01   0.807857E+00   0.260455E-01   0.839311E+00   0.839311E+00

   0.786800E-01   0.856420E+00   0.260396E-01   0.837815E+00   0.837815E+00

   0.794400E-01   0.827065E+00   0.257980E-01   0.836310E+00   0.836310E+00

   0.802000E-01   0.881344E+00   0.258854E-01   0.834795E+00   0.834795E+00

   0.809600E-01   0.807183E+00   0.255127E-01   0.833270E+00   0.833270E+00

   0.817200E-01   0.883694E+00   0.254949E-01   0.831735E+00   0.831735E+00

   0.824800E-01   0.839598E+00   0.253200E-01   0.830191E+00   0.830191E+00

   0.832400E-01   0.812061E+00   0.251753E-01   0.828638E+00   0.828638E+00

   0.840000E-01   0.853028E+00   0.248720E-01   0.827076E+00   0.827076E+00

   0.847600E-01   0.843907E+00   0.247571E-01   0.825504E+00   0.825504E+00

   0.855200E-01   0.860564E+00   0.248348E-01   0.823924E+00   0.823924E+00

   0.862800E-01   0.864821E+00   0.251971E-01   0.822335E+00   0.822335E+00

   0.870400E-01   0.836150E+00   0.258203E-01   0.820737E+00   0.820737E+00

   0.878000E-01   0.838261E+00   0.260377E-01   0.819131E+00   0.819131E+00

   0.885600E-01   0.867048E+00   0.265307E-01   0.817516E+00   0.817516E+00

   0.893200E-01   0.879200E+00   0.266272E-01   0.815894E+00   0.815894E+00

   0.900800E-01   0.808934E+00   0.268767E-01   0.814262E+00   0.814262E+00

   0.908400E-01   0.820614E+00   0.270451E-01   0.812623E+00   0.812623E+00

   0.916000E-01   0.837698E+00   0.272354E-01   0.810976E+00   0.810976E+00

   0.923600E-01   0.847746E+00   0.273789E-01   0.809322E+00   0.809322E+00

   0.931200E-01   0.806653E+00   0.273077E-01   0.807659E+00   0.807659E+00

   0.938800E-01   0.805808E+00   0.277150E-01   0.805990E+00   0.805990E+00

   0.946400E-01   0.814988E+00   0.276986E-01   0.804313E+00   0.804313E+00

   0.954000E-01   0.816146E+00   0.278130E-01   0.802628E+00   0.802628E+00

   0.961600E-01   0.788965E+00   0.278710E-01   0.800937E+00   0.800937E+00

   0.969200E-01   0.774751E+00   0.272745E-01   0.799238E+00   0.799238E+00

   0.976800E-01   0.816476E+00   0.272993E-01   0.797533E+00   0.797533E+00

   0.984400E-01   0.750695E+00   0.274334E-01   0.795821E+00   0.795821E+00

   0.992000E-01   0.809604E+00   0.275625E-01   0.794103E+00   0.794103E+00

   0.999600E-01   0.807043E+00   0.274990E-01   0.792378E+00   0.792378E+00

   0.100720E+00   0.791719E+00   0.266451E-01   0.790647E+00   0.790647E+00

   0.101480E+00   0.788866E+00   0.257547E-01   0.788909E+00   0.788909E+00

   0.102240E+00   0.771633E+00   0.256386E-01   0.787166E+00   0.787166E+00

   0.103000E+00   0.816771E+00   0.251735E-01   0.785417E+00   0.785417E+00

   0.103760E+00   0.792376E+00   0.249225E-01   0.783662E+00   0.783662E+00

   0.104520E+00   0.752261E+00   0.248895E-01   0.781901E+00   0.781901E+00

   0.105280E+00   0.817762E+00   0.244707E-01   0.780135E+00   0.780135E+00

   0.106040E+00   0.795649E+00   0.243604E-01   0.778364E+00   0.778364E+00

   0.106800E+00   0.752446E+00   0.238722E-01   0.776587E+00   0.776587E+00

   0.107560E+00   0.790207E+00   0.239286E-01   0.774805E+00   0.774805E+00

   0.108320E+00   0.764191E+00   0.236065E-01   0.773019E+00   0.773019E+00

   0.109080E+00   0.784659E+00   0.235856E-01   0.771227E+00   0.771227E+00

   0.109840E+00   0.771348E+00   0.236551E-01   0.769431E+00   0.769431E+00

   0.110600E+00   0.784521E+00   0.238993E-01   0.767631E+00   0.767631E+00

   0.111360E+00   0.739906E+00   0.237262E-01   0.765826E+00   0.765826E+00

   0.112120E+00   0.771592E+00   0.235019E-01   0.764017E+00   0.764017E+00

   0.112880E+00   0.740818E+00   0.233075E-01   0.762203E+00   0.762203E+00

   0.113640E+00   0.769564E+00   0.230548E-01   0.760386E+00   0.760386E+00

   0.114400E+00   0.750398E+00   0.229771E-01   0.758565E+00   0.758565E+00

   0.115160E+00   0.744301E+00   0.226249E-01   0.756740E+00   0.756740E+00

   0.115920E+00   0.761701E+00   0.226995E-01   0.754912E+00   0.754912E+00

   0.116680E+00   0.759458E+00   0.225076E-01   0.753080E+00   0.753080E+00

   0.117440E+00   0.782360E+00   0.224453E-01   0.751245E+00   0.751245E+00

   0.118200E+00   0.735919E+00   0.223559E-01   0.749407E+00   0.749407E+00

   0.118960E+00   0.724696E+00   0.222225E-01   0.747566E+00   0.747566E+00

   0.119720E+00   0.721373E+00   0.221514E-01   0.745721E+00   0.745721E+00

   0.120480E+00   0.738801E+00   0.221224E-01   0.743875E+00   0.743875E+00

   0.121240E+00   0.756919E+00   0.217851E-01   0.742025E+00   0.742025E+00

   0.122000E+00   0.747112E+00   0.217710E-01   0.740173E+00   0.740173E+00

   0.122760E+00   0.725767E+00   0.216217E-01   0.738319E+00   0.738319E+00

   0.123520E+00   0.751269E+00   0.215909E-01   0.736462E+00   0.736462E+00

   0.124280E+00   0.700064E+00   0.214314E-01   0.734604E+00   0.734604E+00

   0.125040E+00   0.710232E+00   0.212982E-01   0.732743E+00   0.732743E+00

   0.125800E+00   0.717092E+00   0.210795E-01   0.730881E+00   0.730881E+00

   0.126560E+00   0.733891E+00   0.210505E-01   0.729017E+00   0.729017E+00

   0.127320E+00   0.771439E+00   0.210109E-01   0.727152E+00   0.727152E+00

   0.128080E+00   0.716001E+00   0.209146E-01   0.725285E+00   0.725285E+00

   0.128840E+00   0.722069E+00   0.208465E-01   0.723417E+00   0.723417E+00

   0.129600E+00   0.719841E+00   0.206690E-01   0.721548E+00   0.721548E+00

   0.130360E+00   0.708621E+00   0.206174E-01   0.719678E+00   0.719678E+00

   0.131120E+00   0.702476E+00   0.205155E-01   0.717807E+00   0.717807E+00

   0.131880E+00   0.746481E+00   0.203643E-01   0.715935E+00   0.715935E+00

   0.132640E+00   0.690346E+00   0.202920E-01   0.714063E+00   0.714063E+00

   0.133400E+00   0.717769E+00   0.199997E-01   0.712190E+00   0.712190E+00

   0.134160E+00   0.701051E+00   0.199740E-01   0.710317E+00   0.710317E+00

   0.134920E+00   0.736922E+00   0.196990E-01   0.708443E+00   0.708443E+00

   0.135680E+00   0.704913E+00   0.197428E-01   0.706570E+00   0.706570E+00

   0.136440E+00   0.694668E+00   0.197827E-01   0.704697E+00   0.704697E+00

   0.137200E+00   0.717260E+00   0.196578E-01   0.702824E+00   0.702824E+00

   0.137960E+00   0.689780E+00   0.196102E-01   0.700951E+00   0.700951E+00

   0.138730E+00   0.725016E+00   0.195266E-01   0.699054E+00   0.699054E+00

   0.139490E+00   0.699042E+00   0.194759E-01   0.697182E+00   0.697182E+00

   0.140250E+00   0.732931E+00   0.193937E-01   0.695311E+00   0.695311E+00

   0.141010E+00   0.696026E+00   0.193581E-01   0.693441E+00   0.693441E+00

   0.141770E+00   0.685342E+00   0.192828E-01   0.691572E+00   0.691572E+00

   0.142530E+00   0.669310E+00   0.193120E-01   0.689704E+00   0.689704E+00

   0.143290E+00   0.705336E+00   0.191222E-01   0.687837E+00   0.687837E+00

   0.144050E+00   0.679609E+00   0.191531E-01   0.685972E+00   0.685972E+00

   0.144810E+00   0.659572E+00   0.189182E-01   0.684108E+00   0.684108E+00

   0.145570E+00   0.682225E+00   0.189957E-01   0.682245E+00   0.682245E+00

   0.146330E+00   0.647333E+00   0.188973E-01   0.680385E+00   0.680385E+00

   0.147090E+00   0.676054E+00   0.188467E-01   0.678526E+00   0.678526E+00

   0.147850E+00   0.688996E+00   0.188390E-01   0.676669E+00   0.676669E+00

   0.148610E+00   0.685595E+00   0.188352E-01   0.674814E+00   0.674814E+00

   0.149370E+00   0.671818E+00   0.187488E-01   0.672962E+00   0.672962E+00

   0.150130E+00   0.665898E+00   0.186682E-01   0.671111E+00   0.671111E+00

   0.150890E+00   0.662074E+00   0.186102E-01   0.669264E+00   0.669264E+00

   0.151650E+00   0.652313E+00   0.183845E-01   0.667419E+00   0.667419E+00

   0.152410E+00   0.687389E+00   0.184506E-01   0.665576E+00   0.665576E+00

   0.153170E+00   0.664002E+00   0.183008E-01   0.663736E+00   0.663736E+00

   0.153930E+00   0.682703E+00   0.183924E-01   0.661900E+00   0.661900E+00

   0.154690E+00   0.650293E+00   0.182468E-01   0.660066E+00   0.660066E+00

   0.155450E+00   0.668597E+00   0.182540E-01   0.658236E+00   0.658236E+00

   0.156210E+00   0.656407E+00   0.181509E-01   0.656408E+00   0.656408E+00

   0.156970E+00   0.613003E+00   0.180805E-01   0.654585E+00   0.654585E+00

   0.157730E+00   0.652192E+00   0.179573E-01   0.652764E+00   0.652764E+00

   0.158490E+00   0.632277E+00   0.179650E-01   0.650948E+00   0.650948E+00

   0.159250E+00   0.632166E+00   0.179295E-01   0.649135E+00   0.649135E+00

   0.160010E+00   0.633264E+00   0.178339E-01   0.647326E+00   0.647326E+00

   0.160770E+00   0.631687E+00   0.178393E-01   0.645520E+00   0.645520E+00

   0.161530E+00   0.640284E+00   0.177067E-01   0.643719E+00   0.643719E+00

   0.162290E+00   0.667733E+00   0.175817E-01   0.641923E+00   0.641923E+00

   0.163050E+00   0.626472E+00   0.174662E-01   0.640130E+00   0.640130E+00

   0.163810E+00   0.642437E+00   0.174430E-01   0.638342E+00   0.638342E+00

   0.164570E+00   0.627900E+00   0.175115E-01   0.636558E+00   0.636558E+00

   0.165330E+00   0.623883E+00   0.173831E-01   0.634779E+00   0.634779E+00

   0.166090E+00   0.618738E+00   0.173771E-01   0.633005E+00   0.633005E+00

   0.166850E+00   0.637561E+00   0.172910E-01   0.631235E+00   0.631235E+00

   0.167610E+00   0.625687E+00   0.172398E-01   0.629470E+00   0.629470E+00

   0.168370E+00   0.614115E+00   0.172564E-01   0.627711E+00   0.627711E+00

   0.169130E+00   0.646853E+00   0.171098E-01   0.625956E+00   0.625956E+00

   0.169890E+00   0.644592E+00   0.170971E-01   0.624207E+00   0.624207E+00

   0.170650E+00   0.627401E+00   0.170382E-01   0.622463E+00   0.622463E+00

   0.171410E+00   0.621557E+00   0.169863E-01   0.620724E+00   0.620724E+00

   0.172170E+00   0.598317E+00   0.169235E-01   0.618991E+00   0.618991E+00

   0.172930E+00   0.625503E+00   0.169665E-01   0.617264E+00   0.617264E+00

   0.173690E+00   0.589798E+00   0.168205E-01   0.615542E+00   0.615542E+00

   0.174450E+00   0.591774E+00   0.168614E-01   0.613826E+00   0.613826E+00

   0.175210E+00   0.607911E+00   0.170079E-01   0.612116E+00   0.612116E+00

   0.175970E+00   0.616064E+00   0.172481E-01   0.610412E+00   0.610412E+00

   0.176730E+00   0.611174E+00   0.174842E-01   0.608714E+00   0.608714E+00

   0.177490E+00   0.609295E+00   0.174763E-01   0.607023E+00   0.607023E+00

   0.178250E+00   0.614172E+00   0.177518E-01   0.605337E+00   0.605337E+00

   0.179010E+00   0.593449E+00   0.178354E-01   0.603658E+00   0.603658E+00

   0.179770E+00   0.613505E+00   0.179469E-01   0.601985E+00   0.601985E+00

   0.180530E+00   0.621430E+00   0.179668E-01   0.600319E+00   0.600319E+00

   0.181290E+00   0.616780E+00   0.181198E-01   0.598660E+00   0.598660E+00

   0.182050E+00   0.615586E+00   0.181016E-01   0.597007E+00   0.597007E+00

   0.182810E+00   0.604575E+00   0.181728E-01   0.595361E+00   0.595361E+00

   0.183570E+00   0.554566E+00   0.183083E-01   0.593721E+00   0.593721E+00

   0.184330E+00   0.580991E+00   0.183797E-01   0.592089E+00   0.592089E+00

   0.185090E+00   0.598077E+00   0.184271E-01   0.590464E+00   0.590464E+00

   0.185850E+00   0.538195E+00   0.184841E-01   0.588846E+00   0.588846E+00

   0.186610E+00   0.564184E+00   0.185023E-01   0.587235E+00   0.587235E+00

   0.187370E+00   0.593913E+00   0.185114E-01   0.585631E+00   0.585631E+00

   0.188130E+00   0.582373E+00   0.185110E-01   0.584035E+00   0.584035E+00

   0.188890E+00   0.551039E+00   0.185676E-01   0.582446E+00   0.582446E+00

   0.189650E+00   0.570466E+00   0.184756E-01   0.580864E+00   0.580864E+00

   0.190410E+00   0.589678E+00   0.185945E-01   0.579290E+00   0.579290E+00

   0.191170E+00   0.576001E+00   0.186718E-01   0.577724E+00   0.577724E+00

   0.191930E+00   0.579573E+00   0.187337E-01   0.576165E+00   0.576165E+00

   0.192690E+00   0.582982E+00   0.188157E-01   0.574614E+00   0.574614E+00

   0.193450E+00   0.569648E+00   0.187315E-01   0.573071E+00   0.573071E+00

   0.194210E+00   0.556973E+00   0.188710E-01   0.571536E+00   0.571536E+00

   0.194970E+00   0.603640E+00   0.187907E-01   0.570009E+00   0.570009E+00

   0.195730E+00   0.566016E+00   0.189175E-01   0.568490E+00   0.568490E+00

   0.196490E+00   0.545245E+00   0.188866E-01   0.566979E+00   0.566979E+00

   0.197250E+00   0.553645E+00   0.189954E-01   0.565476E+00   0.565476E+00

   0.198010E+00   0.561018E+00   0.189503E-01   0.563981E+00   0.563981E+00

   0.198770E+00   0.563654E+00   0.190706E-01   0.562495E+00   0.562495E+00

   0.199530E+00   0.558948E+00   0.190236E-01   0.561017E+00   0.561017E+00

   0.200290E+00   0.561414E+00   0.190773E-01   0.559547E+00   0.559547E+00

   0.201050E+00   0.532421E+00   0.190409E-01   0.558086E+00   0.558086E+00

   0.201810E+00   0.533291E+00   0.188978E-01   0.556633E+00   0.556633E+00

   0.202570E+00   0.586579E+00   0.189101E-01   0.555189E+00   0.555189E+00

   0.203330E+00   0.596125E+00   0.188711E-01   0.553753E+00   0.553753E+00

   0.204090E+00   0.547997E+00   0.188857E-01   0.552327E+00   0.552327E+00

   0.204850E+00   0.551768E+00   0.189190E-01   0.550908E+00   0.550908E+00

   0.205610E+00   0.525828E+00   0.190106E-01   0.549499E+00   0.549499E+00

   0.206370E+00   0.561650E+00   0.189327E-01   0.548098E+00   0.548098E+00

   0.207130E+00   0.527363E+00   0.189783E-01   0.546706E+00   0.546706E+00

   0.207890E+00   0.524855E+00   0.189897E-01   0.545324E+00   0.545324E+00

   0.208650E+00   0.507069E+00   0.190386E-01   0.543950E+00   0.543950E+00

   0.209410E+00   0.534817E+00   0.190476E-01   0.542585E+00   0.542585E+00

   0.210170E+00   0.523292E+00   0.190192E-01   0.541229E+00   0.541229E+00

   0.210930E+00   0.558619E+00   0.190445E-01   0.539882E+00   0.539882E+00

   0.211690E+00   0.526080E+00   0.190762E-01   0.538544E+00   0.538544E+00

   0.212450E+00   0.527097E+00   0.189954E-01   0.537215E+00   0.537215E+00

   0.213210E+00   0.544063E+00   0.189778E-01   0.535896E+00   0.535896E+00

   0.213970E+00   0.530734E+00   0.187977E-01   0.534586E+00   0.534586E+00

   0.214730E+00   0.562021E+00   0.188339E-01   0.533285E+00   0.533285E+00

   0.215490E+00   0.526777E+00   0.189344E-01   0.531993E+00   0.531993E+00

   0.216250E+00   0.529940E+00   0.189540E-01   0.530711E+00   0.530711E+00

   0.217010E+00   0.523845E+00   0.189177E-01   0.529438E+00   0.529438E+00

   0.217770E+00   0.534565E+00   0.189285E-01   0.528174E+00   0.528174E+00

   0.218530E+00   0.524299E+00   0.188778E-01   0.526920E+00   0.526920E+00

   0.219290E+00   0.518569E+00   0.187059E-01   0.525675E+00   0.525675E+00

   0.220050E+00   0.515738E+00   0.188512E-01   0.524440E+00   0.524440E+00

   0.220810E+00   0.476054E+00   0.187460E-01   0.523214E+00   0.523214E+00

   0.221570E+00   0.534456E+00   0.187262E-01   0.521998E+00   0.521998E+00

   0.222330E+00   0.513591E+00   0.185842E-01   0.520791E+00   0.520791E+00

   0.223090E+00   0.513956E+00   0.185680E-01   0.519593E+00   0.519593E+00

   0.223850E+00   0.529430E+00   0.185437E-01   0.518406E+00   0.518406E+00

   0.224610E+00   0.500139E+00   0.184087E-01   0.517228E+00   0.517228E+00

   0.225370E+00   0.520262E+00   0.183447E-01   0.516059E+00   0.516059E+00

   0.226130E+00   0.479311E+00   0.181435E-01   0.514900E+00   0.514900E+00

   0.226890E+00   0.492328E+00   0.182058E-01   0.513751E+00   0.513751E+00

   0.227650E+00   0.507943E+00   0.180336E-01   0.512611E+00   0.512611E+00

   0.228410E+00   0.523792E+00   0.179308E-01   0.511481E+00   0.511481E+00

   0.229170E+00   0.515378E+00   0.178747E-01   0.510361E+00   0.510361E+00

   0.229930E+00   0.524787E+00   0.178293E-01   0.509250E+00   0.509250E+00

   0.230690E+00   0.479174E+00   0.177580E-01   0.508150E+00   0.508150E+00

   0.231450E+00   0.511907E+00   0.178262E-01   0.507058E+00   0.507058E+00

   0.232210E+00   0.546603E+00   0.177286E-01   0.505977E+00   0.505977E+00

   0.232970E+00   0.519437E+00   0.175640E-01   0.504905E+00   0.504905E+00

   0.233730E+00   0.490898E+00   0.174820E-01   0.503843E+00   0.503843E+00

   0.234490E+00   0.529115E+00   0.174343E-01   0.502791E+00   0.502791E+00

   0.235250E+00   0.506205E+00   0.174727E-01   0.501748E+00   0.501748E+00

   0.236010E+00   0.499458E+00   0.173213E-01   0.500715E+00   0.500715E+00

   0.236770E+00   0.506646E+00   0.173003E-01   0.499692E+00   0.499692E+00

   0.237530E+00   0.484339E+00   0.172366E-01   0.498678E+00   0.498678E+00

   0.238290E+00   0.471721E+00   0.171622E-01   0.497674E+00   0.497674E+00

   0.239050E+00   0.481403E+00   0.170105E-01   0.496680E+00   0.496680E+00

   0.239810E+00   0.482969E+00   0.169440E-01   0.495696E+00   0.495696E+00

   0.240570E+00   0.482754E+00   0.169564E-01   0.494721E+00   0.494721E+00

   0.241330E+00   0.526121E+00   0.168902E-01   0.493756E+00   0.493756E+00

   0.242090E+00   0.487079E+00   0.167858E-01   0.492801E+00   0.492801E+00

   0.242850E+00   0.468648E+00   0.168659E-01   0.491855E+00   0.491855E+00

   0.243610E+00   0.468131E+00   0.166978E-01   0.490919E+00   0.490919E+00

   0.244370E+00   0.526614E+00   0.167431E-01   0.489993E+00   0.489993E+00

   0.245130E+00   0.495216E+00   0.166446E-01   0.489076E+00   0.489076E+00

   0.245890E+00   0.488375E+00   0.166319E-01   0.488169E+00   0.488169E+00

   0.246650E+00   0.486227E+00   0.165554E-01   0.487272E+00   0.487272E+00

   0.247410E+00   0.476215E+00   0.165267E-01   0.486384E+00   0.486384E+00

   0.248170E+00   0.493865E+00   0.164327E-01   0.485506E+00   0.485506E+00

   0.248930E+00   0.514940E+00   0.164077E-01   0.484637E+00   0.484637E+00

   0.249690E+00   0.465926E+00   0.163596E-01   0.483777E+00   0.483777E+00

   0.250450E+00   0.495684E+00   0.162709E-01   0.482928E+00   0.482928E+00

   0.251210E+00   0.487512E+00   0.162566E-01   0.482087E+00   0.482087E+00

   0.251970E+00   0.500155E+00   0.161743E-01   0.481257E+00   0.481257E+00

   0.252730E+00   0.479119E+00   0.161866E-01   0.480435E+00   0.480435E+00

   0.253490E+00   0.471992E+00   0.159990E-01   0.479623E+00   0.479623E+00

   0.254250E+00   0.470355E+00   0.159425E-01   0.478821E+00   0.478821E+00

   0.255010E+00   0.482154E+00   0.159462E-01   0.478027E+00   0.478027E+00

   0.255770E+00   0.439031E+00   0.159559E-01   0.477243E+00   0.477243E+00

   0.256530E+00   0.487526E+00   0.158982E-01   0.476469E+00   0.476469E+00

   0.257290E+00   0.487110E+00   0.158629E-01   0.475703E+00   0.475703E+00

   0.258050E+00   0.472315E+00   0.158064E-01   0.474947E+00   0.474947E+00

   0.258810E+00   0.513611E+00   0.157846E-01   0.474200E+00   0.474200E+00

   0.259570E+00   0.470865E+00   0.157168E-01   0.473463E+00   0.473463E+00

   0.260330E+00   0.475010E+00   0.156584E-01   0.472734E+00   0.472734E+00

   0.261090E+00   0.494660E+00   0.156411E-01   0.472014E+00   0.472014E+00

   0.261850E+00   0.485572E+00   0.155586E-01   0.471304E+00   0.471304E+00

   0.262610E+00   0.501706E+00   0.155387E-01   0.470602E+00   0.470602E+00

   0.263370E+00   0.500581E+00   0.154508E-01   0.469910E+00   0.469910E+00

   0.264130E+00   0.490150E+00   0.154850E-01   0.469226E+00   0.469226E+00

   0.264890E+00   0.493557E+00   0.153237E-01   0.468552E+00   0.468552E+00

   0.265650E+00   0.458171E+00   0.153411E-01   0.467886E+00   0.467886E+00

   0.266410E+00   0.499777E+00   0.152427E-01   0.467229E+00   0.467229E+00

   0.267170E+00   0.456927E+00   0.152367E-01   0.466581E+00   0.466581E+00

   0.267930E+00   0.441927E+00   0.152181E-01   0.465941E+00   0.465941E+00

   0.268690E+00   0.510285E+00   0.152373E-01   0.465310E+00   0.465310E+00

   0.269450E+00   0.449145E+00   0.151608E-01   0.464688E+00   0.464688E+00

   0.270210E+00   0.442855E+00   0.151348E-01   0.464074E+00   0.464074E+00

   0.270970E+00   0.475642E+00   0.151143E-01   0.463469E+00   0.463469E+00

   0.271720E+00   0.454633E+00   0.149851E-01   0.462881E+00   0.462881E+00

   0.272480E+00   0.456923E+00   0.150833E-01   0.462292E+00   0.462292E+00

   0.273240E+00   0.459657E+00   0.149262E-01   0.461712E+00   0.461712E+00

   0.274000E+00   0.445281E+00   0.150097E-01   0.461141E+00   0.461141E+00

   0.274760E+00   0.467120E+00   0.148891E-01   0.460578E+00   0.460578E+00

   0.275520E+00   0.472001E+00   0.148889E-01   0.460023E+00   0.460023E+00

   0.276280E+00   0.469187E+00   0.148330E-01   0.459476E+00   0.459476E+00

   0.277040E+00   0.488381E+00   0.148471E-01   0.458937E+00   0.458937E+00

   0.277800E+00   0.475713E+00   0.147601E-01   0.458406E+00   0.458406E+00

   0.278560E+00   0.482580E+00   0.146823E-01   0.457884E+00   0.457884E+00

   0.279320E+00   0.435346E+00   0.146258E-01   0.457369E+00   0.457369E+00

   0.280080E+00   0.446260E+00   0.145685E-01   0.456862E+00   0.456862E+00

   0.280840E+00   0.456825E+00   0.146241E-01   0.456363E+00   0.456363E+00

   0.281600E+00   0.457434E+00   0.145256E-01   0.455872E+00   0.455872E+00

   0.282360E+00   0.468738E+00   0.145654E-01   0.455388E+00   0.455388E+00

   0.283120E+00   0.440983E+00   0.144470E-01   0.454912E+00   0.454912E+00

   0.283880E+00   0.444512E+00   0.144635E-01   0.454444E+00   0.454444E+00

   0.284640E+00   0.468281E+00   0.144855E-01   0.453983E+00   0.453983E+00

   0.285400E+00   0.455113E+00   0.144528E-01   0.453530E+00   0.453530E+00

   0.286160E+00   0.429869E+00   0.144935E-01   0.453084E+00   0.453084E+00

   0.286920E+00   0.448483E+00   0.144524E-01   0.452645E+00   0.452645E+00

   0.287680E+00   0.447297E+00   0.144899E-01   0.452214E+00   0.452214E+00

   0.288440E+00   0.487962E+00   0.144960E-01   0.451790E+00   0.451790E+00

   0.289200E+00   0.446882E+00   0.145220E-01   0.451373E+00   0.451373E+00

   0.289960E+00   0.425868E+00   0.144752E-01   0.450963E+00   0.450963E+00

   0.290720E+00   0.453541E+00   0.144177E-01   0.450560E+00   0.450560E+00

   0.291480E+00   0.431686E+00   0.144597E-01   0.450164E+00   0.450164E+00

   0.292240E+00   0.458742E+00   0.145592E-01   0.449775E+00   0.449775E+00

   0.293000E+00   0.434379E+00   0.145050E-01   0.449392E+00   0.449392E+00

   0.293760E+00   0.474430E+00   0.145754E-01   0.449016E+00   0.449016E+00

   0.294520E+00   0.451761E+00   0.145516E-01   0.448647E+00   0.448647E+00

   0.295280E+00   0.445090E+00   0.145531E-01   0.448285E+00   0.448285E+00

   0.296040E+00   0.436757E+00   0.145497E-01   0.447929E+00   0.447929E+00

   0.296800E+00   0.442195E+00   0.145688E-01   0.447579E+00   0.447579E+00

   0.297560E+00   0.451844E+00   0.145782E-01   0.447236E+00   0.447236E+00

   0.298320E+00   0.414841E+00   0.146082E-01   0.446899E+00   0.446899E+00

   0.299080E+00   0.475317E+00   0.145464E-01   0.446568E+00   0.446568E+00

   0.299840E+00   0.455454E+00   0.145410E-01   0.446244E+00   0.446244E+00

   0.300600E+00   0.453192E+00   0.145678E-01   0.445925E+00   0.445925E+00

   0.301360E+00   0.446823E+00   0.144782E-01   0.445612E+00   0.445612E+00

   0.302120E+00   0.453868E+00   0.145235E-01   0.445306E+00   0.445306E+00

   0.302880E+00   0.423154E+00   0.143654E-01   0.445005E+00   0.445005E+00

   0.303640E+00   0.420490E+00   0.143803E-01   0.444710E+00   0.444710E+00

   0.304400E+00   0.433233E+00   0.143657E-01   0.444420E+00   0.444420E+00

   0.305160E+00   0.440415E+00   0.144935E-01   0.444136E+00   0.444136E+00

   0.305920E+00   0.447253E+00   0.145901E-01   0.443858E+00   0.443858E+00

   0.306680E+00   0.478474E+00   0.145588E-01   0.443585E+00   0.443585E+00

   0.307440E+00   0.457706E+00   0.145987E-01   0.443317E+00   0.443317E+00

   0.308200E+00   0.432248E+00   0.146338E-01   0.443055E+00   0.443055E+00

   0.308960E+00   0.425007E+00   0.146680E-01   0.442797E+00   0.442797E+00

   0.309720E+00   0.409270E+00   0.146560E-01   0.442545E+00   0.442545E+00

   0.310480E+00   0.442692E+00   0.147010E-01   0.442298E+00   0.442298E+00

   0.311240E+00   0.437466E+00   0.146969E-01   0.442056E+00   0.442056E+00

   0.312000E+00   0.450207E+00   0.147047E-01   0.441819E+00   0.441819E+00

   0.312760E+00   0.429715E+00   0.147202E-01   0.441586E+00   0.441586E+00

   0.313520E+00   0.445496E+00   0.146916E-01   0.441358E+00   0.441358E+00

   0.314280E+00   0.453815E+00   0.148076E-01   0.441135E+00   0.441135E+00

   0.315040E+00   0.435899E+00   0.146636E-01   0.440916E+00   0.440916E+00

   0.315800E+00   0.428984E+00   0.147196E-01   0.440702E+00   0.440702E+00

   0.316560E+00   0.454913E+00   0.148485E-01   0.440492E+00   0.440492E+00

   0.317320E+00   0.445606E+00   0.149417E-01   0.440287E+00   0.440287E+00

   0.318080E+00   0.419988E+00   0.150294E-01   0.440085E+00   0.440085E+00

   0.318830E+00   0.455504E+00   0.150447E-01   0.439891E+00   0.439891E+00

   0.319590E+00   0.449202E+00   0.151004E-01   0.439697E+00   0.439697E+00

   0.320350E+00   0.445122E+00   0.151874E-01   0.439508E+00   0.439508E+00

   0.321110E+00   0.431174E+00   0.152004E-01   0.439322E+00   0.439322E+00

   0.321870E+00   0.433100E+00   0.152292E-01   0.439140E+00   0.439140E+00

   0.322630E+00   0.468774E+00   0.152784E-01   0.438962E+00   0.438962E+00

   0.323390E+00   0.441779E+00   0.153471E-01   0.438788E+00   0.438788E+00

   0.324150E+00   0.428324E+00   0.152885E-01   0.438617E+00   0.438617E+00

   0.324910E+00   0.414388E+00   0.154496E-01   0.438449E+00   0.438449E+00

   0.325670E+00   0.465381E+00   0.154291E-01   0.438285E+00   0.438285E+00

   0.326430E+00   0.428111E+00   0.155051E-01   0.438124E+00   0.438124E+00

   0.327190E+00   0.448802E+00   0.154562E-01   0.437966E+00   0.437966E+00

   0.327950E+00   0.453254E+00   0.154866E-01   0.437812E+00   0.437812E+00

   0.328710E+00   0.437309E+00   0.154405E-01   0.437660E+00   0.437660E+00

   0.329470E+00   0.431493E+00   0.154321E-01   0.437511E+00   0.437511E+00

   0.330230E+00   0.430526E+00   0.155068E-01   0.437365E+00   0.437365E+00

   0.330990E+00   0.431616E+00   0.154202E-01   0.437222E+00   0.437222E+00

   0.331750E+00   0.442493E+00   0.154824E-01   0.437081E+00   0.437081E+00

   0.332510E+00   0.454928E+00   0.154749E-01   0.436943E+00   0.436943E+00

   0.333270E+00   0.438520E+00   0.155296E-01   0.436808E+00   0.436808E+00

   0.334030E+00   0.434218E+00   0.155703E-01   0.436674E+00   0.436674E+00

   0.334790E+00   0.431888E+00   0.155731E-01   0.436544E+00   0.436544E+00

   0.335550E+00   0.425603E+00   0.156347E-01   0.436415E+00   0.436415E+00

   0.336310E+00   0.441958E+00   0.155978E-01   0.436288E+00   0.436288E+00

   0.337070E+00   0.434017E+00   0.155968E-01   0.436164E+00   0.436164E+00

   0.337830E+00   0.454242E+00   0.156553E-01   0.436042E+00   0.436042E+00

   0.338590E+00   0.419354E+00   0.156898E-01   0.435921E+00   0.435921E+00

   0.339350E+00   0.442746E+00   0.157326E-01   0.435802E+00   0.435802E+00

   0.340110E+00   0.420105E+00   0.157060E-01   0.435685E+00   0.435685E+00

   0.340870E+00   0.440484E+00   0.158186E-01   0.435570E+00   0.435570E+00

   0.341630E+00   0.397011E+00   0.157652E-01   0.435456E+00   0.435456E+00

   0.342390E+00   0.416555E+00   0.157873E-01   0.435343E+00   0.435343E+00

   0.343150E+00   0.428400E+00   0.157802E-01   0.435232E+00   0.435232E+00

   0.343910E+00   0.437291E+00   0.158682E-01   0.435122E+00   0.435122E+00

   0.344670E+00   0.435803E+00   0.158273E-01   0.435013E+00   0.435013E+00

   0.345430E+00   0.424195E+00   0.158268E-01   0.434906E+00   0.434906E+00

   0.346190E+00   0.464457E+00   0.158918E-01   0.434799E+00   0.434799E+00

   0.346950E+00   0.427475E+00   0.157927E-01   0.434694E+00   0.434694E+00

   0.347710E+00   0.455337E+00   0.158970E-01   0.434589E+00   0.434589E+00

   0.348470E+00   0.461368E+00   0.158369E-01   0.434485E+00   0.434485E+00

   0.349220E+00   0.442024E+00   0.159487E-01   0.434383E+00   0.434383E+00

   0.349980E+00   0.434789E+00   0.156501E-01   0.434280E+00   0.434280E+00

   0.350740E+00   0.423941E+00   0.154471E-01   0.434178E+00   0.434178E+00

   0.351500E+00   0.435381E+00   0.153006E-01   0.434076E+00   0.434076E+00

   0.352260E+00   0.462746E+00   0.151360E-01   0.433975E+00   0.433975E+00

   0.353020E+00   0.458055E+00   0.150099E-01   0.433874E+00   0.433874E+00

   0.353780E+00   0.427674E+00   0.151476E-01   0.433773E+00   0.433773E+00

   0.354540E+00   0.440553E+00   0.153417E-01   0.433672E+00   0.433672E+00

   0.355300E+00   0.463685E+00   0.153557E-01   0.433571E+00   0.433571E+00

   0.356060E+00   0.452936E+00   0.154044E-01   0.433470E+00   0.433470E+00

   0.356820E+00   0.420618E+00   0.153608E-01   0.433369E+00   0.433369E+00

   0.357580E+00   0.427110E+00   0.154328E-01   0.433268E+00   0.433268E+00

   0.358340E+00   0.400576E+00   0.153923E-01   0.433167E+00   0.433167E+00

   0.359100E+00   0.434126E+00   0.155040E-01   0.433065E+00   0.433065E+00

   0.359860E+00   0.421726E+00   0.155462E-01   0.432963E+00   0.432963E+00

   0.360620E+00   0.395071E+00   0.154850E-01   0.432860E+00   0.432860E+00

   0.361380E+00   0.419247E+00   0.155222E-01   0.432756E+00   0.432756E+00

   0.362140E+00   0.436134E+00   0.154612E-01   0.432652E+00   0.432652E+00

   0.362900E+00   0.407710E+00   0.156309E-01   0.432547E+00   0.432547E+00

   0.363660E+00   0.454503E+00   0.158458E-01   0.432442E+00   0.432442E+00

   0.364420E+00   0.440159E+00   0.158235E-01   0.432335E+00   0.432335E+00

   0.365180E+00   0.416090E+00   0.158673E-01   0.432227E+00   0.432227E+00

   0.365940E+00   0.417589E+00   0.159838E-01   0.432118E+00   0.432118E+00

   0.366700E+00   0.417308E+00   0.160550E-01   0.432008E+00   0.432008E+00

   0.367460E+00   0.421776E+00   0.159125E-01   0.431897E+00   0.431897E+00

   0.368220E+00   0.468563E+00   0.160300E-01   0.431785E+00   0.431785E+00

   0.368980E+00   0.427756E+00   0.161710E-01   0.431671E+00   0.431671E+00

   0.369740E+00   0.424852E+00   0.160660E-01   0.431556E+00   0.431556E+00

   0.370500E+00   0.430498E+00   0.159372E-01   0.431439E+00   0.431439E+00

   0.371260E+00   0.410973E+00   0.159737E-01   0.431321E+00   0.431321E+00

   0.372020E+00   0.437902E+00   0.161076E-01   0.431201E+00   0.431201E+00

   0.372770E+00   0.422875E+00   0.162281E-01   0.431081E+00   0.431081E+00

   0.373530E+00   0.437273E+00   0.163007E-01   0.430957E+00   0.430957E+00

   0.374290E+00   0.415664E+00   0.163864E-01   0.430832E+00   0.430832E+00

   0.375050E+00   0.435399E+00   0.165759E-01   0.430704E+00   0.430704E+00

   0.375810E+00   0.439717E+00   0.166063E-01   0.430575E+00   0.430575E+00

   0.376570E+00   0.411933E+00   0.167820E-01   0.430443E+00   0.430443E+00

   0.377330E+00   0.411147E+00   0.168218E-01   0.430310E+00   0.430310E+00

   0.378090E+00   0.467261E+00   0.170184E-01   0.430174E+00   0.430174E+00

   0.378850E+00   0.401446E+00   0.170850E-01   0.430036E+00   0.430036E+00

   0.379610E+00   0.427040E+00   0.171818E-01   0.429895E+00   0.429895E+00

   0.380370E+00   0.425325E+00   0.173163E-01   0.429752E+00   0.429752E+00

   0.381130E+00   0.428152E+00   0.173824E-01   0.429607E+00   0.429607E+00

   0.381890E+00   0.433037E+00   0.174813E-01   0.429459E+00   0.429459E+00

   0.382650E+00   0.424554E+00   0.176485E-01   0.429308E+00   0.429308E+00

   0.383410E+00   0.442169E+00   0.177694E-01   0.429155E+00   0.429155E+00

   0.384170E+00   0.413771E+00   0.178381E-01   0.428999E+00   0.428999E+00

   0.384930E+00   0.440902E+00   0.179715E-01   0.428840E+00   0.428840E+00

   0.385690E+00   0.418169E+00   0.180417E-01   0.428678E+00   0.428678E+00

   0.386450E+00   0.428206E+00   0.180945E-01   0.428514E+00   0.428514E+00

   0.387210E+00   0.394739E+00   0.182291E-01   0.428346E+00   0.428346E+00

   0.387970E+00   0.429793E+00   0.183629E-01   0.428175E+00   0.428175E+00

   0.388730E+00   0.428776E+00   0.184853E-01   0.428002E+00   0.428002E+00

   0.389490E+00   0.435691E+00   0.185930E-01   0.427825E+00   0.427825E+00

   0.390250E+00   0.440240E+00   0.187047E-01   0.427644E+00   0.427644E+00

   0.391010E+00   0.438082E+00   0.187718E-01   0.427461E+00   0.427461E+00

   0.391770E+00   0.404028E+00   0.188514E-01   0.427274E+00   0.427274E+00

   0.392520E+00   0.407740E+00   0.190999E-01   0.427086E+00   0.427086E+00

   0.393280E+00   0.407452E+00   0.191037E-01   0.426893E+00   0.426893E+00

   0.394040E+00   0.429835E+00   0.192885E-01   0.426696E+00   0.426696E+00

   0.394800E+00   0.457381E+00   0.193118E-01   0.426495E+00   0.426495E+00

   0.395560E+00   0.431037E+00   0.195925E-01   0.426291E+00   0.426291E+00

   0.396320E+00   0.425377E+00   0.196189E-01   0.426083E+00   0.426083E+00

   0.397080E+00   0.436384E+00   0.197861E-01   0.425871E+00   0.425871E+00

   0.397840E+00   0.427373E+00   0.198680E-01   0.425656E+00   0.425656E+00

   0.398600E+00   0.444002E+00   0.200021E-01   0.425437E+00   0.425437E+00

   0.399360E+00   0.416265E+00   0.202696E-01   0.425214E+00   0.425214E+00

   0.400120E+00   0.389948E+00   0.202396E-01   0.424987E+00   0.424987E+00

   0.400880E+00   0.451060E+00   0.204655E-01   0.424756E+00   0.424756E+00

   0.401640E+00   0.409656E+00   0.206506E-01   0.424521E+00   0.424521E+00

   0.402400E+00   0.421480E+00   0.207437E-01   0.424282E+00   0.424282E+00

   0.403160E+00   0.414132E+00   0.208524E-01   0.424039E+00   0.424039E+00

   0.403920E+00   0.459829E+00   0.431204E+00   0.423792E+00   0.423792E+00

   0.404680E+00   0.438945E+00   0.210645E-01   0.423540E+00   0.423540E+00

   0.405440E+00   0.482073E+00   0.209136E-01   0.423285E+00   0.423285E+00

   0.406200E+00   0.428423E+00   0.212169E-01   0.423025E+00   0.423025E+00

   0.406960E+00   0.427942E+00   0.212496E-01   0.422760E+00   0.422760E+00

   0.407720E+00   0.412589E+00   0.215245E-01   0.422492E+00   0.422492E+00

   0.408480E+00   0.420337E+00   0.213940E-01   0.422219E+00   0.422219E+00

   0.409240E+00   0.447554E+00   0.215972E-01   0.421942E+00   0.421942E+00

   0.409990E+00   0.438025E+00   0.216752E-01   0.421663E+00   0.421663E+00

   0.410750E+00   0.412392E+00   0.217136E-01   0.421377E+00   0.421377E+00

   0.411510E+00   0.436203E+00   0.218544E-01   0.421086E+00   0.421086E+00

   0.412270E+00   0.448515E+00   0.217909E-01   0.420791E+00   0.420791E+00

   0.413030E+00   0.437255E+00   0.219994E-01   0.420491E+00   0.420491E+00

   0.413790E+00   0.425178E+00   0.220004E-01   0.420186E+00   0.420186E+00

   0.414550E+00   0.444451E+00   0.221329E-01   0.419877E+00   0.419877E+00

   0.415310E+00   0.373239E+00   0.221914E-01   0.419563E+00   0.419563E+00

   0.416070E+00   0.419362E+00   0.222156E-01   0.419244E+00   0.419244E+00

   0.416830E+00   0.409173E+00   0.223708E-01   0.418920E+00   0.418920E+00

   0.417590E+00   0.409848E+00   0.224580E-01   0.418592E+00   0.418592E+00

   0.418350E+00   0.427426E+00   0.227236E-01   0.418259E+00   0.418259E+00

   0.419110E+00   0.394211E+00   0.225421E-01   0.417921E+00   0.417921E+00

   0.419870E+00   0.415008E+00   0.227172E-01   0.417578E+00   0.417578E+00

   0.420630E+00   0.426602E+00   0.228495E-01   0.417230E+00   0.417230E+00

   0.421390E+00   0.464243E+00   0.228689E-01   0.416877E+00   0.416877E+00

   0.422150E+00   0.381541E+00   0.232420E-01   0.416519E+00   0.416519E+00

   0.422910E+00   0.392776E+00   0.234010E-01   0.416156E+00   0.416156E+00

   0.423670E+00   0.432468E+00   0.236065E-01   0.415789E+00   0.415789E+00

   0.424430E+00   0.434435E+00   0.238204E-01   0.415416E+00   0.415416E+00

   0.425190E+00   0.456783E+00   0.238879E-01   0.415038E+00   0.415038E+00

   0.425940E+00   0.417052E+00   0.242079E-01   0.414660E+00   0.414660E+00

   0.426700E+00   0.435936E+00   0.244388E-01   0.414272E+00   0.414272E+00

   0.427460E+00   0.407539E+00   0.247604E-01   0.413879E+00   0.413879E+00

   0.428220E+00   0.401734E+00   0.248915E-01   0.413480E+00   0.413480E+00

   0.428980E+00   0.396792E+00   0.251034E-01   0.413077E+00   0.413077E+00

   0.429740E+00   0.445947E+00   0.254599E-01   0.412668E+00   0.412668E+00

   0.430500E+00   0.376472E+00   0.255135E-01   0.412254E+00   0.412254E+00

   0.431260E+00   0.437665E+00   0.259342E-01   0.411835E+00   0.411835E+00

   0.432020E+00   0.374690E+00   0.261418E-01   0.411411E+00   0.411411E+00

   0.432780E+00   0.396850E+00   0.263538E-01   0.410981E+00   0.410981E+00

   0.433540E+00   0.413550E+00   0.266331E-01   0.410547E+00   0.410547E+00

   0.434300E+00   0.378883E+00   0.269573E-01   0.410107E+00   0.410107E+00

   0.435060E+00   0.411234E+00   0.273133E-01   0.409661E+00   0.409661E+00


           ####      Real Space Data                               ####


           Distance distribution  function of particle  


      R          P(R)      ERROR


  0.0000E+00  0.0000E+00  0.0000E+00

  0.1016E+00  0.6366E-03  0.3542E-04

  0.2032E+00  0.1251E-02  0.6853E-04

  0.3048E+00  0.1842E-02  0.9935E-04

  0.4064E+00  0.2412E-02  0.1279E-03

  0.5080E+00  0.2958E-02  0.1542E-03

  0.6096E+00  0.3483E-02  0.1782E-03

  0.7112E+00  0.3985E-02  0.2000E-03

  0.8128E+00  0.4465E-02  0.2195E-03

  0.9144E+00  0.4923E-02  0.2369E-03

  0.1016E+01  0.5360E-02  0.2522E-03

  0.1118E+01  0.5774E-02  0.2653E-03

  0.1219E+01  0.6167E-02  0.2764E-03

  0.1321E+01  0.6538E-02  0.2854E-03

  0.1422E+01  0.6889E-02  0.2925E-03

  0.1524E+01  0.7218E-02  0.2976E-03

  0.1626E+01  0.7526E-02  0.3008E-03

  0.1727E+01  0.7814E-02  0.3022E-03

  0.1829E+01  0.8082E-02  0.3018E-03

  0.1930E+01  0.8329E-02  0.2998E-03

  0.2032E+01  0.8557E-02  0.2960E-03

  0.2134E+01  0.8765E-02  0.2907E-03

  0.2235E+01  0.8954E-02  0.2839E-03

  0.2337E+01  0.9124E-02  0.2756E-03

  0.2439E+01  0.9275E-02  0.2660E-03

  0.2540E+01  0.9408E-02  0.2551E-03

  0.2642E+01  0.9523E-02  0.2429E-03

  0.2743E+01  0.9621E-02  0.2297E-03

  0.2845E+01  0.9701E-02  0.2155E-03

  0.2947E+01  0.9765E-02  0.2003E-03

  0.3048E+01  0.9812E-02  0.1843E-03

  0.3150E+01  0.9843E-02  0.1677E-03

  0.3251E+01  0.9858E-02  0.1505E-03

  0.3353E+01  0.9858E-02  0.1331E-03

  0.3455E+01  0.9843E-02  0.1156E-03

  0.3556E+01  0.9814E-02  0.9849E-04

  0.3658E+01  0.9771E-02  0.8255E-04

  0.3759E+01  0.9714E-02  0.6901E-04

  0.3861E+01  0.9644E-02  0.5999E-04

  0.3963E+01  0.9561E-02  0.5799E-04

  0.4064E+01  0.9467E-02  0.6388E-04

  0.4166E+01  0.9360E-02  0.7593E-04

  0.4267E+01  0.9242E-02  0.9174E-04

  0.4369E+01  0.9114E-02  0.1096E-03

  0.4471E+01  0.8975E-02  0.1286E-03

  0.4572E+01  0.8826E-02  0.1482E-03

  0.4674E+01  0.8668E-02  0.1680E-03

  0.4775E+01  0.8500E-02  0.1877E-03

  0.4877E+01  0.8325E-02  0.2073E-03

  0.4979E+01  0.8142E-02  0.2265E-03

  0.5080E+01  0.7951E-02  0.2453E-03

  0.5182E+01  0.7753E-02  0.2636E-03

  0.5283E+01  0.7548E-02  0.2814E-03

  0.5385E+01  0.7338E-02  0.2984E-03

  0.5487E+01  0.7122E-02  0.3147E-03

  0.5588E+01  0.6902E-02  0.3302E-03

  0.5690E+01  0.6676E-02  0.3449E-03

  0.5791E+01  0.6447E-02  0.3587E-03

  0.5893E+01  0.6214E-02  0.3715E-03

  0.5995E+01  0.5978E-02  0.3834E-03

  0.6096E+01  0.5739E-02  0.3942E-03

  0.6198E+01  0.5498E-02  0.4040E-03

  0.6299E+01  0.5256E-02  0.4127E-03

  0.6401E+01  0.5012E-02  0.4203E-03

  0.6503E+01  0.4768E-02  0.4268E-03

  0.6604E+01  0.4523E-02  0.4321E-03

  0.6706E+01  0.4278E-02  0.4363E-03

  0.6807E+01  0.4034E-02  0.4392E-03

  0.6909E+01  0.3790E-02  0.4410E-03

  0.7011E+01  0.3548E-02  0.4417E-03

  0.7112E+01  0.3308E-02  0.4411E-03

  0.7214E+01  0.3070E-02  0.4394E-03

  0.7316E+01  0.2835E-02  0.4364E-03

  0.7417E+01  0.2603E-02  0.4324E-03

  0.7519E+01  0.2374E-02  0.4272E-03

  0.7620E+01  0.2148E-02  0.4208E-03

  0.7722E+01  0.1927E-02  0.4134E-03

  0.7824E+01  0.1710E-02  0.4049E-03

  0.7925E+01  0.1498E-02  0.3954E-03

  0.8027E+01  0.1291E-02  0.3848E-03

  0.8128E+01  0.1090E-02  0.3734E-03

  0.8230E+01  0.8939E-03  0.3610E-03

  0.8332E+01  0.7041E-03  0.3478E-03

  0.8433E+01  0.5206E-03  0.3338E-03

  0.8535E+01  0.3437E-03  0.3191E-03

  0.8636E+01  0.1736E-03  0.3038E-03

  0.8738E+01  0.1057E-04  0.2880E-03

  0.8840E+01 -0.1452E-03  0.2718E-03

  0.8941E+01 -0.2933E-03  0.2553E-03

  0.9043E+01 -0.4338E-03  0.2387E-03

  0.9144E+01 -0.5663E-03  0.2223E-03

  0.9246E+01 -0.6908E-03  0.2061E-03

  0.9348E+01 -0.8069E-03  0.1907E-03

  0.9449E+01 -0.9146E-03  0.1764E-03

  0.9551E+01 -0.1014E-02  0.1636E-03

  0.9652E+01 -0.1104E-02  0.1530E-03

  0.9754E+01 -0.1186E-02  0.1452E-03

  0.9856E+01 -0.1259E-02  0.1409E-03

  0.9957E+01 -0.1322E-02  0.1405E-03

  0.1006E+02 -0.1377E-02  0.1440E-03

  0.1016E+02 -0.1422E-02  0.1511E-03

  0.1026E+02 -0.1459E-02  0.1615E-03

  0.1036E+02 -0.1486E-02  0.1744E-03

  0.1047E+02 -0.1504E-02  0.1892E-03

  0.1057E+02 -0.1513E-02  0.2054E-03

  0.1067E+02 -0.1512E-02  0.2226E-03

  0.1077E+02 -0.1503E-02  0.2405E-03

  0.1087E+02 -0.1484E-02  0.2586E-03

  0.1097E+02 -0.1456E-02  0.2769E-03

  0.1107E+02 -0.1420E-02  0.2951E-03

  0.1118E+02 -0.1374E-02  0.3131E-03

  0.1128E+02 -0.1320E-02  0.3307E-03

  0.1138E+02 -0.1257E-02  0.3479E-03

  0.1148E+02 -0.1186E-02  0.3645E-03

  0.1158E+02 -0.1106E-02  0.3804E-03

  0.1168E+02 -0.1018E-02  0.3955E-03

  0.1179E+02 -0.9219E-03  0.4099E-03

  0.1189E+02 -0.8181E-03  0.4233E-03

  0.1199E+02 -0.7067E-03  0.4358E-03

  0.1209E+02 -0.5879E-03  0.4473E-03

  0.1219E+02 -0.4619E-03  0.4577E-03

  0.1229E+02 -0.3291E-03  0.4670E-03

  0.1240E+02 -0.1896E-03  0.4752E-03

  0.1250E+02 -0.4376E-04  0.4821E-03

  0.1260E+02  0.1081E-03  0.4878E-03

  0.1270E+02  0.2658E-03  0.4922E-03

  0.1280E+02  0.4288E-03  0.4953E-03

  0.1290E+02  0.5970E-03  0.4971E-03

  0.1301E+02  0.7699E-03  0.4976E-03

  0.1311E+02  0.9471E-03  0.4967E-03

  0.1321E+02  0.1128E-02  0.4944E-03

  0.1331E+02  0.1313E-02  0.4907E-03

  0.1341E+02  0.1501E-02  0.4856E-03

  0.1351E+02  0.1692E-02  0.4791E-03

  0.1361E+02  0.1885E-02  0.4713E-03

  0.1372E+02  0.2081E-02  0.4621E-03

  0.1382E+02  0.2277E-02  0.4515E-03

  0.1392E+02  0.2475E-02  0.4397E-03

  0.1402E+02  0.2673E-02  0.4265E-03

  0.1412E+02  0.2871E-02  0.4121E-03

  0.1422E+02  0.3069E-02  0.3966E-03

  0.1433E+02  0.3265E-02  0.3799E-03

  0.1443E+02  0.3460E-02  0.3622E-03

  0.1453E+02  0.3653E-02  0.3436E-03

  0.1463E+02  0.3844E-02  0.3242E-03

  0.1473E+02  0.4031E-02  0.3043E-03

  0.1483E+02  0.4214E-02  0.2839E-03

  0.1494E+02  0.4393E-02  0.2635E-03

  0.1504E+02  0.4567E-02  0.2434E-03

  0.1514E+02  0.4735E-02  0.2240E-03

  0.1524E+02  0.4898E-02  0.2060E-03

  0.1534E+02  0.5053E-02  0.1904E-03

  0.1544E+02  0.5201E-02  0.1779E-03

  0.1555E+02  0.5341E-02  0.1699E-03

  0.1565E+02  0.5472E-02  0.1672E-03

  0.1575E+02  0.5593E-02  0.1703E-03

  0.1585E+02  0.5705E-02  0.1791E-03

  0.1595E+02  0.5805E-02  0.1928E-03

  0.1605E+02  0.5894E-02  0.2104E-03

  0.1616E+02  0.5971E-02  0.2309E-03

  0.1626E+02  0.6035E-02  0.2534E-03

  0.1636E+02  0.6085E-02  0.2772E-03

  0.1646E+02  0.6120E-02  0.3015E-03

  0.1656E+02  0.6141E-02  0.3260E-03

  0.1666E+02  0.6145E-02  0.3502E-03

  0.1676E+02  0.6133E-02  0.3736E-03

  0.1687E+02  0.6103E-02  0.3960E-03

  0.1697E+02  0.6055E-02  0.4170E-03

  0.1707E+02  0.5988E-02  0.4363E-03

  0.1717E+02  0.5901E-02  0.4536E-03

  0.1727E+02  0.5793E-02  0.4684E-03

  0.1737E+02  0.5664E-02  0.4806E-03

  0.1748E+02  0.5513E-02  0.4898E-03

  0.1758E+02  0.5338E-02  0.4956E-03

  0.1768E+02  0.5140E-02  0.4977E-03

  0.1778E+02  0.4917E-02  0.4956E-03

  0.1788E+02  0.4668E-02  0.4892E-03

  0.1798E+02  0.4393E-02  0.4778E-03

  0.1809E+02  0.4091E-02  0.4613E-03

  0.1819E+02  0.3760E-02  0.4390E-03

  0.1829E+02  0.3401E-02  0.4106E-03

  0.1839E+02  0.3011E-02  0.3756E-03

  0.1849E+02  0.2591E-02  0.3336E-03

  0.1859E+02  0.2140E-02  0.2840E-03

  0.1870E+02  0.1656E-02  0.2264E-03

  0.1880E+02  0.1138E-02  0.1603E-03

  0.1890E+02  0.5866E-03  0.8497E-04

  0.1900E+02  0.0000E+00  0.0000E+00
```
