## Supplementary material for "LEA_4 motifs function alone and in conjunction with synergistic cosolutes to protect a labile enzyme during desiccation": File S1: Sucrose 6b.dat

```
### DATA:
#
# 555
#      Q             I(Q)           Error     
1.40600000E-02  8.35248943E-01  3.06725510E-01
1.48200000E-02  7.13634000E-01  2.63535934E-01
1.55800000E-02  9.78726230E-01  2.77262162E-01
1.63400000E-02  2.59888391E-01  2.13172365E-01
1.71000000E-02  6.81229172E-01  1.83221276E-01
1.78600000E-02  4.31176057E-01  2.05828563E-01
1.86200000E-02  5.83486598E-01  1.61552102E-01
1.93800000E-02  5.97132287E-01  1.26181381E-01
2.01400000E-02  6.90623805E-01  9.45554372E-02
2.09000000E-02  8.53695080E-01  7.70244703E-02
2.16600000E-02  8.81803241E-01  6.85254227E-02
2.24200000E-02  8.47022575E-01  6.23958900E-02
2.31800000E-02  8.84866356E-01  6.01338103E-02
2.39500000E-02  8.18959874E-01  5.68295289E-02
2.47100000E-02  8.89563023E-01  5.63256164E-02
2.54700000E-02  9.24727115E-01  5.43291977E-02
2.62300000E-02  9.55409310E-01  5.36429597E-02
2.69900000E-02  8.85084046E-01  5.16428241E-02
2.77500000E-02  9.30093897E-01  5.05779508E-02
2.85100000E-02  8.48396402E-01  4.97251203E-02
2.92700000E-02  9.27331828E-01  4.85789933E-02
3.00300000E-02  8.87237632E-01  4.78018962E-02
3.07900000E-02  9.33881299E-01  4.69794807E-02
3.15500000E-02  8.19399264E-01  4.59895643E-02
3.23100000E-02  9.28846207E-01  4.48547025E-02
3.30700000E-02  9.26286391E-01  4.43230221E-02
3.38300000E-02  9.38408333E-01  4.34502174E-02
3.45900000E-02  9.50836655E-01  4.27634768E-02
3.53500000E-02  9.52800920E-01  4.21117888E-02
3.61100000E-02  9.58952092E-01  4.16667796E-02
3.68700000E-02  9.77733862E-01  4.13241810E-02
3.76300000E-02  9.65501241E-01  4.05440268E-02
3.83900000E-02  9.24128023E-01  3.96423220E-02
3.91500000E-02  9.69058310E-01  3.97443609E-02
3.99100000E-02  9.70830575E-01  3.88761363E-02
4.06700000E-02  1.05022785E+00  3.86891731E-02
4.14300000E-02  1.00002915E+00  3.78366232E-02
4.21900000E-02  9.61802483E-01  3.79722336E-02
4.29500000E-02  9.55366230E-01  3.74468914E-02
4.37100000E-02  9.56833494E-01  3.66576663E-02
4.44700000E-02  1.01241259E+00  3.60179387E-02
4.52300000E-02  9.22932747E-01  3.59011048E-02
4.59900000E-02  1.00771794E+00  3.46915663E-02
4.67500000E-02  9.61429793E-01  3.45435512E-02
4.75100000E-02  9.61868920E-01  3.43726055E-02
4.82700000E-02  9.89673862E-01  3.42249346E-02
4.90300000E-02  9.60303793E-01  3.40146513E-02
4.97900000E-02  9.76367805E-01  3.37695131E-02
5.05500000E-02  8.76665713E-01  3.36045682E-02
5.13100000E-02  9.52791632E-01  3.33186808E-02
5.20700000E-02  9.53009241E-01  3.27804155E-02
5.28300000E-02  9.54945483E-01  3.27716823E-02
5.35900000E-02  9.42357862E-01  3.22644635E-02
5.43500000E-02  9.98531506E-01  3.22496511E-02
5.51100000E-02  9.28790874E-01  3.20991845E-02
5.58700000E-02  9.19676379E-01  3.16500267E-02
5.66300000E-02  9.47218989E-01  3.14039278E-02
5.73900000E-02  9.65098908E-01  3.10593249E-02
5.81500000E-02  9.21929402E-01  3.07610122E-02
5.89100000E-02  9.63216402E-01  3.05162512E-02
5.96700000E-02  9.42989517E-01  3.03350960E-02
6.04300000E-02  9.51060736E-01  2.98573356E-02
6.11900000E-02  9.48026540E-01  3.01752866E-02
6.19500000E-02  9.32466287E-01  2.96583438E-02
6.27100000E-02  9.62887621E-01  2.96300187E-02
6.34700000E-02  8.56815494E-01  2.92748402E-02
6.42300000E-02  9.49981828E-01  2.90611376E-02
6.49900000E-02  8.62567299E-01  2.90279707E-02
6.57500000E-02  9.24915368E-01  2.86254362E-02
6.65100000E-02  9.49055563E-01  2.88269679E-02
6.72700000E-02  8.84900724E-01  2.82407377E-02
6.80300000E-02  9.48356299E-01  2.82839106E-02
6.87900000E-02  9.04542851E-01  2.80181888E-02
6.95500000E-02  8.66798966E-01  2.79649392E-02
7.03100000E-02  9.33869782E-01  2.77849970E-02
7.10700000E-02  9.32085276E-01  2.75559807E-02
7.18300000E-02  8.75897391E-01  2.71375640E-02
7.25900000E-02  9.23844897E-01  2.70371325E-02
7.33500000E-02  9.30156172E-01  2.68768850E-02
7.41200000E-02  9.34863517E-01  2.66843065E-02
7.48800000E-02  9.21029966E-01  2.67191430E-02
7.56400000E-02  8.60048943E-01  2.64635143E-02
7.64000000E-02  8.62599713E-01  2.63266355E-02
7.71600000E-02  9.20801920E-01  2.63557615E-02
7.79200000E-02  8.96908184E-01  2.60122199E-02
7.86800000E-02  9.32656080E-01  2.59737135E-02
7.94400000E-02  9.14487103E-01  2.57682724E-02
8.02000000E-02  8.78223126E-01  2.59045905E-02
8.09600000E-02  8.46131057E-01  2.54496515E-02
8.17200000E-02  9.38534207E-01  2.54430557E-02
8.24800000E-02  9.00502023E-01  2.52571025E-02
8.32400000E-02  8.55375195E-01  2.51508768E-02
8.40000000E-02  9.40181839E-01  2.48988395E-02
8.47600000E-02  8.72869034E-01  2.47633242E-02
8.55200000E-02  8.74301287E-01  2.48397716E-02
8.62800000E-02  8.75638161E-01  2.50787430E-02
8.70400000E-02  9.30262195E-01  2.57163781E-02
8.78000000E-02  8.57128828E-01  2.59807245E-02
8.85600000E-02  8.77251667E-01  2.65150086E-02
8.93200000E-02  9.45051172E-01  2.65929871E-02
9.00800000E-02  8.40904080E-01  2.68757489E-02
9.08400000E-02  8.93159529E-01  2.69892043E-02
9.16000000E-02  8.85361586E-01  2.72090623E-02
9.23600000E-02  8.69729621E-01  2.74337662E-02
9.31200000E-02  8.75058724E-01  2.73071412E-02
9.38800000E-02  8.68368000E-01  2.75856789E-02
9.46400000E-02  8.58925690E-01  2.76898691E-02
9.54000000E-02  8.73432414E-01  2.78152040E-02
9.61600000E-02  8.72210195E-01  2.78858458E-02
9.69200000E-02  8.17534908E-01  2.72465321E-02
9.76800000E-02  8.17337747E-01  2.74422781E-02
9.84400000E-02  8.30487299E-01  2.73333740E-02
9.92000000E-02  8.30747667E-01  2.75374682E-02
9.99600000E-02  8.38782046E-01  2.74374222E-02
1.00720000E-01  8.28245966E-01  2.66672355E-02
1.01480000E-01  8.13301759E-01  2.57058809E-02
1.02240000E-01  8.20815770E-01  2.55798972E-02
1.03000000E-01  8.52696126E-01  2.52005653E-02
1.03760000E-01  8.09321322E-01  2.50028458E-02
1.04520000E-01  8.31056632E-01  2.48631689E-02
1.05280000E-01  8.62108943E-01  2.43938228E-02
1.06040000E-01  8.59026241E-01  2.43199695E-02
1.06800000E-01  8.05809103E-01  2.38735682E-02
1.07560000E-01  8.52865724E-01  2.39374332E-02
1.08320000E-01  8.02015529E-01  2.36219102E-02
1.09080000E-01  8.23051264E-01  2.35515042E-02
1.09840000E-01  7.76233851E-01  2.36446384E-02
1.10600000E-01  8.51966713E-01  2.38950025E-02
1.11360000E-01  8.16986011E-01  2.36910124E-02
1.12120000E-01  8.20991425E-01  2.35095496E-02
1.12880000E-01  8.00164345E-01  2.33474418E-02
1.13640000E-01  8.30508747E-01  2.30041381E-02
1.14400000E-01  8.03892724E-01  2.29235478E-02
1.15160000E-01  7.92413161E-01  2.26896406E-02
1.15920000E-01  8.32286023E-01  2.27289552E-02
1.16680000E-01  7.97397241E-01  2.25904973E-02
1.17440000E-01  7.74938115E-01  2.24378948E-02
1.18200000E-01  7.59507920E-01  2.23504910E-02
1.18960000E-01  7.85193839E-01  2.20905338E-02
1.19720000E-01  7.74046437E-01  2.21322567E-02
1.20480000E-01  8.06759356E-01  2.20796781E-02
1.21240000E-01  7.57700471E-01  2.18038994E-02
1.22000000E-01  8.09578931E-01  2.17613569E-02
1.22760000E-01  7.64588057E-01  2.15790024E-02
1.23520000E-01  8.12462483E-01  2.15267709E-02
1.24280000E-01  7.59033425E-01  2.14815034E-02
1.25040000E-01  7.71746989E-01  2.12604405E-02
1.25800000E-01  7.58151540E-01  2.10476557E-02
1.26560000E-01  7.53525943E-01  2.10870114E-02
1.27320000E-01  7.98786770E-01  2.09820855E-02
1.28080000E-01  7.88568253E-01  2.09067156E-02
1.28840000E-01  7.61405540E-01  2.08631029E-02
1.29600000E-01  7.64683736E-01  2.06842553E-02
1.30360000E-01  7.57320391E-01  2.06367383E-02
1.31120000E-01  7.77364195E-01  2.04948742E-02
1.31880000E-01  7.57532701E-01  2.02996497E-02
1.32640000E-01  7.54002598E-01  2.02853388E-02
1.33400000E-01  7.64981598E-01  1.99702138E-02
1.34160000E-01  7.57434851E-01  1.99873468E-02
1.34920000E-01  7.75077414E-01  1.97415637E-02
1.35680000E-01  7.46289448E-01  1.97298875E-02
1.36440000E-01  7.30227345E-01  1.98227755E-02
1.37200000E-01  7.46525724E-01  1.96484668E-02
1.37960000E-01  7.49000977E-01  1.95372587E-02
1.38730000E-01  7.47966092E-01  1.95049063E-02
1.39490000E-01  7.46147402E-01  1.94953027E-02
1.40250000E-01  7.73720333E-01  1.94071633E-02
1.41010000E-01  7.54408287E-01  1.93674835E-02
1.41770000E-01  7.34656149E-01  1.93185739E-02
1.42530000E-01  7.45474241E-01  1.92570968E-02
1.43290000E-01  7.24010529E-01  1.90720077E-02
1.44050000E-01  7.17639977E-01  1.91322591E-02
1.44810000E-01  7.09487667E-01  1.89053244E-02
1.45570000E-01  7.28586115E-01  1.89601134E-02
1.46330000E-01  7.19522218E-01  1.88691168E-02
1.47090000E-01  7.43477333E-01  1.88407435E-02
1.47850000E-01  7.23709011E-01  1.87782189E-02
1.48610000E-01  7.31177391E-01  1.88538561E-02
1.49370000E-01  7.30688322E-01  1.86878890E-02
1.50130000E-01  7.30094598E-01  1.86269560E-02
1.50890000E-01  7.12033195E-01  1.85240524E-02
1.51650000E-01  7.00993069E-01  1.83554305E-02
1.52410000E-01  7.34397138E-01  1.84039028E-02
1.53170000E-01  7.04719678E-01  1.83200565E-02
1.53930000E-01  7.13494977E-01  1.83591247E-02
1.54690000E-01  7.08098172E-01  1.81995763E-02
1.55450000E-01  7.49171080E-01  1.81619335E-02
1.56210000E-01  6.94688356E-01  1.80985237E-02
1.56970000E-01  6.86565138E-01  1.80350208E-02
1.57730000E-01  6.99933437E-01  1.79567102E-02
1.58490000E-01  6.86925540E-01  1.79384032E-02
1.59250000E-01  7.00534046E-01  1.78944040E-02
1.60010000E-01  6.84909299E-01  1.77631847E-02
1.60770000E-01  6.82694057E-01  1.78015930E-02
1.61530000E-01  6.55131701E-01  1.77274943E-02
1.62290000E-01  6.72721540E-01  1.76097405E-02
1.63050000E-01  6.82893713E-01  1.74670434E-02
1.63810000E-01  6.66267713E-01  1.74653460E-02
1.64570000E-01  7.03511483E-01  1.74984927E-02
1.65330000E-01  6.96852448E-01  1.73995266E-02
1.66090000E-01  6.77090092E-01  1.73891615E-02
1.66850000E-01  6.79729644E-01  1.73044483E-02
1.67610000E-01  6.68783460E-01  1.71981061E-02
1.68370000E-01  6.91800023E-01  1.72075378E-02
1.69130000E-01  6.93231586E-01  1.71009324E-02
1.69890000E-01  7.03824023E-01  1.71046568E-02
1.70650000E-01  6.78583402E-01  1.70095210E-02
1.71410000E-01  6.48401954E-01  1.69893675E-02
1.72170000E-01  6.18370207E-01  1.69413385E-02
1.72930000E-01  6.79570782E-01  1.69478864E-02
1.73690000E-01  6.64987264E-01  1.68020676E-02
1.74450000E-01  6.69095069E-01  1.68347722E-02
1.75210000E-01  6.44993195E-01  1.70192204E-02
1.75970000E-01  6.47804540E-01  1.72633707E-02
1.76730000E-01  6.52810644E-01  1.74594126E-02
1.77490000E-01  6.58111678E-01  1.74906155E-02
1.78250000E-01  6.67591690E-01  1.77670240E-02
1.79010000E-01  6.44467989E-01  1.78199221E-02
1.79770000E-01  6.07436241E-01  1.79726111E-02
1.80530000E-01  6.51970414E-01  1.79781860E-02
1.81290000E-01  6.54908218E-01  1.81096843E-02
1.82050000E-01  6.79052264E-01  1.80578571E-02
1.82810000E-01  6.69602057E-01  1.81689247E-02
1.83570000E-01  6.25984954E-01  1.83232389E-02
1.84330000E-01  6.54382103E-01  1.83969513E-02
1.85090000E-01  6.51525310E-01  1.83323162E-02
1.85850000E-01  6.08515276E-01  1.84787241E-02
1.86610000E-01  6.35661011E-01  1.84944571E-02
1.87370000E-01  6.46740989E-01  1.85179353E-02
1.88130000E-01  6.23305080E-01  1.84853334E-02
1.88890000E-01  6.12557437E-01  1.85879600E-02
1.89650000E-01  6.21680425E-01  1.84973322E-02
1.90410000E-01  6.35348264E-01  1.85916375E-02
1.91170000E-01  6.16517207E-01  1.86430937E-02
1.91930000E-01  6.36978195E-01  1.86881169E-02
1.92690000E-01  6.39904069E-01  1.87319879E-02
1.93450000E-01  5.96293977E-01  1.87270062E-02
1.94210000E-01  6.13197598E-01  1.88483231E-02
1.94970000E-01  6.26296161E-01  1.87474171E-02
1.95730000E-01  6.04521736E-01  1.89200351E-02
1.96490000E-01  5.87547966E-01  1.88809091E-02
1.97250000E-01  6.15472230E-01  1.89572201E-02
1.98010000E-01  5.92494115E-01  1.88978323E-02
1.98770000E-01  5.80826552E-01  1.90286098E-02
1.99530000E-01  6.31658736E-01  1.89976728E-02
2.00290000E-01  6.26925368E-01  1.90208542E-02
2.01050000E-01  5.93722276E-01  1.90414650E-02
2.01810000E-01  5.86174034E-01  1.88841412E-02
2.02570000E-01  6.38147276E-01  1.88584023E-02
2.03330000E-01  6.26316218E-01  1.88378500E-02
2.04090000E-01  5.99353379E-01  1.89225756E-02
2.04850000E-01  6.09114805E-01  1.89167013E-02
2.05610000E-01  5.98367713E-01  1.89706802E-02
2.06370000E-01  6.15911747E-01  1.89289412E-02
2.07130000E-01  5.99574287E-01  1.89861447E-02
2.07890000E-01  6.20136241E-01  1.89949103E-02
2.08650000E-01  5.35215287E-01  1.90408464E-02
2.09410000E-01  5.98426333E-01  1.90063671E-02
2.10170000E-01  5.75166724E-01  1.90104887E-02
2.10930000E-01  6.03342621E-01  1.90869311E-02
2.11690000E-01  6.08858115E-01  1.90662890E-02
2.12450000E-01  5.80268172E-01  1.89768517E-02
2.13210000E-01  5.96539069E-01  1.89792231E-02
2.13970000E-01  5.66156138E-01  1.87901520E-02
2.14730000E-01  5.95737276E-01  1.88188919E-02
2.15490000E-01  5.66462483E-01  1.88931446E-02
2.16250000E-01  5.93449632E-01  1.89298594E-02
2.17010000E-01  5.74342966E-01  1.89082699E-02
2.17770000E-01  6.07883931E-01  1.89235975E-02
2.18530000E-01  5.78142690E-01  1.88515587E-02
2.19290000E-01  5.48529540E-01  1.87018313E-02
2.20050000E-01  5.46711425E-01  1.88295657E-02
2.20810000E-01  5.50548655E-01  1.87226329E-02
2.21570000E-01  5.96623632E-01  1.87141868E-02
2.22330000E-01  5.89511425E-01  1.85176619E-02
2.23090000E-01  5.64337126E-01  1.85288905E-02
2.23850000E-01  5.49878000E-01  1.84755682E-02
2.24610000E-01  5.77638678E-01  1.84006294E-02
2.25370000E-01  5.66773230E-01  1.83300190E-02
2.26130000E-01  5.13949264E-01  1.81410561E-02
2.26890000E-01  5.44262667E-01  1.82151655E-02
2.27650000E-01  5.29652908E-01  1.80136946E-02
2.28410000E-01  5.45192678E-01  1.79423837E-02
2.29170000E-01  5.69429506E-01  1.78033989E-02
2.29930000E-01  5.74321207E-01  1.78203471E-02
2.30690000E-01  5.77956701E-01  1.77452706E-02
2.31450000E-01  5.84973586E-01  1.78125540E-02
2.32210000E-01  5.67066011E-01  1.77132017E-02
2.32970000E-01  5.38598149E-01  1.76071386E-02
2.33730000E-01  5.44268023E-01  1.75633547E-02
2.34490000E-01  5.72414897E-01  1.74264150E-02
2.35250000E-01  5.60964092E-01  1.74505336E-02
2.36010000E-01  5.42010805E-01  1.72941502E-02
2.36770000E-01  5.62986977E-01  1.72536653E-02
2.37530000E-01  5.23581356E-01  1.72355306E-02
2.38290000E-01  5.35989161E-01  1.70870701E-02
2.39050000E-01  5.23729057E-01  1.70343986E-02
2.39810000E-01  5.39644678E-01  1.68962407E-02
2.40570000E-01  5.51376184E-01  1.68749422E-02
2.41330000E-01  5.99097000E-01  1.68753382E-02
2.42090000E-01  5.34931954E-01  1.68109991E-02
2.42850000E-01  5.21149333E-01  1.68306257E-02
2.43610000E-01  5.48719598E-01  1.66832666E-02
2.44370000E-01  5.65380931E-01  1.67901141E-02
2.45130000E-01  5.24285322E-01  1.65910593E-02
2.45890000E-01  5.42808632E-01  1.66106098E-02
2.46650000E-01  5.53906966E-01  1.64840659E-02
2.47410000E-01  5.34874230E-01  1.65252198E-02
2.48170000E-01  5.58714839E-01  1.64391863E-02
2.48930000E-01  5.69507908E-01  1.64260224E-02
2.49690000E-01  5.31534851E-01  1.63247980E-02
2.50450000E-01  5.22705632E-01  1.62452404E-02
2.51210000E-01  5.44199828E-01  1.62406381E-02
2.51970000E-01  5.34834115E-01  1.61709640E-02
2.52730000E-01  5.55580908E-01  1.61711681E-02
2.53490000E-01  5.47957103E-01  1.59522133E-02
2.54250000E-01  5.22224897E-01  1.59382464E-02
2.55010000E-01  5.37236552E-01  1.58952318E-02
2.55770000E-01  5.32744195E-01  1.59182206E-02
2.56530000E-01  5.40341655E-01  1.58908861E-02
2.57290000E-01  5.33885103E-01  1.58941913E-02
2.58050000E-01  5.29270782E-01  1.58042695E-02
2.58810000E-01  5.39300218E-01  1.57459235E-02
2.59570000E-01  5.12835149E-01  1.56966669E-02
2.60330000E-01  5.10065460E-01  1.56761031E-02
2.61090000E-01  5.41461425E-01  1.56303899E-02
2.61850000E-01  5.44737529E-01  1.55282006E-02
2.62610000E-01  5.34605368E-01  1.55406982E-02
2.63370000E-01  5.19272299E-01  1.54712792E-02
2.64130000E-01  5.27482828E-01  1.54879980E-02
2.64890000E-01  5.17846690E-01  1.53292367E-02
2.65650000E-01  5.29032931E-01  1.53176336E-02
2.66410000E-01  5.35503816E-01  1.52360275E-02
2.67170000E-01  5.10435713E-01  1.52379088E-02
2.67930000E-01  5.10568057E-01  1.52017828E-02
2.68690000E-01  5.18930046E-01  1.52486161E-02
2.69450000E-01  4.93296103E-01  1.51888337E-02
2.70210000E-01  4.98398057E-01  1.51288393E-02
2.70970000E-01  5.08600839E-01  1.51195576E-02
2.71720000E-01  5.22957425E-01  1.50097394E-02
2.72480000E-01  5.08308414E-01  1.50353799E-02
2.73240000E-01  5.02146483E-01  1.49267705E-02
2.74000000E-01  5.06786954E-01  1.49989947E-02
2.74760000E-01  5.40416184E-01  1.48450384E-02
2.75520000E-01  5.23653046E-01  1.48861462E-02
2.76280000E-01  5.13649724E-01  1.48189674E-02
2.77040000E-01  5.40817080E-01  1.47924973E-02
2.77800000E-01  5.20304966E-01  1.47559824E-02
2.78560000E-01  5.44876345E-01  1.46782062E-02
2.79320000E-01  5.09324862E-01  1.45973153E-02
2.80080000E-01  5.07750046E-01  1.45643324E-02
2.80840000E-01  5.18408586E-01  1.46056680E-02
2.81600000E-01  5.03327816E-01  1.45385377E-02
2.82360000E-01  5.23262264E-01  1.45453022E-02
2.83120000E-01  5.09702011E-01  1.44575390E-02
2.83880000E-01  4.97478207E-01  1.44913877E-02
2.84640000E-01  5.17180575E-01  1.44698227E-02
2.85400000E-01  5.31832575E-01  1.44541614E-02
2.86160000E-01  4.86809989E-01  1.44702528E-02
2.86920000E-01  5.26358356E-01  1.44237345E-02
2.87680000E-01  4.85829080E-01  1.44665031E-02
2.88440000E-01  5.20126644E-01  1.44813941E-02
2.89200000E-01  4.93712920E-01  1.45251963E-02
2.89960000E-01  5.09063437E-01  1.44499264E-02
2.90720000E-01  5.03807115E-01  1.44188633E-02
2.91480000E-01  5.09725046E-01  1.44415565E-02
2.92240000E-01  4.99044828E-01  1.45110066E-02
2.93000000E-01  4.92252046E-01  1.44951377E-02
2.93760000E-01  5.18216563E-01  1.45458162E-02
2.94520000E-01  5.06758851E-01  1.45456446E-02
2.95280000E-01  4.90678046E-01  1.45568358E-02
2.96040000E-01  4.82715080E-01  1.45624890E-02
2.96800000E-01  5.05969437E-01  1.45561827E-02
2.97560000E-01  4.93725598E-01  1.45563857E-02
2.98320000E-01  4.78855425E-01  1.45728133E-02
2.99080000E-01  5.33043931E-01  1.45501592E-02
2.99840000E-01  5.04510207E-01  1.45160671E-02
3.00600000E-01  5.24688563E-01  1.45298810E-02
3.01360000E-01  4.99301954E-01  1.44696349E-02
3.02120000E-01  4.88125356E-01  1.45158008E-02
3.02880000E-01  4.79675805E-01  1.43631765E-02
3.03640000E-01  4.84710931E-01  1.43731431E-02
3.04400000E-01  4.77463322E-01  1.43510462E-02
3.05160000E-01  5.19884782E-01  1.44816983E-02
3.05920000E-01  5.11231966E-01  1.45547709E-02
3.06680000E-01  5.01750264E-01  1.45694327E-02
3.07440000E-01  5.00724218E-01  1.45902559E-02
3.08200000E-01  4.94886299E-01  1.45938552E-02
3.08960000E-01  4.79093908E-01  1.46690259E-02
3.09720000E-01  4.81356149E-01  1.46481771E-02
3.10480000E-01  4.84406034E-01  1.46890712E-02
3.11240000E-01  4.92647414E-01  1.47072057E-02
3.12000000E-01  5.12208448E-01  1.46936681E-02
3.12760000E-01  5.00400023E-01  1.46738688E-02
3.13520000E-01  5.22605885E-01  1.46829441E-02
3.14280000E-01  5.08769759E-01  1.47416742E-02
3.15040000E-01  5.28259356E-01  1.46548335E-02
3.15800000E-01  5.31676954E-01  1.47030457E-02
3.16560000E-01  5.00556287E-01  1.48479521E-02
3.17320000E-01  5.02920736E-01  1.49427729E-02
3.18080000E-01  4.80144701E-01  1.50248095E-02
3.18830000E-01  4.99040138E-01  1.50283321E-02
3.19590000E-01  4.98624644E-01  1.51307941E-02
3.20350000E-01  4.96218046E-01  1.51873286E-02
3.21110000E-01  4.89986011E-01  1.51937953E-02
3.21870000E-01  4.96314483E-01  1.52159518E-02
3.22630000E-01  5.29461264E-01  1.53083160E-02
3.23390000E-01  4.78981345E-01  1.53185159E-02
3.24150000E-01  4.65370885E-01  1.53005246E-02
3.24910000E-01  4.91662126E-01  1.54474389E-02
3.25670000E-01  5.12681552E-01  1.54161270E-02
3.26430000E-01  4.82810920E-01  1.54602879E-02
3.27190000E-01  4.78542494E-01  1.54778692E-02
3.27950000E-01  5.02738563E-01  1.55169459E-02
3.28710000E-01  4.89406540E-01  1.54210055E-02
3.29470000E-01  5.27982862E-01  1.53982433E-02
3.30230000E-01  4.89008690E-01  1.55148749E-02
3.30990000E-01  4.89924655E-01  1.54386336E-02
3.31750000E-01  4.95601713E-01  1.55051878E-02
3.32510000E-01  4.81442540E-01  1.54570814E-02
3.33270000E-01  4.95310747E-01  1.55383798E-02
3.34030000E-01  4.82830391E-01  1.55394929E-02
3.34790000E-01  4.80616885E-01  1.55375131E-02
3.35550000E-01  5.06567770E-01  1.56332942E-02
3.36310000E-01  5.04692207E-01  1.55794822E-02
3.37070000E-01  4.93923862E-01  1.55884020E-02
3.37830000E-01  5.12285678E-01  1.56654486E-02
3.38590000E-01  4.98600126E-01  1.56787760E-02
3.39350000E-01  5.07731563E-01  1.57300617E-02
3.40110000E-01  4.81772230E-01  1.56585841E-02
3.40870000E-01  4.67016667E-01  1.58187546E-02
3.41630000E-01  4.77078000E-01  1.57177708E-02
3.42390000E-01  4.69355011E-01  1.57658673E-02
3.43150000E-01  4.96257885E-01  1.57580517E-02
3.43910000E-01  4.94075805E-01  1.58321876E-02
3.44670000E-01  4.87506011E-01  1.58148783E-02
3.45430000E-01  4.68863322E-01  1.58245212E-02
3.46190000E-01  4.84174770E-01  1.58784709E-02
3.46950000E-01  4.79945161E-01  1.58145404E-02
3.47710000E-01  4.87850103E-01  1.59221569E-02
3.48470000E-01  5.12500218E-01  1.58220187E-02
3.49220000E-01  4.97785655E-01  1.59514784E-02
3.49980000E-01  5.03533230E-01  1.56124346E-02
3.50740000E-01  4.82472747E-01  1.54319770E-02
3.51500000E-01  5.23414161E-01  1.53533417E-02
3.52260000E-01  5.03297230E-01  1.51177526E-02
3.53020000E-01  5.22995437E-01  1.50043231E-02
3.53780000E-01  4.89542345E-01  1.51664910E-02
3.54540000E-01  5.04654264E-01  1.53375484E-02
3.55300000E-01  4.95838299E-01  1.53380598E-02
3.56060000E-01  5.08648862E-01  1.53807472E-02
3.56820000E-01  4.75128138E-01  1.53352310E-02
3.57580000E-01  4.77161989E-01  1.54143268E-02
3.58340000E-01  4.66549575E-01  1.53753984E-02
3.59100000E-01  5.12567920E-01  1.55011603E-02
3.59860000E-01  5.07055563E-01  1.55148284E-02
3.60620000E-01  4.64269713E-01  1.54740160E-02
3.61380000E-01  4.78146207E-01  1.54987482E-02
3.62140000E-01  4.87205931E-01  1.54699666E-02
3.62900000E-01  4.61818483E-01  1.55916688E-02
3.63660000E-01  4.90369920E-01  1.58150357E-02
3.64420000E-01  4.78333954E-01  1.58394725E-02
3.65180000E-01  4.84390149E-01  1.58405246E-02
3.65940000E-01  4.78842575E-01  1.59503944E-02
3.66700000E-01  4.95261345E-01  1.60604394E-02
3.67460000E-01  4.80187425E-01  1.59325209E-02
3.68220000E-01  4.88269172E-01  1.60230435E-02
3.68980000E-01  4.70711034E-01  1.61414123E-02
3.69740000E-01  4.89496207E-01  1.60367642E-02
3.70500000E-01  4.86836943E-01  1.58962019E-02
3.71260000E-01  4.89696713E-01  1.59696756E-02
3.72020000E-01  5.06747264E-01  1.61103659E-02
3.72770000E-01  5.01724793E-01  1.61629213E-02
3.73530000E-01  4.94437989E-01  1.62828224E-02
3.74290000E-01  4.70276839E-01  1.64023328E-02
3.75050000E-01  4.96051115E-01  1.65052544E-02
3.75810000E-01  4.86425034E-01  1.66099192E-02
3.76570000E-01  4.91224092E-01  1.67222068E-02
3.77330000E-01  4.90039057E-01  1.67882177E-02
3.78090000E-01  4.61979195E-01  1.70097509E-02
3.78850000E-01  4.81896598E-01  1.70254390E-02
3.79610000E-01  5.00430138E-01  1.71841336E-02
3.80370000E-01  4.88378552E-01  1.72891276E-02
3.81130000E-01  4.52416207E-01  1.73779553E-02
3.81890000E-01  4.95167046E-01  1.74444154E-02
3.82650000E-01  4.90241621E-01  1.76254662E-02
3.83410000E-01  5.03663080E-01  1.77964456E-02
3.84170000E-01  4.71592632E-01  1.78023710E-02
3.84930000E-01  4.99215874E-01  1.79049378E-02
3.85690000E-01  4.50037322E-01  1.80048582E-02
3.86450000E-01  4.55367598E-01  1.81250385E-02
3.87210000E-01  4.66271000E-01  1.82098706E-02
3.87970000E-01  4.70061494E-01  1.83557518E-02
3.88730000E-01  5.25067448E-01  1.84427038E-02
3.89490000E-01  4.85326770E-01  1.85434337E-02
3.90250000E-01  4.80967391E-01  1.87684772E-02
3.91010000E-01  4.92849138E-01  1.87379984E-02
3.91770000E-01  4.72160609E-01  1.88865841E-02
3.92520000E-01  4.82039253E-01  1.90875608E-02
3.93280000E-01  4.73931943E-01  1.91395063E-02
3.94040000E-01  4.68228333E-01  1.93146899E-02
3.94800000E-01  4.71562770E-01  1.92953511E-02
3.95560000E-01  4.88602793E-01  1.95732680E-02
3.96320000E-01  4.82153356E-01  1.96164773E-02
3.97080000E-01  4.71716299E-01  1.97049986E-02
3.97840000E-01  4.44401046E-01  1.99061640E-02
3.98600000E-01  4.58395552E-01  2.00053434E-02
3.99360000E-01  4.82097184E-01  2.03042574E-02
4.00120000E-01  4.63250241E-01  2.02306230E-02
4.00880000E-01  4.97668805E-01  2.04701090E-02
4.01640000E-01  4.88828218E-01  2.05473209E-02
4.02400000E-01  5.08217057E-01  2.07183346E-02
4.03160000E-01  4.97094575E-01  2.08645291E-02
4.03920000E-01  5.19800287E-01  3.43531063E-01
4.04680000E-01  5.03366736E-01  2.10679420E-02
4.05440000E-01  5.01483391E-01  2.09698300E-02
4.06200000E-01  5.04842759E-01  2.11977819E-02
4.06960000E-01  4.86058931E-01  2.12607228E-02
4.07720000E-01  5.21061471E-01  2.14546624E-02
4.08480000E-01  4.46038448E-01  2.13668633E-02
4.09240000E-01  4.95893609E-01  2.15926114E-02
4.09990000E-01  4.77952747E-01  2.16238985E-02
4.10750000E-01  4.54653701E-01  2.17119523E-02
4.11510000E-01  5.00322931E-01  2.17745700E-02
4.12270000E-01  4.80154621E-01  2.17896070E-02
4.13030000E-01  4.80414609E-01  2.19729840E-02
4.13790000E-01  4.77039862E-01  2.19065095E-02
4.14550000E-01  4.78313793E-01  2.21082321E-02
4.15310000E-01  4.96633471E-01  2.20631301E-02
4.16070000E-01  4.84898494E-01  2.21311082E-02
4.16830000E-01  4.84647690E-01  2.22765093E-02
4.17590000E-01  4.83936793E-01  2.24252941E-02
4.18350000E-01  4.81463172E-01  2.25930080E-02
4.19110000E-01  4.41296046E-01  2.25649274E-02
4.19870000E-01  4.65542701E-01  2.26897210E-02
4.20630000E-01  4.85062368E-01  2.28128349E-02
4.21390000E-01  5.15706241E-01  2.28511054E-02
4.22150000E-01  4.75811448E-01  2.32032032E-02
4.22910000E-01  4.88573172E-01  2.33609790E-02
4.23670000E-01  4.96012954E-01  2.36163769E-02
4.24430000E-01  4.94111023E-01  2.37326276E-02
4.25190000E-01  4.93344713E-01  2.38337088E-02
4.25940000E-01  4.68097874E-01  2.41768345E-02
4.26700000E-01  4.66236943E-01  2.44494553E-02
4.27460000E-01  4.56314517E-01  2.47703398E-02
4.28220000E-01  4.70489322E-01  2.49044599E-02
4.28980000E-01  5.15862931E-01  2.49724829E-02
4.29740000E-01  4.48282908E-01  2.54931848E-02
4.30500000E-01  5.06761425E-01  2.54056654E-02
4.31260000E-01  5.06307678E-01  2.60168875E-02
4.32020000E-01  4.87017103E-01  2.60792725E-02
4.32780000E-01  4.45295368E-01  2.63565056E-02
4.33540000E-01  4.83722701E-01  2.66340647E-02
4.34300000E-01  4.49343046E-01  2.69747789E-02
4.35060000E-01  4.82289207E-01  2.73575009E-02


### HEADER:
#
#{
#    "analysis": {},
#    "counters": {
#        "comment": ""
#    },
#    "filename": "Sucrose 6b'.dat",
#    "history": {
#        "subtraction": {
#            "initial_file": [
#                "A_A3_S_Ta11_6_snap_00001",
#                {
#                    "averaged_files": [
#                        [
#                            "A3_S_Ta11_6_snap_00001.dat"
#                        ],
#                        [
#                            "A3_S_Ta11_6_snap_00002.dat"
#                        ],
#                        [
#                            "A3_S_Ta11_6_snap_00003.dat"
#                        ],
#                        [
#                            "A3_S_Ta11_6_snap_00004.dat"
#                        ],
#                        [
#                            "A3_S_Ta11_6_snap_00005.dat"
#                        ],
#                        [
#                            "A3_S_Ta11_6_snap_00006.dat"
#                        ],
#                        [
#                            "A3_S_Ta11_6_snap_00007.dat"
#                        ],
#                        [
#                            "A3_S_Ta11_6_snap_00008.dat"
#                        ],
#                        [
#                            "A3_S_Ta11_6_snap_00009.dat"
#                        ],
#                        [
#                            "A3_S_Ta11_6_snap_00010.dat"
#                        ],
#                        [
#                            "A3_S_Ta11_6_snap_00011.dat"
#                        ],
#                        [
#                            "A3_S_Ta11_6_snap_00012.dat"
#                        ],
#                        [
#                            "A3_S_Ta11_6_snap_00013.dat"
#                        ],
#                        [
#                            "A3_S_Ta11_6_snap_00014.dat"
#                        ],
#                        [
#                            "A3_S_Ta11_6_snap_00015.dat"
#                        ],
#                        [
#                            "A3_S_Ta11_6_snap_00016.dat"
#                        ],
#                        [
#                            "A3_S_Ta11_6_snap_00017.dat"
#                        ],
#                        [
#                            "A3_S_Ta11_6_snap_00018.dat"
#                        ],
#                        [
#                            "A3_S_Ta11_6_snap_00019.dat"
#                        ],
#                        [
#                            "A3_S_Ta11_6_snap_00020.dat"
#                        ],
#                        [
#                            "A3_S_Ta11_6_snap_00021.dat"
#                        ],
#                        [
#                            "A3_S_Ta11_6_snap_00022.dat"
#                        ],
#                        [
#                            "A3_S_Ta11_6_snap_00023.dat"
#                        ],
#                        [
#                            "A3_S_Ta11_6_snap_00024.dat"
#                        ],
#                        [
#                            "A3_S_Ta11_6_snap_00025.dat"
#                        ],
#                        [
#                            "A3_S_Ta11_6_snap_00026.dat"
#                        ],
#                        [
#                            "A3_S_Ta11_6_snap_00027.dat"
#                        ],
#                        [
#                            "A3_S_Ta11_6_snap_00028.dat"
#                        ],
#                        [
#                            "A3_S_Ta11_6_snap_00029.dat"
#                        ],
#                        [
#                            "A3_S_Ta11_6_snap_00030.dat"
#                        ]
#                    ]
#                }
#            ],
#            "subtracted_file": [
#                "A_A5_Sucrose_snap_00001",
#                {
#                    "averaged_files": [
#                        [
#                            "A5_Sucrose_snap_00001.dat"
#                        ],
#                        [
#                            "A5_Sucrose_snap_00002.dat"
#                        ],
#                        [
#                            "A5_Sucrose_snap_00003.dat"
#                        ],
#                        [
#                            "A5_Sucrose_snap_00004.dat"
#                        ],
#                        [
#                            "A5_Sucrose_snap_00005.dat"
#                        ],
#                        [
#                            "A5_Sucrose_snap_00006.dat"
#                        ],
#                        [
#                            "A5_Sucrose_snap_00007.dat"
#                        ],
#                        [
#                            "A5_Sucrose_snap_00008.dat"
#                        ],
#                        [
#                            "A5_Sucrose_snap_00009.dat"
#                        ],
#                        [
#                            "A5_Sucrose_snap_00010.dat"
#                        ],
#                        [
#                            "A5_Sucrose_snap_00011.dat"
#                        ],
#                        [
#                            "A5_Sucrose_snap_00012.dat"
#                        ],
#                        [
#                            "A5_Sucrose_snap_00013.dat"
#                        ],
#                        [
#                            "A5_Sucrose_snap_00014.dat"
#                        ],
#                        [
#                            "A5_Sucrose_snap_00016.dat"
#                        ],
#                        [
#                            "A5_Sucrose_snap_00017.dat"
#                        ],
#                        [
#                            "A5_Sucrose_snap_00018.dat"
#                        ],
#                        [
#                            "A5_Sucrose_snap_00019.dat"
#                        ],
#                        [
#                            "A5_Sucrose_snap_00020.dat"
#                        ],
#                        [
#                            "A5_Sucrose_snap_00021.dat"
#                        ],
#                        [
#                            "A5_Sucrose_snap_00022.dat"
#                        ],
#                        [
#                            "A5_Sucrose_snap_00023.dat"
#                        ],
#                        [
#                            "A5_Sucrose_snap_00024.dat"
#                        ],
#                        [
#                            "A5_Sucrose_snap_00025.dat"
#                        ],
#                        [
#                            "A5_Sucrose_snap_00026.dat"
#                        ],
#                        [
#                            "A5_Sucrose_snap_00027.dat"
#                        ],
#                        [
#                            "A5_Sucrose_snap_00028.dat"
#                        ],
#                        [
#                            "A5_Sucrose_snap_00029.dat"
#                        ],
#                        [
#                            "A5_Sucrose_snap_00030.dat"
#                        ]
#                    ]
#                }
#            ]
#        }
#    }
#}
```
