## Supplementary material for "LEA_4 motifs function alone and in conjunction with synergistic cosolutes to protect a labile enzyme during desiccation": File S1: Sucrose 6b.out

```
####      G N O M             Version 5.0 (r14832)      ####

                                               Fri Jan  6 13:52:35 2023


           ####      Configuration                                 ####


    System Type:                   arbitrary monodisperse (job = 0)

    Minimum characteristic size:         0.0000

    Maximum characteristic size:        23.0000

    rad56:                               0.0000

    Force 0.0 at r = rmin:                  yes

    Force 0.0 at r = rmax:                  yes

    Initial alpha:                       0.0000

    Initial random seed:     125951079709150380

    Points in real space:                   188


    Input  1:                      Sucrose 6b.dat

    First data point used:                    1

    Last data point used:                   555

    Scaling coefficient:             0.1000E+01

    Experimental setup:            point collimation


           ####      Results                                       ####


    Parameter    DISCRP  OSCILL  STABIL  SYSDEV  POSITV  VALCEN  SMOOTH

    Weight        1.000   3.000   3.000   3.000   1.000   1.000   1.000

    Sigma         0.300   0.600   0.120   0.120   0.120   0.120   0.600

    Ideal         0.700   1.100   0.000   1.000   1.000   0.950   0.000

    Current       0.601   2.975   0.055   0.899   0.997   0.315  99.999

               --------------------------------------------------------

    Estimate      0.896   0.000   0.811   0.492   0.999   0.000   0.000


    Angular range:                       0.0141 to       0.4351

    Reciprocal space Rg:             0.6917E+01

    Reciprocal space I(0):           0.9804E+00


    Real space range:                    0.0000 to      23.0000

    Real space Rg:                   0.6920E+01 +-   0.7017E-01

    Real space I(0):                 0.9804E+00 +-   0.4357E-02


    Highest ALPHA (theor):           0.3491E+02

    Current ALPHA:                   0.8315E-01


    Total Estimate:                      0.4465 (a SUSPICIOUS solution)


           ####      Experimental Data and Fit                     ####


      S          J EXP       ERROR       J REG       I REG


   0.000000E+00                                                0.980442E+00

   0.740000E-03                                                0.980434E+00

   0.148000E-02                                                0.980408E+00

   0.222000E-02                                                0.980365E+00

   0.296000E-02                                                0.980305E+00

   0.370000E-02                                                0.980228E+00

   0.444000E-02                                                0.980134E+00

   0.518000E-02                                                0.980023E+00

   0.592000E-02                                                0.979894E+00

   0.666000E-02                                                0.979749E+00

   0.740000E-02                                                0.979586E+00

   0.814000E-02                                                0.979406E+00

   0.888000E-02                                                0.979210E+00

   0.962000E-02                                                0.978996E+00

   0.103600E-01                                                0.978765E+00

   0.111000E-01                                                0.978517E+00

   0.118400E-01                                                0.978253E+00

   0.125800E-01                                                0.977971E+00

   0.133200E-01                                                0.977673E+00

   0.140600E-01   0.835249E+00   0.306726E+00   0.977357E+00   0.977357E+00

   0.148200E-01   0.713634E+00   0.263536E+00   0.977016E+00   0.977016E+00

   0.155800E-01   0.978726E+00   0.277262E+00   0.976656E+00   0.976656E+00

   0.163400E-01   0.259888E+00   0.213172E+00   0.976279E+00   0.976279E+00

   0.171000E-01   0.681229E+00   0.183221E+00   0.975885E+00   0.975885E+00

   0.178600E-01   0.431176E+00   0.205829E+00   0.975472E+00   0.975472E+00

   0.186200E-01   0.583487E+00   0.161552E+00   0.975042E+00   0.975042E+00

   0.193800E-01   0.597132E+00   0.126181E+00   0.974595E+00   0.974595E+00

   0.201400E-01   0.690624E+00   0.945554E-01   0.974130E+00   0.974130E+00

   0.209000E-01   0.853695E+00   0.770245E-01   0.973647E+00   0.973647E+00

   0.216600E-01   0.881803E+00   0.685254E-01   0.973147E+00   0.973147E+00

   0.224200E-01   0.847023E+00   0.623959E-01   0.972630E+00   0.972630E+00

   0.231800E-01   0.884866E+00   0.601338E-01   0.972095E+00   0.972095E+00

   0.239500E-01   0.818960E+00   0.568295E-01   0.971535E+00   0.971535E+00

   0.247100E-01   0.889563E+00   0.563256E-01   0.970966E+00   0.970966E+00

   0.254700E-01   0.924727E+00   0.543292E-01   0.970379E+00   0.970379E+00

   0.262300E-01   0.955409E+00   0.536430E-01   0.969775E+00   0.969775E+00

   0.269900E-01   0.885084E+00   0.516428E-01   0.969154E+00   0.969154E+00

   0.277500E-01   0.930094E+00   0.505780E-01   0.968516E+00   0.968516E+00

   0.285100E-01   0.848396E+00   0.497251E-01   0.967861E+00   0.967861E+00

   0.292700E-01   0.927332E+00   0.485790E-01   0.967189E+00   0.967189E+00

   0.300300E-01   0.887238E+00   0.478019E-01   0.966500E+00   0.966500E+00

   0.307900E-01   0.933881E+00   0.469795E-01   0.965795E+00   0.965795E+00

   0.315500E-01   0.819399E+00   0.459896E-01   0.965073E+00   0.965073E+00

   0.323100E-01   0.928846E+00   0.448547E-01   0.964334E+00   0.964334E+00

   0.330700E-01   0.926286E+00   0.443230E-01   0.963578E+00   0.963578E+00

   0.338300E-01   0.938408E+00   0.434502E-01   0.962806E+00   0.962806E+00

   0.345900E-01   0.950837E+00   0.427635E-01   0.962018E+00   0.962018E+00

   0.353500E-01   0.952801E+00   0.421118E-01   0.961213E+00   0.961213E+00

   0.361100E-01   0.958952E+00   0.416668E-01   0.960392E+00   0.960392E+00

   0.368700E-01   0.977734E+00   0.413242E-01   0.959554E+00   0.959554E+00

   0.376300E-01   0.965501E+00   0.405440E-01   0.958701E+00   0.958701E+00

   0.383900E-01   0.924128E+00   0.396423E-01   0.957831E+00   0.957831E+00

   0.391500E-01   0.969058E+00   0.397444E-01   0.956946E+00   0.956946E+00

   0.399100E-01   0.970831E+00   0.388761E-01   0.956044E+00   0.956044E+00

   0.406700E-01   0.105023E+01   0.386892E-01   0.955127E+00   0.955127E+00

   0.414300E-01   0.100003E+01   0.378366E-01   0.954194E+00   0.954194E+00

   0.421900E-01   0.961802E+00   0.379722E-01   0.953245E+00   0.953245E+00

   0.429500E-01   0.955366E+00   0.374469E-01   0.952281E+00   0.952281E+00

   0.437100E-01   0.956833E+00   0.366577E-01   0.951301E+00   0.951301E+00

   0.444700E-01   0.101241E+01   0.360179E-01   0.950306E+00   0.950306E+00

   0.452300E-01   0.922933E+00   0.359011E-01   0.949296E+00   0.949296E+00

   0.459900E-01   0.100772E+01   0.346916E-01   0.948270E+00   0.948270E+00

   0.467500E-01   0.961430E+00   0.345436E-01   0.947229E+00   0.947229E+00

   0.475100E-01   0.961869E+00   0.343726E-01   0.946173E+00   0.946173E+00

   0.482700E-01   0.989674E+00   0.342249E-01   0.945103E+00   0.945103E+00

   0.490300E-01   0.960304E+00   0.340147E-01   0.944017E+00   0.944017E+00

   0.497900E-01   0.976368E+00   0.337695E-01   0.942917E+00   0.942917E+00

   0.505500E-01   0.876666E+00   0.336046E-01   0.941802E+00   0.941802E+00

   0.513100E-01   0.952792E+00   0.333187E-01   0.940673E+00   0.940673E+00

   0.520700E-01   0.953009E+00   0.327804E-01   0.939529E+00   0.939529E+00

   0.528300E-01   0.954945E+00   0.327717E-01   0.938370E+00   0.938370E+00

   0.535900E-01   0.942358E+00   0.322645E-01   0.937198E+00   0.937198E+00

   0.543500E-01   0.998532E+00   0.322497E-01   0.936012E+00   0.936012E+00

   0.551100E-01   0.928791E+00   0.320992E-01   0.934811E+00   0.934811E+00

   0.558700E-01   0.919676E+00   0.316500E-01   0.933597E+00   0.933597E+00

   0.566300E-01   0.947219E+00   0.314039E-01   0.932368E+00   0.932368E+00

   0.573900E-01   0.965099E+00   0.310593E-01   0.931127E+00   0.931127E+00

   0.581500E-01   0.921929E+00   0.307610E-01   0.929871E+00   0.929871E+00

   0.589100E-01   0.963216E+00   0.305163E-01   0.928602E+00   0.928602E+00

   0.596700E-01   0.942990E+00   0.303351E-01   0.927320E+00   0.927320E+00

   0.604300E-01   0.951061E+00   0.298573E-01   0.926024E+00   0.926024E+00

   0.611900E-01   0.948027E+00   0.301753E-01   0.924716E+00   0.924716E+00

   0.619500E-01   0.932466E+00   0.296583E-01   0.923394E+00   0.923394E+00

   0.627100E-01   0.962888E+00   0.296300E-01   0.922060E+00   0.922060E+00

   0.634700E-01   0.856815E+00   0.292748E-01   0.920713E+00   0.920713E+00

   0.642300E-01   0.949982E+00   0.290611E-01   0.919353E+00   0.919353E+00

   0.649900E-01   0.862567E+00   0.290280E-01   0.917980E+00   0.917980E+00

   0.657500E-01   0.924915E+00   0.286254E-01   0.916596E+00   0.916596E+00

   0.665100E-01   0.949056E+00   0.288270E-01   0.915199E+00   0.915199E+00

   0.672700E-01   0.884901E+00   0.282407E-01   0.913790E+00   0.913790E+00

   0.680300E-01   0.948356E+00   0.282839E-01   0.912368E+00   0.912368E+00

   0.687900E-01   0.904543E+00   0.280182E-01   0.910935E+00   0.910935E+00

   0.695500E-01   0.866799E+00   0.279649E-01   0.909491E+00   0.909491E+00

   0.703100E-01   0.933870E+00   0.277850E-01   0.908034E+00   0.908034E+00

   0.710700E-01   0.932085E+00   0.275560E-01   0.906566E+00   0.906566E+00

   0.718300E-01   0.875897E+00   0.271376E-01   0.905087E+00   0.905087E+00

   0.725900E-01   0.923845E+00   0.270371E-01   0.903596E+00   0.903596E+00

   0.733500E-01   0.930156E+00   0.268769E-01   0.902095E+00   0.902095E+00

   0.741200E-01   0.934864E+00   0.266843E-01   0.900562E+00   0.900562E+00

   0.748800E-01   0.921030E+00   0.267191E-01   0.899038E+00   0.899038E+00

   0.756400E-01   0.860049E+00   0.264635E-01   0.897504E+00   0.897504E+00

   0.764000E-01   0.862600E+00   0.263266E-01   0.895959E+00   0.895959E+00

   0.771600E-01   0.920802E+00   0.263558E-01   0.894404E+00   0.894404E+00

   0.779200E-01   0.896908E+00   0.260122E-01   0.892838E+00   0.892838E+00

   0.786800E-01   0.932656E+00   0.259737E-01   0.891262E+00   0.891262E+00

   0.794400E-01   0.914487E+00   0.257683E-01   0.889676E+00   0.889676E+00

   0.802000E-01   0.878223E+00   0.259046E-01   0.888080E+00   0.888080E+00

   0.809600E-01   0.846131E+00   0.254497E-01   0.886475E+00   0.886475E+00

   0.817200E-01   0.938534E+00   0.254431E-01   0.884859E+00   0.884859E+00

   0.824800E-01   0.900502E+00   0.252571E-01   0.883235E+00   0.883235E+00

   0.832400E-01   0.855375E+00   0.251509E-01   0.881601E+00   0.881601E+00

   0.840000E-01   0.940182E+00   0.248988E-01   0.879958E+00   0.879958E+00

   0.847600E-01   0.872869E+00   0.247633E-01   0.878305E+00   0.878305E+00

   0.855200E-01   0.874301E+00   0.248398E-01   0.876644E+00   0.876644E+00

   0.862800E-01   0.875638E+00   0.250787E-01   0.874974E+00   0.874974E+00

   0.870400E-01   0.930262E+00   0.257164E-01   0.873296E+00   0.873296E+00

   0.878000E-01   0.857129E+00   0.259807E-01   0.871608E+00   0.871608E+00

   0.885600E-01   0.877252E+00   0.265150E-01   0.869913E+00   0.869913E+00

   0.893200E-01   0.945051E+00   0.265930E-01   0.868209E+00   0.868209E+00

   0.900800E-01   0.840904E+00   0.268757E-01   0.866498E+00   0.866498E+00

   0.908400E-01   0.893160E+00   0.269892E-01   0.864778E+00   0.864778E+00

   0.916000E-01   0.885362E+00   0.272091E-01   0.863051E+00   0.863051E+00

   0.923600E-01   0.869730E+00   0.274338E-01   0.861316E+00   0.861316E+00

   0.931200E-01   0.875059E+00   0.273071E-01   0.859574E+00   0.859574E+00

   0.938800E-01   0.868368E+00   0.275857E-01   0.857824E+00   0.857824E+00

   0.946400E-01   0.858926E+00   0.276899E-01   0.856067E+00   0.856067E+00

   0.954000E-01   0.873432E+00   0.278152E-01   0.854303E+00   0.854303E+00

   0.961600E-01   0.872210E+00   0.278858E-01   0.852532E+00   0.852532E+00

   0.969200E-01   0.817535E+00   0.272465E-01   0.850755E+00   0.850755E+00

   0.976800E-01   0.817338E+00   0.274423E-01   0.848971E+00   0.848971E+00

   0.984400E-01   0.830487E+00   0.273334E-01   0.847180E+00   0.847180E+00

   0.992000E-01   0.830748E+00   0.275375E-01   0.845384E+00   0.845384E+00

   0.999600E-01   0.838782E+00   0.274374E-01   0.843581E+00   0.843581E+00

   0.100720E+00   0.828246E+00   0.266672E-01   0.841772E+00   0.841772E+00

   0.101480E+00   0.813302E+00   0.257059E-01   0.839957E+00   0.839957E+00

   0.102240E+00   0.820816E+00   0.255799E-01   0.838137E+00   0.838137E+00

   0.103000E+00   0.852696E+00   0.252006E-01   0.836311E+00   0.836311E+00

   0.103760E+00   0.809321E+00   0.250028E-01   0.834480E+00   0.834480E+00

   0.104520E+00   0.831057E+00   0.248632E-01   0.832643E+00   0.832643E+00

   0.105280E+00   0.862109E+00   0.243938E-01   0.830802E+00   0.830802E+00

   0.106040E+00   0.859026E+00   0.243200E-01   0.828955E+00   0.828955E+00

   0.106800E+00   0.805809E+00   0.238736E-01   0.827104E+00   0.827104E+00

   0.107560E+00   0.852866E+00   0.239374E-01   0.825248E+00   0.825248E+00

   0.108320E+00   0.802016E+00   0.236219E-01   0.823388E+00   0.823388E+00

   0.109080E+00   0.823051E+00   0.235515E-01   0.821523E+00   0.821523E+00

   0.109840E+00   0.776234E+00   0.236446E-01   0.819654E+00   0.819654E+00

   0.110600E+00   0.851967E+00   0.238950E-01   0.817782E+00   0.817782E+00

   0.111360E+00   0.816986E+00   0.236910E-01   0.815905E+00   0.815905E+00

   0.112120E+00   0.820991E+00   0.235095E-01   0.814024E+00   0.814024E+00

   0.112880E+00   0.800164E+00   0.233474E-01   0.812141E+00   0.812141E+00

   0.113640E+00   0.830509E+00   0.230041E-01   0.810253E+00   0.810253E+00

   0.114400E+00   0.803893E+00   0.229235E-01   0.808363E+00   0.808363E+00

   0.115160E+00   0.792413E+00   0.226896E-01   0.806469E+00   0.806469E+00

   0.115920E+00   0.832286E+00   0.227290E-01   0.804572E+00   0.804572E+00

   0.116680E+00   0.797397E+00   0.225905E-01   0.802673E+00   0.802673E+00

   0.117440E+00   0.774938E+00   0.224379E-01   0.800770E+00   0.800770E+00

   0.118200E+00   0.759508E+00   0.223505E-01   0.798866E+00   0.798866E+00

   0.118960E+00   0.785194E+00   0.220905E-01   0.796959E+00   0.796959E+00

   0.119720E+00   0.774046E+00   0.221323E-01   0.795050E+00   0.795050E+00

   0.120480E+00   0.806759E+00   0.220797E-01   0.793138E+00   0.793138E+00

   0.121240E+00   0.757700E+00   0.218039E-01   0.791225E+00   0.791225E+00

   0.122000E+00   0.809579E+00   0.217614E-01   0.789310E+00   0.789310E+00

   0.122760E+00   0.764588E+00   0.215790E-01   0.787393E+00   0.787393E+00

   0.123520E+00   0.812462E+00   0.215268E-01   0.785475E+00   0.785475E+00

   0.124280E+00   0.759033E+00   0.214815E-01   0.783556E+00   0.783556E+00

   0.125040E+00   0.771747E+00   0.212604E-01   0.781636E+00   0.781636E+00

   0.125800E+00   0.758152E+00   0.210477E-01   0.779714E+00   0.779714E+00

   0.126560E+00   0.753526E+00   0.210870E-01   0.777792E+00   0.777792E+00

   0.127320E+00   0.798787E+00   0.209821E-01   0.775868E+00   0.775868E+00

   0.128080E+00   0.788568E+00   0.209067E-01   0.773945E+00   0.773945E+00

   0.128840E+00   0.761406E+00   0.208631E-01   0.772020E+00   0.772020E+00

   0.129600E+00   0.764684E+00   0.206843E-01   0.770096E+00   0.770096E+00

   0.130360E+00   0.757320E+00   0.206367E-01   0.768171E+00   0.768171E+00

   0.131120E+00   0.777364E+00   0.204949E-01   0.766247E+00   0.766247E+00

   0.131880E+00   0.757533E+00   0.202996E-01   0.764322E+00   0.764322E+00

   0.132640E+00   0.754003E+00   0.202853E-01   0.762398E+00   0.762398E+00

   0.133400E+00   0.764982E+00   0.199702E-01   0.760474E+00   0.760474E+00

   0.134160E+00   0.757435E+00   0.199873E-01   0.758551E+00   0.758551E+00

   0.134920E+00   0.775077E+00   0.197416E-01   0.756629E+00   0.756629E+00

   0.135680E+00   0.746289E+00   0.197299E-01   0.754707E+00   0.754707E+00

   0.136440E+00   0.730227E+00   0.198228E-01   0.752786E+00   0.752786E+00

   0.137200E+00   0.746526E+00   0.196485E-01   0.750867E+00   0.750867E+00

   0.137960E+00   0.749001E+00   0.195373E-01   0.748948E+00   0.748948E+00

   0.138730E+00   0.747966E+00   0.195049E-01   0.747006E+00   0.747006E+00

   0.139490E+00   0.746147E+00   0.194953E-01   0.745091E+00   0.745091E+00

   0.140250E+00   0.773720E+00   0.194072E-01   0.743177E+00   0.743177E+00

   0.141010E+00   0.754408E+00   0.193675E-01   0.741266E+00   0.741266E+00

   0.141770E+00   0.734656E+00   0.193186E-01   0.739356E+00   0.739356E+00

   0.142530E+00   0.745474E+00   0.192571E-01   0.737448E+00   0.737448E+00

   0.143290E+00   0.724011E+00   0.190720E-01   0.735543E+00   0.735543E+00

   0.144050E+00   0.717640E+00   0.191323E-01   0.733639E+00   0.733639E+00

   0.144810E+00   0.709488E+00   0.189053E-01   0.731739E+00   0.731739E+00

   0.145570E+00   0.728586E+00   0.189601E-01   0.729841E+00   0.729841E+00

   0.146330E+00   0.719522E+00   0.188691E-01   0.727945E+00   0.727945E+00

   0.147090E+00   0.743477E+00   0.188407E-01   0.726053E+00   0.726053E+00

   0.147850E+00   0.723709E+00   0.187782E-01   0.724164E+00   0.724164E+00

   0.148610E+00   0.731177E+00   0.188539E-01   0.722277E+00   0.722277E+00

   0.149370E+00   0.730688E+00   0.186879E-01   0.720394E+00   0.720394E+00

   0.150130E+00   0.730095E+00   0.186270E-01   0.718515E+00   0.718515E+00

   0.150890E+00   0.712033E+00   0.185241E-01   0.716639E+00   0.716639E+00

   0.151650E+00   0.700993E+00   0.183554E-01   0.714766E+00   0.714766E+00

   0.152410E+00   0.734397E+00   0.184039E-01   0.712898E+00   0.712898E+00

   0.153170E+00   0.704720E+00   0.183201E-01   0.711033E+00   0.711033E+00

   0.153930E+00   0.713495E+00   0.183591E-01   0.709172E+00   0.709172E+00

   0.154690E+00   0.708098E+00   0.181996E-01   0.707316E+00   0.707316E+00

   0.155450E+00   0.749171E+00   0.181619E-01   0.705463E+00   0.705463E+00

   0.156210E+00   0.694688E+00   0.180985E-01   0.703615E+00   0.703615E+00

   0.156970E+00   0.686565E+00   0.180350E-01   0.701772E+00   0.701772E+00

   0.157730E+00   0.699933E+00   0.179567E-01   0.699933E+00   0.699933E+00

   0.158490E+00   0.686926E+00   0.179384E-01   0.698099E+00   0.698099E+00

   0.159250E+00   0.700534E+00   0.178944E-01   0.696270E+00   0.696270E+00

   0.160010E+00   0.684909E+00   0.177632E-01   0.694446E+00   0.694446E+00

   0.160770E+00   0.682694E+00   0.178016E-01   0.692626E+00   0.692626E+00

   0.161530E+00   0.655132E+00   0.177275E-01   0.690812E+00   0.690812E+00

   0.162290E+00   0.672722E+00   0.176097E-01   0.689004E+00   0.689004E+00

   0.163050E+00   0.682894E+00   0.174670E-01   0.687200E+00   0.687200E+00

   0.163810E+00   0.666268E+00   0.174653E-01   0.685403E+00   0.685403E+00

   0.164570E+00   0.703511E+00   0.174985E-01   0.683611E+00   0.683611E+00

   0.165330E+00   0.696852E+00   0.173995E-01   0.681824E+00   0.681824E+00

   0.166090E+00   0.677090E+00   0.173892E-01   0.680044E+00   0.680044E+00

   0.166850E+00   0.679730E+00   0.173044E-01   0.678269E+00   0.678269E+00

   0.167610E+00   0.668783E+00   0.171981E-01   0.676501E+00   0.676501E+00

   0.168370E+00   0.691800E+00   0.172075E-01   0.674738E+00   0.674738E+00

   0.169130E+00   0.693232E+00   0.171009E-01   0.672982E+00   0.672982E+00

   0.169890E+00   0.703824E+00   0.171047E-01   0.671233E+00   0.671233E+00

   0.170650E+00   0.678583E+00   0.170095E-01   0.669490E+00   0.669490E+00

   0.171410E+00   0.648402E+00   0.169894E-01   0.667753E+00   0.667753E+00

   0.172170E+00   0.618370E+00   0.169413E-01   0.666023E+00   0.666023E+00

   0.172930E+00   0.679571E+00   0.169479E-01   0.664300E+00   0.664300E+00

   0.173690E+00   0.664987E+00   0.168021E-01   0.662583E+00   0.662583E+00

   0.174450E+00   0.669095E+00   0.168348E-01   0.660874E+00   0.660874E+00

   0.175210E+00   0.644993E+00   0.170192E-01   0.659171E+00   0.659171E+00

   0.175970E+00   0.647805E+00   0.172634E-01   0.657476E+00   0.657476E+00

   0.176730E+00   0.652811E+00   0.174594E-01   0.655788E+00   0.655788E+00

   0.177490E+00   0.658112E+00   0.174906E-01   0.654107E+00   0.654107E+00

   0.178250E+00   0.667592E+00   0.177670E-01   0.652434E+00   0.652434E+00

   0.179010E+00   0.644468E+00   0.178199E-01   0.650768E+00   0.650768E+00

   0.179770E+00   0.607436E+00   0.179726E-01   0.649110E+00   0.649110E+00

   0.180530E+00   0.651970E+00   0.179782E-01   0.647459E+00   0.647459E+00

   0.181290E+00   0.654908E+00   0.181097E-01   0.645816E+00   0.645816E+00

   0.182050E+00   0.679052E+00   0.180579E-01   0.644181E+00   0.644181E+00

   0.182810E+00   0.669602E+00   0.181689E-01   0.642554E+00   0.642554E+00

   0.183570E+00   0.625985E+00   0.183232E-01   0.640934E+00   0.640934E+00

   0.184330E+00   0.654382E+00   0.183970E-01   0.639323E+00   0.639323E+00

   0.185090E+00   0.651525E+00   0.183323E-01   0.637720E+00   0.637720E+00

   0.185850E+00   0.608515E+00   0.184787E-01   0.636125E+00   0.636125E+00

   0.186610E+00   0.635661E+00   0.184945E-01   0.634539E+00   0.634539E+00

   0.187370E+00   0.646741E+00   0.185179E-01   0.632960E+00   0.632960E+00

   0.188130E+00   0.623305E+00   0.184853E-01   0.631391E+00   0.631391E+00

   0.188890E+00   0.612557E+00   0.185880E-01   0.629829E+00   0.629829E+00

   0.189650E+00   0.621680E+00   0.184973E-01   0.628276E+00   0.628276E+00

   0.190410E+00   0.635348E+00   0.185916E-01   0.626732E+00   0.626732E+00

   0.191170E+00   0.616517E+00   0.186431E-01   0.625197E+00   0.625197E+00

   0.191930E+00   0.636978E+00   0.186881E-01   0.623670E+00   0.623670E+00

   0.192690E+00   0.639904E+00   0.187320E-01   0.622152E+00   0.622152E+00

   0.193450E+00   0.596294E+00   0.187270E-01   0.620643E+00   0.620643E+00

   0.194210E+00   0.613198E+00   0.188483E-01   0.619143E+00   0.619143E+00

   0.194970E+00   0.626296E+00   0.187474E-01   0.617652E+00   0.617652E+00

   0.195730E+00   0.604522E+00   0.189200E-01   0.616170E+00   0.616170E+00

   0.196490E+00   0.587548E+00   0.188809E-01   0.614697E+00   0.614697E+00

   0.197250E+00   0.615472E+00   0.189572E-01   0.613233E+00   0.613233E+00

   0.198010E+00   0.592494E+00   0.188978E-01   0.611778E+00   0.611778E+00

   0.198770E+00   0.580827E+00   0.190286E-01   0.610333E+00   0.610333E+00

   0.199530E+00   0.631659E+00   0.189977E-01   0.608897E+00   0.608897E+00

   0.200290E+00   0.626925E+00   0.190209E-01   0.607470E+00   0.607470E+00

   0.201050E+00   0.593722E+00   0.190415E-01   0.606053E+00   0.606053E+00

   0.201810E+00   0.586174E+00   0.188841E-01   0.604645E+00   0.604645E+00

   0.202570E+00   0.638147E+00   0.188584E-01   0.603247E+00   0.603247E+00

   0.203330E+00   0.626316E+00   0.188379E-01   0.601858E+00   0.601858E+00

   0.204090E+00   0.599353E+00   0.189226E-01   0.600479E+00   0.600479E+00

   0.204850E+00   0.609115E+00   0.189167E-01   0.599110E+00   0.599110E+00

   0.205610E+00   0.598368E+00   0.189707E-01   0.597750E+00   0.597750E+00

   0.206370E+00   0.615912E+00   0.189289E-01   0.596400E+00   0.596400E+00

   0.207130E+00   0.599574E+00   0.189861E-01   0.595060E+00   0.595060E+00

   0.207890E+00   0.620136E+00   0.189949E-01   0.593729E+00   0.593729E+00

   0.208650E+00   0.535215E+00   0.190408E-01   0.592408E+00   0.592408E+00

   0.209410E+00   0.598426E+00   0.190064E-01   0.591097E+00   0.591097E+00

   0.210170E+00   0.575167E+00   0.190105E-01   0.589796E+00   0.589796E+00

   0.210930E+00   0.603343E+00   0.190869E-01   0.588505E+00   0.588505E+00

   0.211690E+00   0.608858E+00   0.190663E-01   0.587224E+00   0.587224E+00

   0.212450E+00   0.580268E+00   0.189769E-01   0.585953E+00   0.585953E+00

   0.213210E+00   0.596539E+00   0.189792E-01   0.584692E+00   0.584692E+00

   0.213970E+00   0.566156E+00   0.187902E-01   0.583440E+00   0.583440E+00

   0.214730E+00   0.595737E+00   0.188189E-01   0.582199E+00   0.582199E+00

   0.215490E+00   0.566462E+00   0.188931E-01   0.580968E+00   0.580968E+00

   0.216250E+00   0.593450E+00   0.189299E-01   0.579747E+00   0.579747E+00

   0.217010E+00   0.574343E+00   0.189083E-01   0.578536E+00   0.578536E+00

   0.217770E+00   0.607884E+00   0.189236E-01   0.577335E+00   0.577335E+00

   0.218530E+00   0.578143E+00   0.188516E-01   0.576145E+00   0.576145E+00

   0.219290E+00   0.548530E+00   0.187018E-01   0.574964E+00   0.574964E+00

   0.220050E+00   0.546711E+00   0.188296E-01   0.573794E+00   0.573794E+00

   0.220810E+00   0.550549E+00   0.187226E-01   0.572633E+00   0.572633E+00

   0.221570E+00   0.596624E+00   0.187142E-01   0.571483E+00   0.571483E+00

   0.222330E+00   0.589511E+00   0.185177E-01   0.570343E+00   0.570343E+00

   0.223090E+00   0.564337E+00   0.185289E-01   0.569214E+00   0.569214E+00

   0.223850E+00   0.549878E+00   0.184756E-01   0.568094E+00   0.568094E+00

   0.224610E+00   0.577639E+00   0.184006E-01   0.566985E+00   0.566985E+00

   0.225370E+00   0.566773E+00   0.183300E-01   0.565886E+00   0.565886E+00

   0.226130E+00   0.513949E+00   0.181411E-01   0.564797E+00   0.564797E+00

   0.226890E+00   0.544263E+00   0.182152E-01   0.563718E+00   0.563718E+00

   0.227650E+00   0.529653E+00   0.180137E-01   0.562650E+00   0.562650E+00

   0.228410E+00   0.545193E+00   0.179424E-01   0.561592E+00   0.561592E+00

   0.229170E+00   0.569430E+00   0.178034E-01   0.560544E+00   0.560544E+00

   0.229930E+00   0.574321E+00   0.178203E-01   0.559506E+00   0.559506E+00

   0.230690E+00   0.577957E+00   0.177453E-01   0.558478E+00   0.558478E+00

   0.231450E+00   0.584974E+00   0.178126E-01   0.557461E+00   0.557461E+00

   0.232210E+00   0.567066E+00   0.177132E-01   0.556453E+00   0.556453E+00

   0.232970E+00   0.538598E+00   0.176071E-01   0.555456E+00   0.555456E+00

   0.233730E+00   0.544268E+00   0.175634E-01   0.554469E+00   0.554469E+00

   0.234490E+00   0.572415E+00   0.174264E-01   0.553493E+00   0.553493E+00

   0.235250E+00   0.560964E+00   0.174505E-01   0.552526E+00   0.552526E+00

   0.236010E+00   0.542011E+00   0.172942E-01   0.551569E+00   0.551569E+00

   0.236770E+00   0.562987E+00   0.172537E-01   0.550623E+00   0.550623E+00

   0.237530E+00   0.523581E+00   0.172355E-01   0.549687E+00   0.549687E+00

   0.238290E+00   0.535989E+00   0.170871E-01   0.548760E+00   0.548760E+00

   0.239050E+00   0.523729E+00   0.170344E-01   0.547844E+00   0.547844E+00

   0.239810E+00   0.539645E+00   0.168962E-01   0.546938E+00   0.546938E+00

   0.240570E+00   0.551376E+00   0.168749E-01   0.546042E+00   0.546042E+00

   0.241330E+00   0.599097E+00   0.168753E-01   0.545156E+00   0.545156E+00

   0.242090E+00   0.534932E+00   0.168110E-01   0.544279E+00   0.544279E+00

   0.242850E+00   0.521149E+00   0.168306E-01   0.543413E+00   0.543413E+00

   0.243610E+00   0.548720E+00   0.166833E-01   0.542557E+00   0.542557E+00

   0.244370E+00   0.565381E+00   0.167901E-01   0.541710E+00   0.541710E+00

   0.245130E+00   0.524285E+00   0.165911E-01   0.540873E+00   0.540873E+00

   0.245890E+00   0.542809E+00   0.166106E-01   0.540046E+00   0.540046E+00

   0.246650E+00   0.553907E+00   0.164841E-01   0.539229E+00   0.539229E+00

   0.247410E+00   0.534874E+00   0.165252E-01   0.538422E+00   0.538422E+00

   0.248170E+00   0.558715E+00   0.164392E-01   0.537624E+00   0.537624E+00

   0.248930E+00   0.569508E+00   0.164260E-01   0.536836E+00   0.536836E+00

   0.249690E+00   0.531535E+00   0.163248E-01   0.536058E+00   0.536058E+00

   0.250450E+00   0.522706E+00   0.162452E-01   0.535289E+00   0.535289E+00

   0.251210E+00   0.544200E+00   0.162406E-01   0.534530E+00   0.534530E+00

   0.251970E+00   0.534834E+00   0.161710E-01   0.533780E+00   0.533780E+00

   0.252730E+00   0.555581E+00   0.161712E-01   0.533040E+00   0.533040E+00

   0.253490E+00   0.547957E+00   0.159522E-01   0.532310E+00   0.532310E+00

   0.254250E+00   0.522225E+00   0.159382E-01   0.531588E+00   0.531588E+00

   0.255010E+00   0.537237E+00   0.158952E-01   0.530876E+00   0.530876E+00

   0.255770E+00   0.532744E+00   0.159182E-01   0.530174E+00   0.530174E+00

   0.256530E+00   0.540342E+00   0.158909E-01   0.529480E+00   0.529480E+00

   0.257290E+00   0.533885E+00   0.158942E-01   0.528796E+00   0.528796E+00

   0.258050E+00   0.529271E+00   0.158043E-01   0.528121E+00   0.528121E+00

   0.258810E+00   0.539300E+00   0.157459E-01   0.527455E+00   0.527455E+00

   0.259570E+00   0.512835E+00   0.156967E-01   0.526798E+00   0.526798E+00

   0.260330E+00   0.510065E+00   0.156761E-01   0.526151E+00   0.526151E+00

   0.261090E+00   0.541461E+00   0.156304E-01   0.525512E+00   0.525512E+00

   0.261850E+00   0.544738E+00   0.155282E-01   0.524882E+00   0.524882E+00

   0.262610E+00   0.534605E+00   0.155407E-01   0.524261E+00   0.524261E+00

   0.263370E+00   0.519272E+00   0.154713E-01   0.523648E+00   0.523648E+00

   0.264130E+00   0.527483E+00   0.154880E-01   0.523045E+00   0.523045E+00

   0.264890E+00   0.517847E+00   0.153292E-01   0.522450E+00   0.522450E+00

   0.265650E+00   0.529033E+00   0.153176E-01   0.521864E+00   0.521864E+00

   0.266410E+00   0.535504E+00   0.152360E-01   0.521286E+00   0.521286E+00

   0.267170E+00   0.510436E+00   0.152379E-01   0.520717E+00   0.520717E+00

   0.267930E+00   0.510568E+00   0.152018E-01   0.520156E+00   0.520156E+00

   0.268690E+00   0.518930E+00   0.152486E-01   0.519604E+00   0.519604E+00

   0.269450E+00   0.493296E+00   0.151888E-01   0.519060E+00   0.519060E+00

   0.270210E+00   0.498398E+00   0.151288E-01   0.518524E+00   0.518524E+00

   0.270970E+00   0.508601E+00   0.151196E-01   0.517997E+00   0.517997E+00

   0.271720E+00   0.522957E+00   0.150097E-01   0.517484E+00   0.517484E+00

   0.272480E+00   0.508308E+00   0.150354E-01   0.516973E+00   0.516973E+00

   0.273240E+00   0.502146E+00   0.149268E-01   0.516469E+00   0.516469E+00

   0.274000E+00   0.506787E+00   0.149990E-01   0.515974E+00   0.515974E+00

   0.274760E+00   0.540416E+00   0.148450E-01   0.515486E+00   0.515486E+00

   0.275520E+00   0.523653E+00   0.148861E-01   0.515006E+00   0.515006E+00

   0.276280E+00   0.513650E+00   0.148190E-01   0.514534E+00   0.514534E+00

   0.277040E+00   0.540817E+00   0.147925E-01   0.514069E+00   0.514069E+00

   0.277800E+00   0.520305E+00   0.147560E-01   0.513613E+00   0.513613E+00

   0.278560E+00   0.544876E+00   0.146782E-01   0.513163E+00   0.513163E+00

   0.279320E+00   0.509325E+00   0.145973E-01   0.512721E+00   0.512721E+00

   0.280080E+00   0.507750E+00   0.145643E-01   0.512286E+00   0.512286E+00

   0.280840E+00   0.518409E+00   0.146057E-01   0.511859E+00   0.511859E+00

   0.281600E+00   0.503328E+00   0.145385E-01   0.511439E+00   0.511439E+00

   0.282360E+00   0.523262E+00   0.145453E-01   0.511026E+00   0.511026E+00

   0.283120E+00   0.509702E+00   0.144575E-01   0.510620E+00   0.510620E+00

   0.283880E+00   0.497478E+00   0.144914E-01   0.510221E+00   0.510221E+00

   0.284640E+00   0.517181E+00   0.144698E-01   0.509829E+00   0.509829E+00

   0.285400E+00   0.531833E+00   0.144542E-01   0.509444E+00   0.509444E+00

   0.286160E+00   0.486810E+00   0.144703E-01   0.509065E+00   0.509065E+00

   0.286920E+00   0.526358E+00   0.144237E-01   0.508694E+00   0.508694E+00

   0.287680E+00   0.485829E+00   0.144665E-01   0.508328E+00   0.508328E+00

   0.288440E+00   0.520127E+00   0.144814E-01   0.507970E+00   0.507970E+00

   0.289200E+00   0.493713E+00   0.145252E-01   0.507617E+00   0.507617E+00

   0.289960E+00   0.509063E+00   0.144499E-01   0.507271E+00   0.507271E+00

   0.290720E+00   0.503807E+00   0.144189E-01   0.506932E+00   0.506932E+00

   0.291480E+00   0.509725E+00   0.144416E-01   0.506598E+00   0.506598E+00

   0.292240E+00   0.499045E+00   0.145110E-01   0.506271E+00   0.506271E+00

   0.293000E+00   0.492252E+00   0.144951E-01   0.505950E+00   0.505950E+00

   0.293760E+00   0.518217E+00   0.145458E-01   0.505634E+00   0.505634E+00

   0.294520E+00   0.506759E+00   0.145456E-01   0.505325E+00   0.505325E+00

   0.295280E+00   0.490678E+00   0.145568E-01   0.505021E+00   0.505021E+00

   0.296040E+00   0.482715E+00   0.145625E-01   0.504723E+00   0.504723E+00

   0.296800E+00   0.505969E+00   0.145562E-01   0.504430E+00   0.504430E+00

   0.297560E+00   0.493726E+00   0.145564E-01   0.504143E+00   0.504143E+00

   0.298320E+00   0.478855E+00   0.145728E-01   0.503861E+00   0.503861E+00

   0.299080E+00   0.533044E+00   0.145502E-01   0.503585E+00   0.503585E+00

   0.299840E+00   0.504510E+00   0.145161E-01   0.503314E+00   0.503314E+00

   0.300600E+00   0.524689E+00   0.145299E-01   0.503048E+00   0.503048E+00

   0.301360E+00   0.499302E+00   0.144696E-01   0.502787E+00   0.502787E+00

   0.302120E+00   0.488125E+00   0.145158E-01   0.502531E+00   0.502531E+00

   0.302880E+00   0.479676E+00   0.143632E-01   0.502280E+00   0.502280E+00

   0.303640E+00   0.484711E+00   0.143731E-01   0.502034E+00   0.502034E+00

   0.304400E+00   0.477463E+00   0.143510E-01   0.501793E+00   0.501793E+00

   0.305160E+00   0.519885E+00   0.144817E-01   0.501556E+00   0.501556E+00

   0.305920E+00   0.511232E+00   0.145548E-01   0.501324E+00   0.501324E+00

   0.306680E+00   0.501750E+00   0.145694E-01   0.501096E+00   0.501096E+00

   0.307440E+00   0.500724E+00   0.145903E-01   0.500872E+00   0.500872E+00

   0.308200E+00   0.494886E+00   0.145939E-01   0.500653E+00   0.500653E+00

   0.308960E+00   0.479094E+00   0.146690E-01   0.500438E+00   0.500438E+00

   0.309720E+00   0.481356E+00   0.146482E-01   0.500227E+00   0.500227E+00

   0.310480E+00   0.484406E+00   0.146891E-01   0.500020E+00   0.500020E+00

   0.311240E+00   0.492647E+00   0.147072E-01   0.499817E+00   0.499817E+00

   0.312000E+00   0.512208E+00   0.146937E-01   0.499618E+00   0.499618E+00

   0.312760E+00   0.500400E+00   0.146739E-01   0.499423E+00   0.499423E+00

   0.313520E+00   0.522606E+00   0.146829E-01   0.499231E+00   0.499231E+00

   0.314280E+00   0.508770E+00   0.147417E-01   0.499042E+00   0.499042E+00

   0.315040E+00   0.528259E+00   0.146548E-01   0.498857E+00   0.498857E+00

   0.315800E+00   0.531677E+00   0.147030E-01   0.498676E+00   0.498676E+00

   0.316560E+00   0.500556E+00   0.148480E-01   0.498498E+00   0.498498E+00

   0.317320E+00   0.502921E+00   0.149428E-01   0.498323E+00   0.498323E+00

   0.318080E+00   0.480145E+00   0.150248E-01   0.498151E+00   0.498151E+00

   0.318830E+00   0.499040E+00   0.150283E-01   0.497984E+00   0.497984E+00

   0.319590E+00   0.498625E+00   0.151308E-01   0.497818E+00   0.497818E+00

   0.320350E+00   0.496218E+00   0.151873E-01   0.497654E+00   0.497654E+00

   0.321110E+00   0.489986E+00   0.151938E-01   0.497494E+00   0.497494E+00

   0.321870E+00   0.496314E+00   0.152160E-01   0.497336E+00   0.497336E+00

   0.322630E+00   0.529461E+00   0.153083E-01   0.497180E+00   0.497180E+00

   0.323390E+00   0.478981E+00   0.153185E-01   0.497027E+00   0.497027E+00

   0.324150E+00   0.465371E+00   0.153005E-01   0.496877E+00   0.496877E+00

   0.324910E+00   0.491662E+00   0.154474E-01   0.496728E+00   0.496728E+00

   0.325670E+00   0.512682E+00   0.154161E-01   0.496582E+00   0.496582E+00

   0.326430E+00   0.482811E+00   0.154603E-01   0.496438E+00   0.496438E+00

   0.327190E+00   0.478542E+00   0.154779E-01   0.496296E+00   0.496296E+00

   0.327950E+00   0.502739E+00   0.155169E-01   0.496156E+00   0.496156E+00

   0.328710E+00   0.489407E+00   0.154210E-01   0.496017E+00   0.496017E+00

   0.329470E+00   0.527983E+00   0.153982E-01   0.495881E+00   0.495881E+00

   0.330230E+00   0.489009E+00   0.155149E-01   0.495746E+00   0.495746E+00

   0.330990E+00   0.489925E+00   0.154386E-01   0.495612E+00   0.495612E+00

   0.331750E+00   0.495602E+00   0.155052E-01   0.495480E+00   0.495480E+00

   0.332510E+00   0.481443E+00   0.154571E-01   0.495349E+00   0.495349E+00

   0.333270E+00   0.495311E+00   0.155384E-01   0.495220E+00   0.495220E+00

   0.334030E+00   0.482830E+00   0.155395E-01   0.495092E+00   0.495092E+00

   0.334790E+00   0.480617E+00   0.155375E-01   0.494964E+00   0.494964E+00

   0.335550E+00   0.506568E+00   0.156333E-01   0.494838E+00   0.494838E+00

   0.336310E+00   0.504692E+00   0.155795E-01   0.494713E+00   0.494713E+00

   0.337070E+00   0.493924E+00   0.155884E-01   0.494589E+00   0.494589E+00

   0.337830E+00   0.512286E+00   0.156654E-01   0.494465E+00   0.494465E+00

   0.338590E+00   0.498600E+00   0.156788E-01   0.494342E+00   0.494342E+00

   0.339350E+00   0.507732E+00   0.157301E-01   0.494219E+00   0.494219E+00

   0.340110E+00   0.481772E+00   0.156586E-01   0.494097E+00   0.494097E+00

   0.340870E+00   0.467017E+00   0.158188E-01   0.493976E+00   0.493976E+00

   0.341630E+00   0.477078E+00   0.157178E-01   0.493854E+00   0.493854E+00

   0.342390E+00   0.469355E+00   0.157659E-01   0.493733E+00   0.493733E+00

   0.343150E+00   0.496258E+00   0.157581E-01   0.493612E+00   0.493612E+00

   0.343910E+00   0.494076E+00   0.158322E-01   0.493492E+00   0.493492E+00

   0.344670E+00   0.487506E+00   0.158149E-01   0.493371E+00   0.493371E+00

   0.345430E+00   0.468863E+00   0.158245E-01   0.493250E+00   0.493250E+00

   0.346190E+00   0.484175E+00   0.158785E-01   0.493128E+00   0.493128E+00

   0.346950E+00   0.479945E+00   0.158145E-01   0.493007E+00   0.493007E+00

   0.347710E+00   0.487850E+00   0.159222E-01   0.492885E+00   0.492885E+00

   0.348470E+00   0.512500E+00   0.158220E-01   0.492763E+00   0.492763E+00

   0.349220E+00   0.497786E+00   0.159515E-01   0.492641E+00   0.492641E+00

   0.349980E+00   0.503533E+00   0.156124E-01   0.492518E+00   0.492518E+00

   0.350740E+00   0.482473E+00   0.154320E-01   0.492394E+00   0.492394E+00

   0.351500E+00   0.523414E+00   0.153533E-01   0.492269E+00   0.492269E+00

   0.352260E+00   0.503297E+00   0.151178E-01   0.492143E+00   0.492143E+00

   0.353020E+00   0.522995E+00   0.150043E-01   0.492016E+00   0.492016E+00

   0.353780E+00   0.489542E+00   0.151665E-01   0.491888E+00   0.491888E+00

   0.354540E+00   0.504654E+00   0.153375E-01   0.491759E+00   0.491759E+00

   0.355300E+00   0.495838E+00   0.153381E-01   0.491629E+00   0.491629E+00

   0.356060E+00   0.508649E+00   0.153807E-01   0.491498E+00   0.491498E+00

   0.356820E+00   0.475128E+00   0.153352E-01   0.491366E+00   0.491366E+00

   0.357580E+00   0.477162E+00   0.154143E-01   0.491232E+00   0.491232E+00

   0.358340E+00   0.466550E+00   0.153754E-01   0.491096E+00   0.491096E+00

   0.359100E+00   0.512568E+00   0.155012E-01   0.490959E+00   0.490959E+00

   0.359860E+00   0.507056E+00   0.155148E-01   0.490820E+00   0.490820E+00

   0.360620E+00   0.464270E+00   0.154740E-01   0.490680E+00   0.490680E+00

   0.361380E+00   0.478146E+00   0.154987E-01   0.490538E+00   0.490538E+00

   0.362140E+00   0.487206E+00   0.154700E-01   0.490394E+00   0.490394E+00

   0.362900E+00   0.461818E+00   0.155917E-01   0.490248E+00   0.490248E+00

   0.363660E+00   0.490370E+00   0.158150E-01   0.490100E+00   0.490100E+00

   0.364420E+00   0.478334E+00   0.158395E-01   0.489950E+00   0.489950E+00

   0.365180E+00   0.484390E+00   0.158405E-01   0.489798E+00   0.489798E+00

   0.365940E+00   0.478843E+00   0.159504E-01   0.489644E+00   0.489644E+00

   0.366700E+00   0.495261E+00   0.160604E-01   0.489487E+00   0.489487E+00

   0.367460E+00   0.480187E+00   0.159325E-01   0.489328E+00   0.489328E+00

   0.368220E+00   0.488269E+00   0.160230E-01   0.489167E+00   0.489167E+00

   0.368980E+00   0.470711E+00   0.161414E-01   0.489003E+00   0.489003E+00

   0.369740E+00   0.489496E+00   0.160368E-01   0.488837E+00   0.488837E+00

   0.370500E+00   0.486837E+00   0.158962E-01   0.488668E+00   0.488668E+00

   0.371260E+00   0.489697E+00   0.159697E-01   0.488497E+00   0.488497E+00

   0.372020E+00   0.506747E+00   0.161104E-01   0.488322E+00   0.488322E+00

   0.372770E+00   0.501725E+00   0.161629E-01   0.488148E+00   0.488148E+00

   0.373530E+00   0.494438E+00   0.162828E-01   0.487968E+00   0.487968E+00

   0.374290E+00   0.470277E+00   0.164023E-01   0.487785E+00   0.487785E+00

   0.375050E+00   0.496051E+00   0.165053E-01   0.487599E+00   0.487599E+00

   0.375810E+00   0.486425E+00   0.166099E-01   0.487410E+00   0.487410E+00

   0.376570E+00   0.491224E+00   0.167222E-01   0.487218E+00   0.487218E+00

   0.377330E+00   0.490039E+00   0.167882E-01   0.487023E+00   0.487023E+00

   0.378090E+00   0.461979E+00   0.170098E-01   0.486825E+00   0.486825E+00

   0.378850E+00   0.481897E+00   0.170254E-01   0.486623E+00   0.486623E+00

   0.379610E+00   0.500430E+00   0.171841E-01   0.486418E+00   0.486418E+00

   0.380370E+00   0.488379E+00   0.172891E-01   0.486210E+00   0.486210E+00

   0.381130E+00   0.452416E+00   0.173780E-01   0.485998E+00   0.485998E+00

   0.381890E+00   0.495167E+00   0.174444E-01   0.485783E+00   0.485783E+00

   0.382650E+00   0.490242E+00   0.176255E-01   0.485564E+00   0.485564E+00

   0.383410E+00   0.503663E+00   0.177964E-01   0.485342E+00   0.485342E+00

   0.384170E+00   0.471593E+00   0.178024E-01   0.485116E+00   0.485116E+00

   0.384930E+00   0.499216E+00   0.179049E-01   0.484886E+00   0.484886E+00

   0.385690E+00   0.450037E+00   0.180049E-01   0.484653E+00   0.484653E+00

   0.386450E+00   0.455368E+00   0.181250E-01   0.484415E+00   0.484415E+00

   0.387210E+00   0.466271E+00   0.182099E-01   0.484174E+00   0.484174E+00

   0.387970E+00   0.470061E+00   0.183558E-01   0.483929E+00   0.483929E+00

   0.388730E+00   0.525067E+00   0.184427E-01   0.483680E+00   0.483680E+00

   0.389490E+00   0.485327E+00   0.185434E-01   0.483427E+00   0.483427E+00

   0.390250E+00   0.480967E+00   0.187685E-01   0.483170E+00   0.483170E+00

   0.391010E+00   0.492849E+00   0.187380E-01   0.482909E+00   0.482909E+00

   0.391770E+00   0.472161E+00   0.188866E-01   0.482644E+00   0.482644E+00

   0.392520E+00   0.482039E+00   0.190876E-01   0.482378E+00   0.482378E+00

   0.393280E+00   0.473932E+00   0.191395E-01   0.482104E+00   0.482104E+00

   0.394040E+00   0.468228E+00   0.193147E-01   0.481826E+00   0.481826E+00

   0.394800E+00   0.471563E+00   0.192954E-01   0.481544E+00   0.481544E+00

   0.395560E+00   0.488603E+00   0.195733E-01   0.481258E+00   0.481258E+00

   0.396320E+00   0.482153E+00   0.196165E-01   0.480967E+00   0.480967E+00

   0.397080E+00   0.471716E+00   0.197050E-01   0.480672E+00   0.480672E+00

   0.397840E+00   0.444401E+00   0.199062E-01   0.480372E+00   0.480372E+00

   0.398600E+00   0.458396E+00   0.200053E-01   0.480068E+00   0.480068E+00

   0.399360E+00   0.482097E+00   0.203043E-01   0.479759E+00   0.479759E+00

   0.400120E+00   0.463250E+00   0.202306E-01   0.479446E+00   0.479446E+00

   0.400880E+00   0.497669E+00   0.204701E-01   0.479128E+00   0.479128E+00

   0.401640E+00   0.488828E+00   0.205473E-01   0.478806E+00   0.478806E+00

   0.402400E+00   0.508217E+00   0.207183E-01   0.478479E+00   0.478479E+00

   0.403160E+00   0.497095E+00   0.208645E-01   0.478147E+00   0.478147E+00

   0.403920E+00   0.519800E+00   0.343531E+00   0.477810E+00   0.477810E+00

   0.404680E+00   0.503367E+00   0.210679E-01   0.477469E+00   0.477469E+00

   0.405440E+00   0.501483E+00   0.209698E-01   0.477123E+00   0.477123E+00

   0.406200E+00   0.504843E+00   0.211978E-01   0.476773E+00   0.476773E+00

   0.406960E+00   0.486059E+00   0.212607E-01   0.476417E+00   0.476417E+00

   0.407720E+00   0.521061E+00   0.214547E-01   0.476057E+00   0.476057E+00

   0.408480E+00   0.446038E+00   0.213669E-01   0.475691E+00   0.475691E+00

   0.409240E+00   0.495894E+00   0.215926E-01   0.475321E+00   0.475321E+00

   0.409990E+00   0.477953E+00   0.216239E-01   0.474951E+00   0.474951E+00

   0.410750E+00   0.454654E+00   0.217120E-01   0.474571E+00   0.474571E+00

   0.411510E+00   0.500323E+00   0.217746E-01   0.474186E+00   0.474186E+00

   0.412270E+00   0.480155E+00   0.217896E-01   0.473796E+00   0.473796E+00

   0.413030E+00   0.480415E+00   0.219730E-01   0.473401E+00   0.473401E+00

   0.413790E+00   0.477040E+00   0.219065E-01   0.473001E+00   0.473001E+00

   0.414550E+00   0.478314E+00   0.221082E-01   0.472596E+00   0.472596E+00

   0.415310E+00   0.496633E+00   0.220631E-01   0.472186E+00   0.472186E+00

   0.416070E+00   0.484898E+00   0.221311E-01   0.471771E+00   0.471771E+00

   0.416830E+00   0.484648E+00   0.222765E-01   0.471351E+00   0.471351E+00

   0.417590E+00   0.483937E+00   0.224253E-01   0.470926E+00   0.470926E+00

   0.418350E+00   0.481463E+00   0.225930E-01   0.470495E+00   0.470495E+00

   0.419110E+00   0.441296E+00   0.225649E-01   0.470060E+00   0.470060E+00

   0.419870E+00   0.465543E+00   0.226897E-01   0.469619E+00   0.469619E+00

   0.420630E+00   0.485062E+00   0.228128E-01   0.469174E+00   0.469174E+00

   0.421390E+00   0.515706E+00   0.228511E-01   0.468723E+00   0.468723E+00

   0.422150E+00   0.475811E+00   0.232032E-01   0.468266E+00   0.468266E+00

   0.422910E+00   0.488573E+00   0.233610E-01   0.467805E+00   0.467805E+00

   0.423670E+00   0.496013E+00   0.236164E-01   0.467339E+00   0.467339E+00

   0.424430E+00   0.494111E+00   0.237326E-01   0.466867E+00   0.466867E+00

   0.425190E+00   0.493345E+00   0.238337E-01   0.466390E+00   0.466390E+00

   0.425940E+00   0.468098E+00   0.241768E-01   0.465915E+00   0.465915E+00

   0.426700E+00   0.466237E+00   0.244495E-01   0.465427E+00   0.465427E+00

   0.427460E+00   0.456315E+00   0.247703E-01   0.464935E+00   0.464935E+00

   0.428220E+00   0.470489E+00   0.249045E-01   0.464437E+00   0.464437E+00

   0.428980E+00   0.515863E+00   0.249725E-01   0.463935E+00   0.463935E+00

   0.429740E+00   0.448283E+00   0.254932E-01   0.463427E+00   0.463427E+00

   0.430500E+00   0.506761E+00   0.254057E-01   0.462913E+00   0.462913E+00

   0.431260E+00   0.506308E+00   0.260169E-01   0.462395E+00   0.462395E+00

   0.432020E+00   0.487017E+00   0.260793E-01   0.461871E+00   0.461871E+00

   0.432780E+00   0.445295E+00   0.263565E-01   0.461343E+00   0.461343E+00

   0.433540E+00   0.483723E+00   0.266341E-01   0.460808E+00   0.460808E+00

   0.434300E+00   0.449343E+00   0.269748E-01   0.460269E+00   0.460269E+00

   0.435060E+00   0.482289E+00   0.273575E-01   0.459725E+00   0.459725E+00


           ####      Real Space Data                               ####


           Distance distribution  function of particle  


      R          P(R)      ERROR


  0.0000E+00  0.0000E+00  0.0000E+00

  0.1230E+00  0.9363E-03  0.1704E-04

  0.2460E+00  0.1829E-02  0.3281E-04

  0.3690E+00  0.2678E-02  0.4732E-04

  0.4920E+00  0.3485E-02  0.6058E-04

  0.6150E+00  0.4247E-02  0.7260E-04

  0.7380E+00  0.4968E-02  0.8339E-04

  0.8610E+00  0.5645E-02  0.9297E-04

  0.9840E+00  0.6280E-02  0.1013E-03

  0.1107E+01  0.6874E-02  0.1086E-03

  0.1230E+01  0.7426E-02  0.1146E-03

  0.1353E+01  0.7937E-02  0.1195E-03

  0.1476E+01  0.8408E-02  0.1234E-03

  0.1599E+01  0.8839E-02  0.1261E-03

  0.1722E+01  0.9231E-02  0.1278E-03

  0.1845E+01  0.9584E-02  0.1286E-03

  0.1968E+01  0.9900E-02  0.1283E-03

  0.2091E+01  0.1018E-01  0.1272E-03

  0.2214E+01  0.1042E-01  0.1251E-03

  0.2337E+01  0.1063E-01  0.1223E-03

  0.2460E+01  0.1080E-01  0.1186E-03

  0.2583E+01  0.1094E-01  0.1142E-03

  0.2706E+01  0.1105E-01  0.1091E-03

  0.2829E+01  0.1112E-01  0.1034E-03

  0.2952E+01  0.1117E-01  0.9710E-04

  0.3075E+01  0.1118E-01  0.9032E-04

  0.3198E+01  0.1117E-01  0.8312E-04

  0.3321E+01  0.1113E-01  0.7560E-04

  0.3444E+01  0.1106E-01  0.6786E-04

  0.3567E+01  0.1097E-01  0.6008E-04

  0.3690E+01  0.1086E-01  0.5245E-04

  0.3813E+01  0.1072E-01  0.4533E-04

  0.3936E+01  0.1056E-01  0.3924E-04

  0.4059E+01  0.1038E-01  0.3493E-04

  0.4182E+01  0.1018E-01  0.3330E-04

  0.4305E+01  0.9960E-02  0.3483E-04

  0.4428E+01  0.9725E-02  0.3920E-04

  0.4551E+01  0.9476E-02  0.4561E-04

  0.4674E+01  0.9211E-02  0.5329E-04

  0.4797E+01  0.8934E-02  0.6169E-04

  0.4920E+01  0.8645E-02  0.7049E-04

  0.5043E+01  0.8345E-02  0.7946E-04

  0.5166E+01  0.8036E-02  0.8844E-04

  0.5289E+01  0.7718E-02  0.9734E-04

  0.5412E+01  0.7394E-02  0.1061E-03

  0.5535E+01  0.7063E-02  0.1145E-03

  0.5658E+01  0.6727E-02  0.1227E-03

  0.5781E+01  0.6388E-02  0.1305E-03

  0.5904E+01  0.6046E-02  0.1380E-03

  0.6027E+01  0.5703E-02  0.1450E-03

  0.6150E+01  0.5359E-02  0.1515E-03

  0.6273E+01  0.5016E-02  0.1576E-03

  0.6396E+01  0.4674E-02  0.1631E-03

  0.6519E+01  0.4335E-02  0.1682E-03

  0.6642E+01  0.3999E-02  0.1726E-03

  0.6765E+01  0.3667E-02  0.1765E-03

  0.6888E+01  0.3341E-02  0.1798E-03

  0.7011E+01  0.3021E-02  0.1826E-03

  0.7134E+01  0.2708E-02  0.1847E-03

  0.7257E+01  0.2402E-02  0.1862E-03

  0.7380E+01  0.2105E-02  0.1871E-03

  0.7503E+01  0.1817E-02  0.1874E-03

  0.7626E+01  0.1538E-02  0.1872E-03

  0.7749E+01  0.1270E-02  0.1863E-03

  0.7872E+01  0.1013E-02  0.1848E-03

  0.7995E+01  0.7667E-03  0.1828E-03

  0.8118E+01  0.5325E-03  0.1803E-03

  0.8241E+01  0.3106E-03  0.1772E-03

  0.8364E+01  0.1014E-03  0.1736E-03

  0.8487E+01 -0.9490E-04  0.1696E-03

  0.8610E+01 -0.2779E-03  0.1651E-03

  0.8733E+01 -0.4473E-03  0.1602E-03

  0.8856E+01 -0.6029E-03  0.1550E-03

  0.8979E+01 -0.7446E-03  0.1494E-03

  0.9102E+01 -0.8722E-03  0.1436E-03

  0.9225E+01 -0.9857E-03  0.1376E-03

  0.9348E+01 -0.1085E-02  0.1314E-03

  0.9471E+01 -0.1170E-02  0.1252E-03

  0.9594E+01 -0.1241E-02  0.1191E-03

  0.9717E+01 -0.1298E-02  0.1131E-03

  0.9840E+01 -0.1341E-02  0.1074E-03

  0.9963E+01 -0.1370E-02  0.1021E-03

  0.1009E+02 -0.1386E-02  0.9732E-04

  0.1021E+02 -0.1388E-02  0.9330E-04

  0.1033E+02 -0.1377E-02  0.9017E-04

  0.1045E+02 -0.1354E-02  0.8805E-04

  0.1058E+02 -0.1318E-02  0.8708E-04

  0.1070E+02 -0.1270E-02  0.8729E-04

  0.1082E+02 -0.1210E-02  0.8869E-04

  0.1095E+02 -0.1139E-02  0.9119E-04

  0.1107E+02 -0.1057E-02  0.9469E-04

  0.1119E+02 -0.9650E-03  0.9903E-04

  0.1132E+02 -0.8631E-03  0.1041E-03

  0.1144E+02 -0.7520E-03  0.1096E-03

  0.1156E+02 -0.6321E-03  0.1156E-03

  0.1168E+02 -0.5041E-03  0.1218E-03

  0.1181E+02 -0.3685E-03  0.1282E-03

  0.1193E+02 -0.2259E-03  0.1346E-03

  0.1205E+02 -0.7686E-04  0.1411E-03

  0.1218E+02  0.7789E-04  0.1474E-03

  0.1230E+02  0.2378E-03  0.1535E-03

  0.1242E+02  0.4021E-03  0.1595E-03

  0.1255E+02  0.5704E-03  0.1652E-03

  0.1267E+02  0.7418E-03  0.1707E-03

  0.1279E+02  0.9158E-03  0.1758E-03

  0.1291E+02  0.1092E-02  0.1806E-03

  0.1304E+02  0.1269E-02  0.1851E-03

  0.1316E+02  0.1447E-02  0.1891E-03

  0.1328E+02  0.1624E-02  0.1928E-03

  0.1341E+02  0.1801E-02  0.1961E-03

  0.1353E+02  0.1977E-02  0.1990E-03

  0.1365E+02  0.2151E-02  0.2015E-03

  0.1378E+02  0.2323E-02  0.2036E-03

  0.1390E+02  0.2491E-02  0.2052E-03

  0.1402E+02  0.2656E-02  0.2065E-03

  0.1414E+02  0.2816E-02  0.2074E-03

  0.1427E+02  0.2972E-02  0.2080E-03

  0.1439E+02  0.3122E-02  0.2081E-03

  0.1451E+02  0.3267E-02  0.2079E-03

  0.1464E+02  0.3406E-02  0.2074E-03

  0.1476E+02  0.3538E-02  0.2066E-03

  0.1488E+02  0.3663E-02  0.2055E-03

  0.1501E+02  0.3780E-02  0.2041E-03

  0.1513E+02  0.3890E-02  0.2025E-03

  0.1525E+02  0.3991E-02  0.2006E-03

  0.1537E+02  0.4084E-02  0.1986E-03

  0.1550E+02  0.4168E-02  0.1964E-03

  0.1562E+02  0.4244E-02  0.1940E-03

  0.1574E+02  0.4310E-02  0.1915E-03

  0.1587E+02  0.4366E-02  0.1888E-03

  0.1599E+02  0.4413E-02  0.1861E-03

  0.1611E+02  0.4450E-02  0.1833E-03

  0.1624E+02  0.4478E-02  0.1805E-03

  0.1636E+02  0.4495E-02  0.1777E-03

  0.1648E+02  0.4503E-02  0.1748E-03

  0.1660E+02  0.4501E-02  0.1720E-03

  0.1673E+02  0.4489E-02  0.1692E-03

  0.1685E+02  0.4468E-02  0.1664E-03

  0.1697E+02  0.4437E-02  0.1637E-03

  0.1710E+02  0.4396E-02  0.1611E-03

  0.1722E+02  0.4346E-02  0.1586E-03

  0.1734E+02  0.4287E-02  0.1563E-03

  0.1747E+02  0.4219E-02  0.1541E-03

  0.1759E+02  0.4143E-02  0.1520E-03

  0.1771E+02  0.4058E-02  0.1502E-03

  0.1783E+02  0.3966E-02  0.1485E-03

  0.1796E+02  0.3865E-02  0.1472E-03

  0.1808E+02  0.3758E-02  0.1462E-03

  0.1820E+02  0.3644E-02  0.1455E-03

  0.1833E+02  0.3523E-02  0.1452E-03

  0.1845E+02  0.3397E-02  0.1453E-03

  0.1857E+02  0.3265E-02  0.1459E-03

  0.1870E+02  0.3128E-02  0.1470E-03

  0.1882E+02  0.2987E-02  0.1487E-03

  0.1894E+02  0.2842E-02  0.1509E-03

  0.1906E+02  0.2694E-02  0.1536E-03

  0.1919E+02  0.2543E-02  0.1570E-03

  0.1931E+02  0.2390E-02  0.1608E-03

  0.1943E+02  0.2236E-02  0.1652E-03

  0.1956E+02  0.2081E-02  0.1700E-03

  0.1968E+02  0.1925E-02  0.1753E-03

  0.1980E+02  0.1770E-02  0.1809E-03

  0.1993E+02  0.1617E-02  0.1867E-03

  0.2005E+02  0.1464E-02  0.1928E-03

  0.2017E+02  0.1315E-02  0.1988E-03

  0.2029E+02  0.1168E-02  0.2049E-03

  0.2042E+02  0.1025E-02  0.2107E-03

  0.2054E+02  0.8867E-03  0.2163E-03

  0.2066E+02  0.7534E-03  0.2214E-03

  0.2079E+02  0.6257E-03  0.2260E-03

  0.2091E+02  0.5044E-03  0.2298E-03

  0.2103E+02  0.3902E-03  0.2327E-03

  0.2116E+02  0.2837E-03  0.2346E-03

  0.2128E+02  0.1855E-03  0.2353E-03

  0.2140E+02  0.9618E-04  0.2346E-03

  0.2152E+02  0.1643E-04  0.2323E-03

  0.2165E+02 -0.5321E-04  0.2282E-03

  0.2177E+02 -0.1121E-03  0.2221E-03

  0.2189E+02 -0.1598E-03  0.2137E-03

  0.2202E+02 -0.1957E-03  0.2030E-03

  0.2214E+02 -0.2192E-03  0.1896E-03

  0.2226E+02 -0.2299E-03  0.1732E-03

  0.2239E+02 -0.2274E-03  0.1538E-03

  0.2251E+02 -0.2110E-03  0.1309E-03

  0.2263E+02 -0.1805E-03  0.1044E-03

  0.2275E+02 -0.1354E-03  0.7388E-04

  0.2288E+02 -0.7538E-04  0.3919E-04

  0.2300E+02  0.0000E+00  0.0000E+00
```
