## Supplementary material for "LEA_4 motifs function alone and in conjunction with synergistic cosolutes to protect a labile enzyme during desiccation": File S1: Sucrose 8.dat

```
### DATA:
#
# 555
#      Q             I(Q)           Error     
1.40600000E-02  3.27994111E+01  3.47605955E-01
1.48200000E-02  3.03101582E+01  2.94440508E-01
1.55800000E-02  2.73657109E+01  3.01355350E-01
1.63400000E-02  2.50723944E+01  2.31177039E-01
1.71000000E-02  2.31331388E+01  2.01318152E-01
1.78600000E-02  2.15230125E+01  2.20640495E-01
1.86200000E-02  1.98770579E+01  1.73680300E-01
1.93800000E-02  1.85518239E+01  1.38874399E-01
2.01400000E-02  1.73273228E+01  1.06403335E-01
2.09000000E-02  1.60737899E+01  8.91346425E-02
2.16600000E-02  1.52010693E+01  7.97400206E-02
2.24200000E-02  1.41447249E+01  7.25356135E-02
2.31800000E-02  1.33207520E+01  7.06028371E-02
2.39500000E-02  1.25484640E+01  6.60701962E-02
2.47100000E-02  1.17273965E+01  6.53835311E-02
2.54700000E-02  1.11492377E+01  6.22301040E-02
2.62300000E-02  1.05009914E+01  6.06386529E-02
2.69900000E-02  9.88111536E+00  5.85065724E-02
2.77500000E-02  9.41477662E+00  5.75397755E-02
2.85100000E-02  8.91860092E+00  5.60947516E-02
2.92700000E-02  8.45333715E+00  5.48598285E-02
3.00300000E-02  8.04973633E+00  5.33179506E-02
3.07900000E-02  7.61815248E+00  5.26739111E-02
3.15500000E-02  7.26906634E+00  5.14117419E-02
3.23100000E-02  6.93089915E+00  4.99059437E-02
3.30700000E-02  6.59876698E+00  4.86991668E-02
3.38300000E-02  6.21286690E+00  4.80365155E-02
3.45900000E-02  6.03989468E+00  4.70329673E-02
3.53500000E-02  5.71083793E+00  4.63113274E-02
3.61100000E-02  5.41200495E+00  4.50473449E-02
3.68700000E-02  5.21673784E+00  4.48218118E-02
3.76300000E-02  4.95304782E+00  4.43750770E-02
3.83900000E-02  4.79529345E+00  4.34316553E-02
3.91500000E-02  4.52695268E+00  4.33665432E-02
3.99100000E-02  4.42314830E+00  4.21266337E-02
4.06700000E-02  4.17915049E+00  4.18768562E-02
4.14300000E-02  4.05962257E+00  4.08737948E-02
4.21900000E-02  3.89924618E+00  4.09084063E-02
4.29500000E-02  3.76079737E+00  4.00919840E-02
4.37100000E-02  3.55170342E+00  3.95168240E-02
4.44700000E-02  3.49428105E+00  3.83862064E-02
4.52300000E-02  3.31135532E+00  3.84451544E-02
4.59900000E-02  3.19215558E+00  3.71183623E-02
4.67500000E-02  3.08799405E+00  3.68268928E-02
4.75100000E-02  3.04559707E+00  3.64781507E-02
4.82700000E-02  2.89288796E+00  3.64052267E-02
4.90300000E-02  2.82976516E+00  3.62273703E-02
4.97900000E-02  2.73936280E+00  3.58637210E-02
5.05500000E-02  2.65633138E+00  3.54913302E-02
5.13100000E-02  2.53817149E+00  3.50055390E-02
5.20700000E-02  2.46649574E+00  3.45624742E-02
5.28300000E-02  2.45169296E+00  3.46755895E-02
5.35900000E-02  2.42546927E+00  3.42426974E-02
5.43500000E-02  2.25232434E+00  3.39506840E-02
5.51100000E-02  2.22740918E+00  3.35163779E-02
5.58700000E-02  2.16982878E+00  3.33765741E-02
5.66300000E-02  2.05833897E+00  3.31889814E-02
5.73900000E-02  2.02994638E+00  3.27654598E-02
5.81500000E-02  1.97678930E+00  3.24548893E-02
5.89100000E-02  1.86384534E+00  3.21520884E-02
5.96700000E-02  1.80803069E+00  3.18489966E-02
6.04300000E-02  1.86331033E+00  3.15284792E-02
6.11900000E-02  1.79968032E+00  3.16000750E-02
6.19500000E-02  1.72481407E+00  3.10354849E-02
6.27100000E-02  1.72391926E+00  3.11032409E-02
6.34700000E-02  1.62497728E+00  3.08674602E-02
6.42300000E-02  1.64143379E+00  3.07024831E-02
6.49900000E-02  1.59061285E+00  3.05313562E-02
6.57500000E-02  1.51166170E+00  3.01101652E-02
6.65100000E-02  1.48782133E+00  3.01625568E-02
6.72700000E-02  1.48292935E+00  2.95997577E-02
6.80300000E-02  1.46147485E+00  2.96244327E-02
6.87900000E-02  1.42796630E+00  2.93070710E-02
6.95500000E-02  1.46161204E+00  2.91778203E-02
7.03100000E-02  1.37706248E+00  2.89767314E-02
7.10700000E-02  1.34189073E+00  2.88158032E-02
7.18300000E-02  1.30674244E+00  2.84438310E-02
7.25900000E-02  1.28973387E+00  2.81451107E-02
7.33500000E-02  1.27236797E+00  2.81438239E-02
7.41200000E-02  1.30397190E+00  2.78075153E-02
7.48800000E-02  1.24774798E+00  2.77225841E-02
7.56400000E-02  1.19441932E+00  2.75137181E-02
7.64000000E-02  1.21521195E+00  2.73725491E-02
7.71600000E-02  1.19376930E+00  2.74061112E-02
7.79200000E-02  1.16955991E+00  2.72361060E-02
7.86800000E-02  1.17376971E+00  2.71290782E-02
7.94400000E-02  1.07916369E+00  2.67929320E-02
8.02000000E-02  1.16075829E+00  2.68847490E-02
8.09600000E-02  1.10206337E+00  2.66228892E-02
8.17200000E-02  1.12949390E+00  2.65413536E-02
8.24800000E-02  1.05198036E+00  2.62678073E-02
8.32400000E-02  1.06048523E+00  2.61993897E-02
8.40000000E-02  9.81830955E-01  2.58097858E-02
8.47600000E-02  1.03413393E+00  2.57306468E-02
8.55200000E-02  1.00422373E+00  2.58570415E-02
8.62800000E-02  1.07506147E+00  2.62034858E-02
8.70400000E-02  9.87219987E-01  2.68132785E-02
8.78000000E-02  9.96674549E-01  2.70957685E-02
8.85600000E-02  9.49180477E-01  2.73780821E-02
8.93200000E-02  9.49744098E-01  2.76903227E-02
9.00800000E-02  9.70135875E-01  2.80279291E-02
9.08400000E-02  9.41016459E-01  2.81234740E-02
9.16000000E-02  9.46469138E-01  2.83637152E-02
9.23600000E-02  9.74565942E-01  2.84236620E-02
9.31200000E-02  9.17305053E-01  2.83537432E-02
9.38800000E-02  9.21625040E-01  2.87745175E-02
9.46400000E-02  9.26531180E-01  2.88442348E-02
9.54000000E-02  9.03745133E-01  2.88905071E-02
9.61600000E-02  8.87866074E-01  2.89288296E-02
9.69200000E-02  9.00996950E-01  2.83193048E-02
9.76800000E-02  9.19224576E-01  2.83417657E-02
9.84400000E-02  8.48855743E-01  2.84821600E-02
9.92000000E-02  8.54086936E-01  2.86598110E-02
9.99600000E-02  8.61787414E-01  2.86281893E-02
1.00720000E-01  8.69706340E-01  2.77662514E-02
1.01480000E-01  8.65260743E-01  2.68773187E-02
1.02240000E-01  8.40942692E-01  2.66347886E-02
1.03000000E-01  9.02181658E-01  2.61960907E-02
1.03760000E-01  8.68173369E-01  2.59017002E-02
1.04520000E-01  8.10787294E-01  2.58110106E-02
1.05280000E-01  8.53078342E-01  2.53386691E-02
1.06040000E-01  8.24307732E-01  2.52837003E-02
1.06800000E-01  8.16946963E-01  2.48707334E-02
1.07560000E-01  8.33074642E-01  2.47896479E-02
1.08320000E-01  7.80797878E-01  2.44534315E-02
1.09080000E-01  8.86223979E-01  2.44438745E-02
1.09840000E-01  8.56605809E-01  2.45869581E-02
1.10600000E-01  8.03585862E-01  2.47736381E-02
1.11360000E-01  7.71022997E-01  2.45979167E-02
1.12120000E-01  8.38314218E-01  2.44402917E-02
1.12880000E-01  8.18284138E-01  2.42885154E-02
1.13640000E-01  7.96089549E-01  2.39114432E-02
1.14400000E-01  8.22426897E-01  2.38832149E-02
1.15160000E-01  8.37923873E-01  2.35598789E-02
1.15920000E-01  7.97986631E-01  2.35941520E-02
1.16680000E-01  7.64487546E-01  2.33440968E-02
1.17440000E-01  7.95877865E-01  2.32751292E-02
1.18200000E-01  7.91710119E-01  2.32117617E-02
1.18960000E-01  7.49010743E-01  2.30918422E-02
1.19720000E-01  7.76021618E-01  2.30190267E-02
1.20480000E-01  7.77571684E-01  2.29270979E-02
1.21240000E-01  8.18637029E-01  2.26221040E-02
1.22000000E-01  7.72944151E-01  2.25203342E-02
1.22760000E-01  7.99601883E-01  2.25309089E-02
1.23520000E-01  7.91439456E-01  2.24515936E-02
1.24280000E-01  7.60315027E-01  2.22430518E-02
1.25040000E-01  7.74789098E-01  2.21370355E-02
1.25800000E-01  7.71066552E-01  2.19037607E-02
1.26560000E-01  8.22970332E-01  2.18532303E-02
1.27320000E-01  7.90574363E-01  2.18253185E-02
1.28080000E-01  7.73119920E-01  2.16968119E-02
1.28840000E-01  7.50850464E-01  2.16209474E-02
1.29600000E-01  7.71675464E-01  2.15010707E-02
1.30360000E-01  7.64894297E-01  2.13498256E-02
1.31120000E-01  7.56772546E-01  2.13471050E-02
1.31880000E-01  7.60651194E-01  2.11813118E-02
1.32640000E-01  7.34510610E-01  2.10764126E-02
1.33400000E-01  7.87051671E-01  2.08172146E-02
1.34160000E-01  7.52727533E-01  2.07810718E-02
1.34920000E-01  7.77367626E-01  2.05225532E-02
1.35680000E-01  7.27782706E-01  2.04903685E-02
1.36440000E-01  7.79167188E-01  2.05642082E-02
1.37200000E-01  7.53242361E-01  2.04181553E-02
1.37960000E-01  7.58114045E-01  2.03641106E-02
1.38730000E-01  7.37275491E-01  2.02417666E-02
1.39490000E-01  7.43152361E-01  2.02453878E-02
1.40250000E-01  7.52322188E-01  2.01568428E-02
1.41010000E-01  7.46240477E-01  2.01106475E-02
1.41770000E-01  7.64341459E-01  2.00312339E-02
1.42530000E-01  7.21714987E-01  2.00274346E-02
1.43290000E-01  7.55835955E-01  1.98437848E-02
1.44050000E-01  7.41933276E-01  1.99161448E-02
1.44810000E-01  7.38427175E-01  1.96836898E-02
1.45570000E-01  7.26978568E-01  1.97601429E-02
1.46330000E-01  7.34470358E-01  1.96129594E-02
1.47090000E-01  7.19542745E-01  1.95932654E-02
1.47850000E-01  7.48101127E-01  1.95324928E-02
1.48610000E-01  7.52133886E-01  1.95877549E-02
1.49370000E-01  7.25883156E-01  1.94184552E-02
1.50130000E-01  7.11426034E-01  1.93477930E-02
1.50890000E-01  7.46040438E-01  1.93020218E-02
1.51650000E-01  7.11900186E-01  1.91350282E-02
1.52410000E-01  7.37976286E-01  1.91463839E-02
1.53170000E-01  7.43006605E-01  1.90071829E-02
1.53930000E-01  7.51467202E-01  1.90988409E-02
1.54690000E-01  7.24144615E-01  1.89368736E-02
1.55450000E-01  7.27806008E-01  1.89611167E-02
1.56210000E-01  7.34917427E-01  1.88288992E-02
1.56970000E-01  6.82393992E-01  1.87915220E-02
1.57730000E-01  7.03170995E-01  1.87142655E-02
1.58490000E-01  7.40454934E-01  1.86706968E-02
1.59250000E-01  7.19651141E-01  1.86130703E-02
1.60010000E-01  6.97617215E-01  1.85604110E-02
1.60770000E-01  6.91827135E-01  1.85339861E-02
1.61530000E-01  7.17620371E-01  1.83852040E-02
1.62290000E-01  7.55705239E-01  1.83677240E-02
1.63050000E-01  6.96797387E-01  1.81910803E-02
1.63810000E-01  7.10534191E-01  1.81359652E-02
1.64570000E-01  6.86010066E-01  1.81806058E-02
1.65330000E-01  6.73732175E-01  1.80001312E-02
1.66090000E-01  6.93781074E-01  1.80333495E-02
1.66850000E-01  6.90765690E-01  1.79795399E-02
1.67610000E-01  6.85312202E-01  1.79158782E-02
1.68370000E-01  6.88084708E-01  1.79472602E-02
1.69130000E-01  7.02412427E-01  1.77613492E-02
1.69890000E-01  6.98601273E-01  1.77795647E-02
1.70650000E-01  7.07352347E-01  1.77349213E-02
1.71410000E-01  7.09281101E-01  1.76637325E-02
1.72170000E-01  6.89319297E-01  1.75620928E-02
1.72930000E-01  7.10283249E-01  1.76139923E-02
1.73690000E-01  6.82732812E-01  1.74599426E-02
1.74450000E-01  6.80983767E-01  1.75313941E-02
1.75210000E-01  6.85222215E-01  1.77262917E-02
1.75970000E-01  6.69949708E-01  1.79100286E-02
1.76730000E-01  6.75017719E-01  1.81827698E-02
1.77490000E-01  6.65480756E-01  1.81955454E-02
1.78250000E-01  6.44728727E-01  1.84497574E-02
1.79010000E-01  6.60408422E-01  1.85244112E-02
1.79770000E-01  6.66117401E-01  1.85907612E-02
1.80530000E-01  6.36613992E-01  1.86486334E-02
1.81290000E-01  6.41510623E-01  1.87923164E-02
1.82050000E-01  6.23672918E-01  1.88117306E-02
1.82810000E-01  6.52712560E-01  1.88772745E-02
1.83570000E-01  6.16143462E-01  1.90349861E-02
1.84330000E-01  6.12229761E-01  1.90808850E-02
1.85090000E-01  6.23927573E-01  1.91104233E-02
1.85850000E-01  6.04471353E-01  1.91791119E-02
1.86610000E-01  5.93651485E-01  1.91827835E-02
1.87370000E-01  6.21766300E-01  1.92270765E-02
1.88130000E-01  5.93247268E-01  1.92131912E-02
1.88890000E-01  6.15629483E-01  1.92139077E-02
1.89650000E-01  5.89347851E-01  1.91854961E-02
1.90410000E-01  5.96348780E-01  1.92599275E-02
1.91170000E-01  5.97950345E-01  1.93637893E-02
1.91930000E-01  6.19016804E-01  1.94500549E-02
1.92690000E-01  6.11384231E-01  1.95206853E-02
1.93450000E-01  6.12610756E-01  1.93860788E-02
1.94210000E-01  5.83589218E-01  1.95253038E-02
1.94970000E-01  6.24247467E-01  1.95241852E-02
1.95730000E-01  5.77279284E-01  1.96210869E-02
1.96490000E-01  5.70997785E-01  1.95947669E-02
1.97250000E-01  5.56754695E-01  1.96655945E-02
1.98010000E-01  5.87809973E-01  1.96232561E-02
1.98770000E-01  5.81288024E-01  1.97966847E-02
1.99530000E-01  5.77064111E-01  1.97458182E-02
2.00290000E-01  5.90263846E-01  1.97686985E-02
2.01050000E-01  5.72132706E-01  1.97568782E-02
2.01810000E-01  5.92336393E-01  1.95726422E-02
2.02570000E-01  5.73719191E-01  1.96352812E-02
2.03330000E-01  5.96089019E-01  1.95885943E-02
2.04090000E-01  5.43873634E-01  1.96137371E-02
2.04850000E-01  5.44710318E-01  1.96241936E-02
2.05610000E-01  5.33900955E-01  1.97294932E-02
2.06370000E-01  5.45394151E-01  1.96855511E-02
2.07130000E-01  5.50828355E-01  1.97164715E-02
2.07890000E-01  5.52592825E-01  1.97329183E-02
2.08650000E-01  5.45858528E-01  1.97289816E-02
2.09410000E-01  5.33076459E-01  1.97694783E-02
2.10170000E-01  5.71603050E-01  1.97816200E-02
2.10930000E-01  5.44463674E-01  1.96991706E-02
2.11690000E-01  5.34955172E-01  1.98201151E-02
2.12450000E-01  5.57872639E-01  1.97130292E-02
2.13210000E-01  5.48270133E-01  1.96917958E-02
2.13970000E-01  5.54785491E-01  1.95561875E-02
2.14730000E-01  5.57540186E-01  1.95789111E-02
2.15490000E-01  5.61194310E-01  1.96863760E-02
2.16250000E-01  5.46373886E-01  1.96504148E-02
2.17010000E-01  5.38208342E-01  1.96712373E-02
2.17770000E-01  5.66589390E-01  1.96156721E-02
2.18530000E-01  5.61871936E-01  1.96039495E-02
2.19290000E-01  5.48470902E-01  1.94693861E-02
2.20050000E-01  5.39630809E-01  1.96092527E-02
2.20810000E-01  5.14531366E-01  1.94415265E-02
2.21570000E-01  5.33791034E-01  1.94507312E-02
2.22330000E-01  5.29961645E-01  1.93312781E-02
2.23090000E-01  5.29845027E-01  1.92466461E-02
2.23850000E-01  5.59298223E-01  1.92234924E-02
2.24610000E-01  5.57062573E-01  1.91256801E-02
2.25370000E-01  5.29828170E-01  1.90672242E-02
2.26130000E-01  5.38454310E-01  1.88240472E-02
2.26890000E-01  5.15415517E-01  1.88898610E-02
2.27650000E-01  5.37760663E-01  1.86820070E-02
2.28410000E-01  5.52602732E-01  1.86214114E-02
2.29170000E-01  5.41768833E-01  1.85863355E-02
2.29930000E-01  5.53691340E-01  1.85104081E-02
2.30690000E-01  4.88145623E-01  1.84381926E-02
2.31450000E-01  5.34369920E-01  1.84674220E-02
2.32210000E-01  5.71631432E-01  1.83968332E-02
2.32970000E-01  5.46546525E-01  1.82492887E-02
2.33730000E-01  5.55960729E-01  1.81711736E-02
2.34490000E-01  5.60815782E-01  1.81246635E-02
2.35250000E-01  5.39487679E-01  1.80876523E-02
2.36010000E-01  5.30152958E-01  1.79843769E-02
2.36770000E-01  5.22212162E-01  1.79669850E-02
2.37530000E-01  5.39331777E-01  1.79037472E-02
2.38290000E-01  4.87639284E-01  1.78240852E-02
2.39050000E-01  5.24647865E-01  1.76866295E-02
2.39810000E-01  5.32332560E-01  1.75897560E-02
2.40570000E-01  5.40250027E-01  1.76257686E-02
2.41330000E-01  5.55267255E-01  1.75602406E-02
2.42090000E-01  5.09807095E-01  1.74035183E-02
2.42850000E-01  5.17789430E-01  1.74476001E-02
2.43610000E-01  5.21370504E-01  1.73447784E-02
2.44370000E-01  5.50726764E-01  1.73788433E-02
2.45130000E-01  5.43887997E-01  1.73081470E-02
2.45890000E-01  5.35686711E-01  1.72321235E-02
2.46650000E-01  5.05790544E-01  1.72107328E-02
2.47410000E-01  5.37521008E-01  1.71911047E-02
2.48170000E-01  5.18144363E-01  1.70747657E-02
2.48930000E-01  5.47859655E-01  1.70114021E-02
2.49690000E-01  5.13711897E-01  1.69983697E-02
2.50450000E-01  5.36977241E-01  1.69061536E-02
2.51210000E-01  5.41012666E-01  1.68800864E-02
2.51970000E-01  5.18693714E-01  1.67936101E-02
2.52730000E-01  5.08208594E-01  1.68003217E-02
2.53490000E-01  5.18199469E-01  1.66437397E-02
2.54250000E-01  5.25622281E-01  1.65980763E-02
2.55010000E-01  5.35047255E-01  1.65780475E-02
2.55770000E-01  5.04711260E-01  1.65762500E-02
2.56530000E-01  5.17181485E-01  1.65060447E-02
2.57290000E-01  5.13259509E-01  1.64974709E-02
2.58050000E-01  5.02610623E-01  1.63805688E-02
2.58810000E-01  5.20324164E-01  1.63421169E-02
2.59570000E-01  5.45872175E-01  1.63477430E-02
2.60330000E-01  5.11688236E-01  1.62813289E-02
2.61090000E-01  5.26536764E-01  1.62620252E-02
2.61850000E-01  5.03025690E-01  1.62014719E-02
2.62610000E-01  5.10526300E-01  1.61300323E-02
2.63370000E-01  5.74574125E-01  1.60696509E-02
2.64130000E-01  5.29029377E-01  1.60870477E-02
2.64890000E-01  5.24426419E-01  1.59340333E-02
2.65650000E-01  5.06677440E-01  1.59240685E-02
2.66410000E-01  5.23266857E-01  1.58451336E-02
2.67170000E-01  5.10318912E-01  1.58167516E-02
2.67930000E-01  5.12756034E-01  1.57972998E-02
2.68690000E-01  5.37742706E-01  1.58161189E-02
2.69450000E-01  5.19517029E-01  1.57844742E-02
2.70210000E-01  5.01753581E-01  1.57385250E-02
2.70970000E-01  5.18298130E-01  1.57281540E-02
2.71720000E-01  4.87947082E-01  1.55649211E-02
2.72480000E-01  5.09585013E-01  1.56801919E-02
2.73240000E-01  5.08125212E-01  1.55231328E-02
2.74000000E-01  4.85976950E-01  1.55729468E-02
2.74760000E-01  5.14281578E-01  1.54713176E-02
2.75520000E-01  5.13209695E-01  1.54296507E-02
2.76280000E-01  5.23065119E-01  1.54088430E-02
2.77040000E-01  4.89585093E-01  1.54001605E-02
2.77800000E-01  5.18741127E-01  1.53476168E-02
2.78560000E-01  5.01277175E-01  1.52787329E-02
2.79320000E-01  4.89685703E-01  1.51760616E-02
2.80080000E-01  5.31044881E-01  1.51200005E-02
2.80840000E-01  4.98554098E-01  1.51940957E-02
2.81600000E-01  5.10901114E-01  1.51071182E-02
2.82360000E-01  4.85276485E-01  1.51413746E-02
2.83120000E-01  4.98645610E-01  1.50205782E-02
2.83880000E-01  5.16350000E-01  1.50620046E-02
2.84640000E-01  5.09845703E-01  1.50086859E-02
2.85400000E-01  5.07732586E-01  1.50060886E-02
2.86160000E-01  4.83004735E-01  1.50312820E-02
2.86920000E-01  4.84466326E-01  1.50166737E-02
2.87680000E-01  5.12631459E-01  1.50497298E-02
2.88440000E-01  5.23210212E-01  1.50134134E-02
2.89200000E-01  5.15667281E-01  1.50898500E-02
2.89960000E-01  4.92940239E-01  1.50436603E-02
2.90720000E-01  4.97102241E-01  1.49350078E-02
2.91480000E-01  4.98578607E-01  1.50366339E-02
2.92240000E-01  4.76307838E-01  1.51185593E-02
2.93000000E-01  4.95383621E-01  1.50892659E-02
2.93760000E-01  5.11484231E-01  1.51348380E-02
2.94520000E-01  4.70307241E-01  1.51398007E-02
2.95280000E-01  5.05342255E-01  1.51022662E-02
2.96040000E-01  4.88226406E-01  1.50769906E-02
2.96800000E-01  4.90928966E-01  1.51257804E-02
2.97560000E-01  5.02396247E-01  1.51174033E-02
2.98320000E-01  4.89475928E-01  1.51544237E-02
2.99080000E-01  4.93825610E-01  1.51269411E-02
2.99840000E-01  4.74821923E-01  1.51113916E-02
3.00600000E-01  4.85405769E-01  1.51382174E-02
3.01360000E-01  4.85126923E-01  1.50351014E-02
3.02120000E-01  4.93043488E-01  1.50448524E-02
3.02880000E-01  4.92500836E-01  1.49417355E-02
3.03640000E-01  4.47089204E-01  1.49021221E-02
3.04400000E-01  4.85031658E-01  1.48975193E-02
3.05160000E-01  4.83273408E-01  1.50436425E-02
3.05920000E-01  4.95168462E-01  1.51676657E-02
3.06680000E-01  5.15151724E-01  1.51288529E-02
3.07440000E-01  4.94865199E-01  1.52094956E-02
3.08200000E-01  4.72662268E-01  1.52085969E-02
3.08960000E-01  4.77240305E-01  1.52583247E-02
3.09720000E-01  4.72500584E-01  1.52457858E-02
3.10480000E-01  5.10978780E-01  1.53117158E-02
3.11240000E-01  4.85360265E-01  1.52407491E-02
3.12000000E-01  4.67191340E-01  1.52446891E-02
3.12760000E-01  4.90028594E-01  1.52850652E-02
3.13520000E-01  4.73793090E-01  1.52367307E-02
3.14280000E-01  4.86022122E-01  1.53310283E-02
3.15040000E-01  4.81018806E-01  1.52418079E-02
3.15800000E-01  4.51739708E-01  1.52568829E-02
3.16560000E-01  5.13259403E-01  1.54417220E-02
3.17320000E-01  5.08684125E-01  1.55196609E-02
3.18080000E-01  5.02445212E-01  1.56062246E-02
3.18830000E-01  4.97254045E-01  1.55888733E-02
3.19590000E-01  5.31462361E-01  1.57131716E-02
3.20350000E-01  5.03682825E-01  1.57158360E-02
3.21110000E-01  4.84956777E-01  1.57842490E-02
3.21870000E-01  4.81978501E-01  1.58455187E-02
3.22630000E-01  4.75360265E-01  1.58392291E-02
3.23390000E-01  5.25529814E-01  1.59748336E-02
3.24150000E-01  5.02947772E-01  1.58846232E-02
3.24910000E-01  4.82763501E-01  1.60629744E-02
3.25670000E-01  5.16716592E-01  1.60482534E-02
3.26430000E-01  4.96196857E-01  1.60786306E-02
3.27190000E-01  4.84081406E-01  1.60548961E-02
3.27950000E-01  5.08323528E-01  1.61055963E-02
3.28710000E-01  4.98132467E-01  1.60629610E-02
3.29470000E-01  4.66166286E-01  1.59965251E-02
3.30230000E-01  4.95582586E-01  1.61365271E-02
3.30990000E-01  4.96280265E-01  1.60270106E-02
3.31750000E-01  4.87158143E-01  1.60833087E-02
3.32510000E-01  4.89033607E-01  1.60826666E-02
3.33270000E-01  5.03159072E-01  1.61471955E-02
3.34030000E-01  4.83517003E-01  1.61705058E-02
3.34790000E-01  5.04890239E-01  1.61551762E-02
3.35550000E-01  4.73598660E-01  1.62458247E-02
3.36310000E-01  5.05943223E-01  1.62032670E-02
3.37070000E-01  5.02549735E-01  1.62138880E-02
3.37830000E-01  4.98051897E-01  1.62085522E-02
3.38590000E-01  4.65536088E-01  1.63019045E-02
3.39350000E-01  5.06975610E-01  1.63603909E-02
3.40110000E-01  4.97273156E-01  1.63179418E-02
3.40870000E-01  5.07867626E-01  1.64211701E-02
3.41630000E-01  4.61851565E-01  1.63283990E-02
3.42390000E-01  5.03412997E-01  1.64252879E-02
3.43150000E-01  5.02087122E-01  1.63714002E-02
3.43910000E-01  4.78902387E-01  1.64806004E-02
3.44670000E-01  5.13433050E-01  1.64807449E-02
3.45430000E-01  5.08968302E-01  1.64473380E-02
3.46190000E-01  5.22437825E-01  1.65070877E-02
3.46950000E-01  5.05542520E-01  1.63680435E-02
3.47710000E-01  5.25274615E-01  1.65345449E-02
3.48470000E-01  5.20682944E-01  1.64873604E-02
3.49220000E-01  4.90025968E-01  1.65989834E-02
3.49980000E-01  5.09056989E-01  1.62531411E-02
3.50740000E-01  4.98396419E-01  1.60437205E-02
3.51500000E-01  5.02390146E-01  1.59055363E-02
3.52260000E-01  5.50781711E-01  1.57650378E-02
3.53020000E-01  5.47100836E-01  1.56036028E-02
3.53780000E-01  5.28834801E-01  1.57573798E-02
3.54540000E-01  5.07138050E-01  1.59359206E-02
3.55300000E-01  5.25851711E-01  1.59466446E-02
3.56060000E-01  5.19499257E-01  1.59939215E-02
3.56820000E-01  5.11358408E-01  1.59584443E-02
3.57580000E-01  5.18537162E-01  1.60128716E-02
3.58340000E-01  4.85549987E-01  1.60491363E-02
3.59100000E-01  5.20047480E-01  1.60864907E-02
3.59860000E-01  4.92803050E-01  1.61372661E-02
3.60620000E-01  5.01785875E-01  1.60824353E-02
3.61380000E-01  4.88251167E-01  1.60711303E-02
3.62140000E-01  5.03517056E-01  1.60425669E-02
3.62900000E-01  5.12939748E-01  1.62377861E-02
3.63660000E-01  5.38482188E-01  1.64382395E-02
3.64420000E-01  5.06881141E-01  1.64362539E-02
3.65180000E-01  4.91996366E-01  1.64891475E-02
3.65940000E-01  5.12275716E-01  1.65820634E-02
3.66700000E-01  4.89068050E-01  1.66799145E-02
3.67460000E-01  5.21558342E-01  1.65447085E-02
3.68220000E-01  5.28830119E-01  1.66631597E-02
3.68980000E-01  5.06680822E-01  1.67716311E-02
3.69740000E-01  4.83080915E-01  1.66992045E-02
3.70500000E-01  5.07665464E-01  1.65953425E-02
3.71260000E-01  4.92814934E-01  1.66389172E-02
3.72020000E-01  5.17705027E-01  1.67530620E-02
3.72770000E-01  5.07762639E-01  1.68650521E-02
3.73530000E-01  4.94778674E-01  1.69301381E-02
3.74290000E-01  4.85594337E-01  1.70351881E-02
3.75050000E-01  4.84972573E-01  1.71895168E-02
3.75810000E-01  5.07676989E-01  1.72379107E-02
3.76570000E-01  4.54560995E-01  1.74186557E-02
3.77330000E-01  4.74162347E-01  1.75058396E-02
3.78090000E-01  5.38085663E-01  1.76623164E-02
3.78850000E-01  4.71799934E-01  1.77803698E-02
3.79610000E-01  4.80585676E-01  1.78367257E-02
3.80370000E-01  4.98073912E-01  1.80279918E-02
3.81130000E-01  4.99038183E-01  1.80762793E-02
3.81890000E-01  4.79019841E-01  1.81669569E-02
3.82650000E-01  4.98231844E-01  1.83580161E-02
3.83410000E-01  5.10770159E-01  1.84412014E-02
3.84170000E-01  4.97652971E-01  1.85209126E-02
3.84930000E-01  4.88778992E-01  1.87389454E-02
3.85690000E-01  4.83811419E-01  1.87673823E-02
3.86450000E-01  4.96702706E-01  1.88348383E-02
3.87210000E-01  4.53022162E-01  1.89313646E-02
3.87970000E-01  4.82733090E-01  1.91099649E-02
3.88730000E-01  4.55934337E-01  1.91637234E-02
3.89490000E-01  4.87456897E-01  1.93108989E-02
3.90250000E-01  5.13609523E-01  1.94577777E-02
3.91010000E-01  4.72518050E-01  1.95137121E-02
3.91770000E-01  4.70716286E-01  1.95877124E-02
3.92520000E-01  5.02493316E-01  1.98811506E-02
3.93280000E-01  4.88816393E-01  1.98062765E-02
3.94040000E-01  4.84441976E-01  2.00640812E-02
3.94800000E-01  4.86217109E-01  2.00523230E-02
3.95560000E-01  4.72632891E-01  2.03756436E-02
3.96320000E-01  4.86422984E-01  2.03779630E-02
3.97080000E-01  4.92488475E-01  2.05623451E-02
3.97840000E-01  4.98759562E-01  2.05813790E-02
3.98600000E-01  5.10440371E-01  2.07485721E-02
3.99360000E-01  4.47593488E-01  2.09876925E-02
4.00120000E-01  4.55375981E-01  2.10178649E-02
4.00880000E-01  5.31294748E-01  2.12699782E-02
4.01640000E-01  4.84804867E-01  2.14153705E-02
4.02400000E-01  4.86416366E-01  2.15550608E-02
4.03160000E-01  4.79339867E-01  2.16371544E-02
4.03920000E-01  4.69569934E-01  3.52704510E-01
4.04680000E-01  4.65469960E-01  2.19192105E-02
4.05440000E-01  4.92136419E-01  2.17322885E-02
4.06200000E-01  4.52282759E-01  2.20347095E-02
4.06960000E-01  4.55302228E-01  2.20342038E-02
4.07720000E-01  4.44635531E-01  2.23132847E-02
4.08480000E-01  4.53982109E-01  2.22236739E-02
4.09240000E-01  4.74894390E-01  2.24653204E-02
4.09990000E-01  4.78355637E-01  2.25603900E-02
4.10750000E-01  4.90688966E-01  2.25280798E-02
4.11510000E-01  4.80897971E-01  2.26679640E-02
4.12270000E-01  4.85315928E-01  2.25986033E-02
4.13030000E-01  4.61985928E-01  2.29440970E-02
4.13790000E-01  4.48771790E-01  2.28460271E-02
4.14550000E-01  4.42626419E-01  2.29294111E-02
4.15310000E-01  4.24785464E-01  2.30244467E-02
4.16070000E-01  4.36752546E-01  2.30665790E-02
4.16830000E-01  4.49841592E-01  2.32224423E-02
4.17590000E-01  4.36464019E-01  2.33446227E-02
4.18350000E-01  4.67092931E-01  2.36096061E-02
4.19110000E-01  4.47048554E-01  2.33828026E-02
4.19870000E-01  4.39334668E-01  2.35766171E-02
4.20630000E-01  4.37026844E-01  2.37040990E-02
4.21390000E-01  4.51556790E-01  2.37922234E-02
4.22150000E-01  4.45411989E-01  2.40925588E-02
4.22910000E-01  4.42014854E-01  2.42541868E-02
4.23670000E-01  4.36791446E-01  2.44771503E-02
4.24430000E-01  4.51430252E-01  2.47011814E-02
4.25190000E-01  4.73508077E-01  2.48770985E-02
4.25940000E-01  4.70187228E-01  2.51891173E-02
4.26700000E-01  4.94158395E-01  2.53666629E-02
4.27460000E-01  4.63920809E-01  2.57331305E-02
4.28220000E-01  4.62989867E-01  2.59095331E-02
4.28980000E-01  4.52541857E-01  2.60639253E-02
4.29740000E-01  5.03901034E-01  2.63630491E-02
4.30500000E-01  4.45720716E-01  2.66306268E-02
4.31260000E-01  4.74699894E-01  2.69300651E-02
4.32020000E-01  4.40413594E-01  2.71370937E-02
4.32780000E-01  4.64109708E-01  2.75753410E-02
4.33540000E-01  4.62970159E-01  2.77083963E-02
4.34300000E-01  4.61290610E-01  2.80486135E-02
4.35060000E-01  4.30116459E-01  2.84005160E-02


### HEADER:
#
#{
#    "analysis": {},
#    "counters": {
#        "comment": ""
#    },
#    "filename": "Sucrose 8.dat",
#    "history": {
#        "subtraction": {
#            "initial_file": [
#                "A_A4_S_Ta11_8_snap_00001",
#                {
#                    "averaged_files": [
#                        [
#                            "A4_S_Ta11_8_snap_00001.dat"
#                        ],
#                        [
#                            "A4_S_Ta11_8_snap_00002.dat"
#                        ],
#                        [
#                            "A4_S_Ta11_8_snap_00003.dat"
#                        ],
#                        [
#                            "A4_S_Ta11_8_snap_00004.dat"
#                        ],
#                        [
#                            "A4_S_Ta11_8_snap_00005.dat"
#                        ],
#                        [
#                            "A4_S_Ta11_8_snap_00006.dat"
#                        ],
#                        [
#                            "A4_S_Ta11_8_snap_00007.dat"
#                        ],
#                        [
#                            "A4_S_Ta11_8_snap_00008.dat"
#                        ],
#                        [
#                            "A4_S_Ta11_8_snap_00009.dat"
#                        ],
#                        [
#                            "A4_S_Ta11_8_snap_00010.dat"
#                        ],
#                        [
#                            "A4_S_Ta11_8_snap_00013.dat"
#                        ],
#                        [
#                            "A4_S_Ta11_8_snap_00015.dat"
#                        ],
#                        [
#                            "A4_S_Ta11_8_snap_00016.dat"
#                        ],
#                        [
#                            "A4_S_Ta11_8_snap_00017.dat"
#                        ],
#                        [
#                            "A4_S_Ta11_8_snap_00018.dat"
#                        ],
#                        [
#                            "A4_S_Ta11_8_snap_00019.dat"
#                        ],
#                        [
#                            "A4_S_Ta11_8_snap_00020.dat"
#                        ],
#                        [
#                            "A4_S_Ta11_8_snap_00021.dat"
#                        ],
#                        [
#                            "A4_S_Ta11_8_snap_00022.dat"
#                        ],
#                        [
#                            "A4_S_Ta11_8_snap_00023.dat"
#                        ],
#                        [
#                            "A4_S_Ta11_8_snap_00024.dat"
#                        ],
#                        [
#                            "A4_S_Ta11_8_snap_00025.dat"
#                        ],
#                        [
#                            "A4_S_Ta11_8_snap_00026.dat"
#                        ],
#                        [
#                            "A4_S_Ta11_8_snap_00027.dat"
#                        ],
#                        [
#                            "A4_S_Ta11_8_snap_00028.dat"
#                        ],
#                        [
#                            "A4_S_Ta11_8_snap_00029.dat"
#                        ]
#                    ]
#                }
#            ],
#            "subtracted_file": [
#                "A_A1_Sucrose_snap_00001",
#                {
#                    "averaged_files": [
#                        [
#                            "A1_Sucrose_snap_00001.dat"
#                        ],
#                        [
#                            "A1_Sucrose_snap_00002.dat"
#                        ],
#                        [
#                            "A1_Sucrose_snap_00004.dat"
#                        ],
#                        [
#                            "A1_Sucrose_snap_00005.dat"
#                        ],
#                        [
#                            "A1_Sucrose_snap_00006.dat"
#                        ],
#                        [
#                            "A1_Sucrose_snap_00007.dat"
#                        ],
#                        [
#                            "A1_Sucrose_snap_00008.dat"
#                        ],
#                        [
#                            "A1_Sucrose_snap_00009.dat"
#                        ],
#                        [
#                            "A1_Sucrose_snap_00010.dat"
#                        ],
#                        [
#                            "A1_Sucrose_snap_00011.dat"
#                        ],
#                        [
#                            "A1_Sucrose_snap_00012.dat"
#                        ],
#                        [
#                            "A1_Sucrose_snap_00013.dat"
#                        ],
#                        [
#                            "A1_Sucrose_snap_00014.dat"
#                        ],
#                        [
#                            "A1_Sucrose_snap_00015.dat"
#                        ],
#                        [
#                            "A1_Sucrose_snap_00016.dat"
#                        ],
#                        [
#                            "A1_Sucrose_snap_00017.dat"
#                        ],
#                        [
#                            "A1_Sucrose_snap_00018.dat"
#                        ],
#                        [
#                            "A1_Sucrose_snap_00019.dat"
#                        ],
#                        [
#                            "A1_Sucrose_snap_00020.dat"
#                        ],
#                        [
#                            "A1_Sucrose_snap_00021.dat"
#                        ],
#                        [
#                            "A1_Sucrose_snap_00022.dat"
#                        ],
#                        [
#                            "A1_Sucrose_snap_00023.dat"
#                        ],
#                        [
#                            "A1_Sucrose_snap_00024.dat"
#                        ],
#                        [
#                            "A1_Sucrose_snap_00025.dat"
#                        ],
#                        [
#                            "A1_Sucrose_snap_00026.dat"
#                        ],
#                        [
#                            "A1_Sucrose_snap_00027.dat"
#                        ],
#                        [
#                            "A1_Sucrose_snap_00028.dat"
#                        ],
#                        [
#                            "A1_Sucrose_snap_00029.dat"
#                        ],
#                        [
#                            "A1_Sucrose_snap_00030.dat"
#                        ]
#                    ]
#                }
#            ]
#        }
#    }
#}
```
