## Supplementary material for "LEA_4 motifs function alone and in conjunction with synergistic cosolutes to protect a labile enzyme during desiccation": File S1: Sucrose 8.out

```
####      G N O M             Version 5.0 (r14832)      ####

                                               Fri Jan  6 13:52:29 2023


           ####      Configuration                                 ####


    System Type:                   arbitrary monodisperse (job = 0)

    Minimum characteristic size:         0.0000

    Maximum characteristic size:       378.0000

    rad56:                               0.0000

    Force 0.0 at r = rmin:                  yes

    Force 0.0 at r = rmax:                  yes

    Initial alpha:                       0.0000

    Initial random seed:     125947277659550612

    Points in real space:                   188


    Input  1:                      Sucrose 8.dat

    First data point used:                    1

    Last data point used:                   555

    Scaling coefficient:             0.1000E+01

    Experimental setup:            point collimation


           ####      Results                                       ####


    Parameter    DISCRP  OSCILL  STABIL  SYSDEV  POSITV  VALCEN  SMOOTH

    Weight        1.000   3.000   3.000   3.000   1.000   1.000   1.000

    Sigma         0.300   0.600   0.120   0.120   0.120   0.120   0.600

    Ideal         0.700   1.100   0.000   1.000   1.000   0.950   0.000

    Current       0.596   3.252   0.024   0.960   1.000   0.828   1.631

               --------------------------------------------------------

    Estimate      0.888   0.000   0.961   1.000   1.000   0.354   0.001


    Angular range:                       0.0141 to       0.4351

    Reciprocal space Rg:             0.1157E+03

    Reciprocal space I(0):           0.7119E+02


    Real space range:                    0.0000 to     378.0000

    Real space Rg:                   0.1162E+03 +-   0.1813E+01

    Real space I(0):                 0.7120E+02 +-   0.1948E+01


    Highest ALPHA (theor):           0.5091E+06

    Current ALPHA:                   0.2309E+01


    Total Estimate:                      0.6249 (a REASONABLE solution)

    Warning:                       Smin * Dmax =   5.315 is greater than Pi


           ####      Experimental Data and Fit                     ####


      S          J EXP       ERROR       J REG       I REG


   0.000000E+00                                                0.711958E+02

   0.740000E-03                                                0.710183E+02

   0.148000E-02                                                0.704953E+02

   0.222000E-02                                                0.696337E+02

   0.296000E-02                                                0.684480E+02

   0.370000E-02                                                0.669583E+02

   0.444000E-02                                                0.651893E+02

   0.518000E-02                                                0.631698E+02

   0.592000E-02                                                0.609318E+02

   0.666000E-02                                                0.585101E+02

   0.740000E-02                                                0.559406E+02

   0.814000E-02                                                0.532606E+02

   0.888000E-02                                                0.505060E+02

   0.962000E-02                                                0.477131E+02

   0.103600E-01                                                0.449157E+02

   0.111000E-01                                                0.421450E+02

   0.118400E-01                                                0.394295E+02

   0.125800E-01                                                0.367941E+02

   0.133200E-01                                                0.342599E+02

   0.140600E-01   0.327994E+02   0.347606E+00   0.318442E+02   0.318442E+02

   0.148200E-01   0.303102E+02   0.294441E+00   0.295002E+02   0.295002E+02

   0.155800E-01   0.273657E+02   0.301355E+00   0.273050E+02   0.273050E+02

   0.163400E-01   0.250724E+02   0.231177E+00   0.252647E+02   0.252647E+02

   0.171000E-01   0.231331E+02   0.201318E+00   0.233800E+02   0.233800E+02

   0.178600E-01   0.215230E+02   0.220640E+00   0.216506E+02   0.216506E+02

   0.186200E-01   0.198771E+02   0.173680E+00   0.200717E+02   0.200717E+02

   0.193800E-01   0.185518E+02   0.138874E+00   0.186364E+02   0.186364E+02

   0.201400E-01   0.173273E+02   0.106403E+00   0.173359E+02   0.173359E+02

   0.209000E-01   0.160738E+02   0.891346E-01   0.161601E+02   0.161601E+02

   0.216600E-01   0.152011E+02   0.797400E-01   0.150980E+02   0.150980E+02

   0.224200E-01   0.141447E+02   0.725356E-01   0.141383E+02   0.141383E+02

   0.231800E-01   0.133208E+02   0.706028E-01   0.132697E+02   0.132697E+02

   0.239500E-01   0.125485E+02   0.660702E-01   0.124716E+02   0.124716E+02

   0.247100E-01   0.117274E+02   0.653835E-01   0.117543E+02   0.117543E+02

   0.254700E-01   0.111492E+02   0.622301E-01   0.110979E+02   0.110979E+02

   0.262300E-01   0.105010E+02   0.606387E-01   0.104940E+02   0.104940E+02

   0.269900E-01   0.988112E+01   0.585066E-01   0.993572E+01   0.993572E+01

   0.277500E-01   0.941478E+01   0.575398E-01   0.941693E+01   0.941693E+01

   0.285100E-01   0.891860E+01   0.560948E-01   0.893277E+01   0.893277E+01

   0.292700E-01   0.845334E+01   0.548598E-01   0.847921E+01   0.847921E+01

   0.300300E-01   0.804974E+01   0.533180E-01   0.805320E+01   0.805320E+01

   0.307900E-01   0.761815E+01   0.526739E-01   0.765237E+01   0.765237E+01

   0.315500E-01   0.726907E+01   0.514117E-01   0.727489E+01   0.727489E+01

   0.323100E-01   0.693090E+01   0.499059E-01   0.691924E+01   0.691924E+01

   0.330700E-01   0.659877E+01   0.486992E-01   0.658476E+01   0.658476E+01

   0.338300E-01   0.621287E+01   0.480365E-01   0.627018E+01   0.627018E+01

   0.345900E-01   0.603989E+01   0.470330E-01   0.597481E+01   0.597481E+01

   0.353500E-01   0.571084E+01   0.463113E-01   0.569789E+01   0.569789E+01

   0.361100E-01   0.541200E+01   0.450473E-01   0.543861E+01   0.543861E+01

   0.368700E-01   0.521674E+01   0.448218E-01   0.519610E+01   0.519610E+01

   0.376300E-01   0.495305E+01   0.443751E-01   0.496941E+01   0.496941E+01

   0.383900E-01   0.479529E+01   0.434317E-01   0.475754E+01   0.475754E+01

   0.391500E-01   0.452695E+01   0.433665E-01   0.455942E+01   0.455942E+01

   0.399100E-01   0.442315E+01   0.421266E-01   0.437398E+01   0.437398E+01

   0.406700E-01   0.417915E+01   0.418769E-01   0.420012E+01   0.420012E+01

   0.414300E-01   0.405962E+01   0.408738E-01   0.403689E+01   0.403689E+01

   0.421900E-01   0.389925E+01   0.409084E-01   0.388324E+01   0.388324E+01

   0.429500E-01   0.376080E+01   0.400920E-01   0.373831E+01   0.373831E+01

   0.437100E-01   0.355170E+01   0.395168E-01   0.360132E+01   0.360132E+01

   0.444700E-01   0.349428E+01   0.383862E-01   0.347159E+01   0.347159E+01

   0.452300E-01   0.331136E+01   0.384452E-01   0.334856E+01   0.334856E+01

   0.459900E-01   0.319216E+01   0.371184E-01   0.323174E+01   0.323174E+01

   0.467500E-01   0.308799E+01   0.368269E-01   0.312076E+01   0.312076E+01

   0.475100E-01   0.304560E+01   0.364782E-01   0.301529E+01   0.301529E+01

   0.482700E-01   0.289289E+01   0.364052E-01   0.291504E+01   0.291504E+01

   0.490300E-01   0.282977E+01   0.362274E-01   0.282011E+01   0.282011E+01

   0.497900E-01   0.273936E+01   0.358637E-01   0.272935E+01   0.272935E+01

   0.505500E-01   0.265633E+01   0.354913E-01   0.264344E+01   0.264344E+01

   0.513100E-01   0.253817E+01   0.350055E-01   0.256183E+01   0.256183E+01

   0.520700E-01   0.246650E+01   0.345625E-01   0.248430E+01   0.248430E+01

   0.528300E-01   0.245169E+01   0.346756E-01   0.241059E+01   0.241059E+01

   0.535900E-01   0.242547E+01   0.342427E-01   0.234037E+01   0.234037E+01

   0.543500E-01   0.225232E+01   0.339507E-01   0.227341E+01   0.227341E+01

   0.551100E-01   0.222741E+01   0.335164E-01   0.220941E+01   0.220941E+01

   0.558700E-01   0.216983E+01   0.333766E-01   0.214812E+01   0.214812E+01

   0.566300E-01   0.205834E+01   0.331890E-01   0.208929E+01   0.208929E+01

   0.573900E-01   0.202995E+01   0.327655E-01   0.203273E+01   0.203273E+01

   0.581500E-01   0.197679E+01   0.324549E-01   0.197825E+01   0.197825E+01

   0.589100E-01   0.186385E+01   0.321521E-01   0.192576E+01   0.192576E+01

   0.596700E-01   0.180803E+01   0.318490E-01   0.187517E+01   0.187517E+01

   0.604300E-01   0.186331E+01   0.315285E-01   0.182650E+01   0.182650E+01

   0.611900E-01   0.179968E+01   0.316001E-01   0.177971E+01   0.177971E+01

   0.619500E-01   0.172481E+01   0.310355E-01   0.173485E+01   0.173485E+01

   0.627100E-01   0.172392E+01   0.311032E-01   0.169199E+01   0.169199E+01

   0.634700E-01   0.162498E+01   0.308675E-01   0.165120E+01   0.165120E+01

   0.642300E-01   0.164143E+01   0.307025E-01   0.161250E+01   0.161250E+01

   0.649900E-01   0.159061E+01   0.305314E-01   0.157593E+01   0.157593E+01

   0.657500E-01   0.151166E+01   0.301102E-01   0.154151E+01   0.154151E+01

   0.665100E-01   0.148782E+01   0.301626E-01   0.150921E+01   0.150921E+01

   0.672700E-01   0.148293E+01   0.295998E-01   0.147892E+01   0.147892E+01

   0.680300E-01   0.146147E+01   0.296244E-01   0.145055E+01   0.145055E+01

   0.687900E-01   0.142797E+01   0.293071E-01   0.142394E+01   0.142394E+01

   0.695500E-01   0.146161E+01   0.291778E-01   0.139891E+01   0.139891E+01

   0.703100E-01   0.137706E+01   0.289767E-01   0.137523E+01   0.137523E+01

   0.710700E-01   0.134189E+01   0.288158E-01   0.135269E+01   0.135269E+01

   0.718300E-01   0.130674E+01   0.284438E-01   0.133107E+01   0.133107E+01

   0.725900E-01   0.128973E+01   0.281451E-01   0.131014E+01   0.131014E+01

   0.733500E-01   0.127237E+01   0.281438E-01   0.128974E+01   0.128974E+01

   0.741200E-01   0.130397E+01   0.278075E-01   0.126942E+01   0.126942E+01

   0.748800E-01   0.124775E+01   0.277226E-01   0.124960E+01   0.124960E+01

   0.756400E-01   0.119442E+01   0.275137E-01   0.122997E+01   0.122997E+01

   0.764000E-01   0.121521E+01   0.273725E-01   0.121049E+01   0.121049E+01

   0.771600E-01   0.119377E+01   0.274061E-01   0.119117E+01   0.119117E+01

   0.779200E-01   0.116956E+01   0.272361E-01   0.117210E+01   0.117210E+01

   0.786800E-01   0.117377E+01   0.271291E-01   0.115335E+01   0.115335E+01

   0.794400E-01   0.107916E+01   0.267929E-01   0.113505E+01   0.113505E+01

   0.802000E-01   0.116076E+01   0.268847E-01   0.111732E+01   0.111732E+01

   0.809600E-01   0.110206E+01   0.266229E-01   0.110041E+01   0.110041E+01

   0.817200E-01   0.112949E+01   0.265414E-01   0.108420E+01   0.108420E+01

   0.824800E-01   0.105198E+01   0.262678E-01   0.106870E+01   0.106870E+01

   0.832400E-01   0.106049E+01   0.261994E-01   0.105432E+01   0.105432E+01

   0.840000E-01   0.981831E+00   0.258098E-01   0.104095E+01   0.104095E+01

   0.847600E-01   0.103413E+01   0.257306E-01   0.102857E+01   0.102857E+01

   0.855200E-01   0.100422E+01   0.258570E-01   0.101715E+01   0.101715E+01

   0.862800E-01   0.107506E+01   0.262035E-01   0.100661E+01   0.100661E+01

   0.870400E-01   0.987220E+00   0.268133E-01   0.996846E+00   0.996846E+00

   0.878000E-01   0.996675E+00   0.270958E-01   0.987753E+00   0.987753E+00

   0.885600E-01   0.949180E+00   0.273781E-01   0.979180E+00   0.979180E+00

   0.893200E-01   0.949744E+00   0.276903E-01   0.971043E+00   0.971043E+00

   0.900800E-01   0.970136E+00   0.280279E-01   0.963109E+00   0.963109E+00

   0.908400E-01   0.941016E+00   0.281235E-01   0.955369E+00   0.955369E+00

   0.916000E-01   0.946469E+00   0.283637E-01   0.947709E+00   0.947709E+00

   0.923600E-01   0.974566E+00   0.284237E-01   0.940076E+00   0.940076E+00

   0.931200E-01   0.917305E+00   0.283537E-01   0.932389E+00   0.932389E+00

   0.938800E-01   0.921625E+00   0.287745E-01   0.924703E+00   0.924703E+00

   0.946400E-01   0.926531E+00   0.288442E-01   0.917024E+00   0.917024E+00

   0.954000E-01   0.903745E+00   0.288905E-01   0.909410E+00   0.909410E+00

   0.961600E-01   0.887866E+00   0.289288E-01   0.901925E+00   0.901925E+00

   0.969200E-01   0.900997E+00   0.283193E-01   0.894626E+00   0.894626E+00

   0.976800E-01   0.919225E+00   0.283418E-01   0.887615E+00   0.887615E+00

   0.984400E-01   0.848856E+00   0.284822E-01   0.881018E+00   0.881018E+00

   0.992000E-01   0.854087E+00   0.286598E-01   0.874838E+00   0.874838E+00

   0.999600E-01   0.861787E+00   0.286282E-01   0.869133E+00   0.869133E+00

   0.100720E+00   0.869706E+00   0.277663E-01   0.863941E+00   0.863941E+00

   0.101480E+00   0.865261E+00   0.268773E-01   0.859273E+00   0.859273E+00

   0.102240E+00   0.840943E+00   0.266348E-01   0.855103E+00   0.855103E+00

   0.103000E+00   0.902182E+00   0.261961E-01   0.851383E+00   0.851383E+00

   0.103760E+00   0.868173E+00   0.259017E-01   0.848049E+00   0.848049E+00

   0.104520E+00   0.810787E+00   0.258110E-01   0.845023E+00   0.845023E+00

   0.105280E+00   0.853078E+00   0.253387E-01   0.842219E+00   0.842219E+00

   0.106040E+00   0.824308E+00   0.252837E-01   0.839577E+00   0.839577E+00

   0.106800E+00   0.816947E+00   0.248707E-01   0.836893E+00   0.836893E+00

   0.107560E+00   0.833075E+00   0.247896E-01   0.834206E+00   0.834206E+00

   0.108320E+00   0.780798E+00   0.244534E-01   0.831435E+00   0.831435E+00

   0.109080E+00   0.886224E+00   0.244439E-01   0.828481E+00   0.828481E+00

   0.109840E+00   0.856606E+00   0.245870E-01   0.825368E+00   0.825368E+00

   0.110600E+00   0.803586E+00   0.247736E-01   0.822087E+00   0.822087E+00

   0.111360E+00   0.771023E+00   0.245979E-01   0.818659E+00   0.818659E+00

   0.112120E+00   0.838314E+00   0.244403E-01   0.815126E+00   0.815126E+00

   0.112880E+00   0.818284E+00   0.242885E-01   0.811544E+00   0.811544E+00

   0.113640E+00   0.796090E+00   0.239114E-01   0.808004E+00   0.808004E+00

   0.114400E+00   0.822427E+00   0.238832E-01   0.804565E+00   0.804565E+00

   0.115160E+00   0.837924E+00   0.235599E-01   0.801161E+00   0.801161E+00

   0.115920E+00   0.797987E+00   0.235942E-01   0.798046E+00   0.798046E+00

   0.116680E+00   0.764488E+00   0.233441E-01   0.795209E+00   0.795209E+00

   0.117440E+00   0.795878E+00   0.232751E-01   0.792689E+00   0.792689E+00

   0.118200E+00   0.791710E+00   0.232118E-01   0.790496E+00   0.790496E+00

   0.118960E+00   0.749011E+00   0.230918E-01   0.788635E+00   0.788635E+00

   0.119720E+00   0.776022E+00   0.230190E-01   0.787081E+00   0.787081E+00

   0.120480E+00   0.777572E+00   0.229271E-01   0.785798E+00   0.785798E+00

   0.121240E+00   0.818637E+00   0.226221E-01   0.784740E+00   0.784740E+00

   0.122000E+00   0.772944E+00   0.225203E-01   0.783840E+00   0.783840E+00

   0.122760E+00   0.799602E+00   0.225309E-01   0.783034E+00   0.783034E+00

   0.123520E+00   0.791439E+00   0.224516E-01   0.782246E+00   0.782246E+00

   0.124280E+00   0.760315E+00   0.222431E-01   0.781422E+00   0.781422E+00

   0.125040E+00   0.774789E+00   0.221370E-01   0.780495E+00   0.780495E+00

   0.125800E+00   0.771067E+00   0.219038E-01   0.779430E+00   0.779430E+00

   0.126560E+00   0.822970E+00   0.218532E-01   0.778185E+00   0.778185E+00

   0.127320E+00   0.790574E+00   0.218253E-01   0.776747E+00   0.776747E+00

   0.128080E+00   0.773120E+00   0.216968E-01   0.775127E+00   0.775127E+00

   0.128840E+00   0.750850E+00   0.216209E-01   0.773326E+00   0.773326E+00

   0.129600E+00   0.771675E+00   0.215011E-01   0.771478E+00   0.771478E+00

   0.130360E+00   0.764894E+00   0.213498E-01   0.769303E+00   0.769303E+00

   0.131120E+00   0.756773E+00   0.213471E-01   0.767152E+00   0.767152E+00

   0.131880E+00   0.760651E+00   0.211813E-01   0.764999E+00   0.764999E+00

   0.132640E+00   0.734511E+00   0.210764E-01   0.762861E+00   0.762861E+00

   0.133400E+00   0.787052E+00   0.208172E-01   0.760784E+00   0.760784E+00

   0.134160E+00   0.752728E+00   0.207811E-01   0.758813E+00   0.758813E+00

   0.134920E+00   0.777368E+00   0.205226E-01   0.756967E+00   0.756967E+00

   0.135680E+00   0.727783E+00   0.204904E-01   0.755260E+00   0.755260E+00

   0.136440E+00   0.779167E+00   0.205642E-01   0.753697E+00   0.753697E+00

   0.137200E+00   0.753242E+00   0.204182E-01   0.752273E+00   0.752273E+00

   0.137960E+00   0.758114E+00   0.203641E-01   0.750969E+00   0.750969E+00

   0.138730E+00   0.737275E+00   0.202418E-01   0.749746E+00   0.749746E+00

   0.139490E+00   0.743152E+00   0.202454E-01   0.748639E+00   0.748639E+00

   0.140250E+00   0.752322E+00   0.201568E-01   0.747566E+00   0.747566E+00

   0.141010E+00   0.746240E+00   0.201106E-01   0.746515E+00   0.746515E+00

   0.141770E+00   0.764341E+00   0.200312E-01   0.745462E+00   0.745462E+00

   0.142530E+00   0.721715E+00   0.200274E-01   0.744387E+00   0.744387E+00

   0.143290E+00   0.755836E+00   0.198438E-01   0.743275E+00   0.743275E+00

   0.144050E+00   0.741933E+00   0.199161E-01   0.742133E+00   0.742133E+00

   0.144810E+00   0.738427E+00   0.196837E-01   0.740937E+00   0.740937E+00

   0.145570E+00   0.726979E+00   0.197601E-01   0.739689E+00   0.739689E+00

   0.146330E+00   0.734470E+00   0.196130E-01   0.738467E+00   0.738467E+00

   0.147090E+00   0.719543E+00   0.195933E-01   0.737256E+00   0.737256E+00

   0.147850E+00   0.748101E+00   0.195325E-01   0.735940E+00   0.735940E+00

   0.148610E+00   0.752134E+00   0.195878E-01   0.734683E+00   0.734683E+00

   0.149370E+00   0.725883E+00   0.194185E-01   0.733447E+00   0.733447E+00

   0.150130E+00   0.711426E+00   0.193478E-01   0.732239E+00   0.732239E+00

   0.150890E+00   0.746040E+00   0.193020E-01   0.731052E+00   0.731052E+00

   0.151650E+00   0.711900E+00   0.191350E-01   0.729891E+00   0.729891E+00

   0.152410E+00   0.737976E+00   0.191464E-01   0.728703E+00   0.728703E+00

   0.153170E+00   0.743007E+00   0.190072E-01   0.727508E+00   0.727508E+00

   0.153930E+00   0.751467E+00   0.190988E-01   0.726281E+00   0.726281E+00

   0.154690E+00   0.724145E+00   0.189369E-01   0.724987E+00   0.724987E+00

   0.155450E+00   0.727806E+00   0.189611E-01   0.723611E+00   0.723611E+00

   0.156210E+00   0.734917E+00   0.188289E-01   0.722137E+00   0.722137E+00

   0.156970E+00   0.682394E+00   0.187915E-01   0.720555E+00   0.720555E+00

   0.157730E+00   0.703171E+00   0.187143E-01   0.718859E+00   0.718859E+00

   0.158490E+00   0.740455E+00   0.186707E-01   0.717056E+00   0.717056E+00

   0.159250E+00   0.719651E+00   0.186131E-01   0.715143E+00   0.715143E+00

   0.160010E+00   0.697617E+00   0.185604E-01   0.713161E+00   0.713161E+00

   0.160770E+00   0.691827E+00   0.185340E-01   0.711128E+00   0.711128E+00

   0.161530E+00   0.717620E+00   0.183852E-01   0.709081E+00   0.709081E+00

   0.162290E+00   0.755705E+00   0.183677E-01   0.707038E+00   0.707038E+00

   0.163050E+00   0.696797E+00   0.181911E-01   0.705061E+00   0.705061E+00

   0.163810E+00   0.710534E+00   0.181360E-01   0.703155E+00   0.703155E+00

   0.164570E+00   0.686010E+00   0.181806E-01   0.701372E+00   0.701372E+00

   0.165330E+00   0.673732E+00   0.180001E-01   0.699715E+00   0.699715E+00

   0.166090E+00   0.693781E+00   0.180333E-01   0.698179E+00   0.698179E+00

   0.166850E+00   0.690766E+00   0.179795E-01   0.696775E+00   0.696775E+00

   0.167610E+00   0.685312E+00   0.179159E-01   0.695471E+00   0.695471E+00

   0.168370E+00   0.688085E+00   0.179473E-01   0.694237E+00   0.694237E+00

   0.169130E+00   0.702412E+00   0.177613E-01   0.693019E+00   0.693019E+00

   0.169890E+00   0.698601E+00   0.177796E-01   0.691768E+00   0.691768E+00

   0.170650E+00   0.707352E+00   0.177349E-01   0.690414E+00   0.690414E+00

   0.171410E+00   0.709281E+00   0.176637E-01   0.688893E+00   0.688893E+00

   0.172170E+00   0.689319E+00   0.175621E-01   0.687151E+00   0.687151E+00

   0.172930E+00   0.710283E+00   0.176140E-01   0.685111E+00   0.685111E+00

   0.173690E+00   0.682733E+00   0.174599E-01   0.682737E+00   0.682737E+00

   0.174450E+00   0.680984E+00   0.175314E-01   0.679985E+00   0.679985E+00

   0.175210E+00   0.685222E+00   0.177263E-01   0.676837E+00   0.676837E+00

   0.175970E+00   0.669950E+00   0.179100E-01   0.673294E+00   0.673294E+00

   0.176730E+00   0.675018E+00   0.181828E-01   0.669381E+00   0.669381E+00

   0.177490E+00   0.665481E+00   0.181955E-01   0.665119E+00   0.665119E+00

   0.178250E+00   0.644729E+00   0.184498E-01   0.660614E+00   0.660614E+00

   0.179010E+00   0.660408E+00   0.185244E-01   0.655805E+00   0.655805E+00

   0.179770E+00   0.666117E+00   0.185908E-01   0.650933E+00   0.650933E+00

   0.180530E+00   0.636614E+00   0.186486E-01   0.645941E+00   0.645941E+00

   0.181290E+00   0.641511E+00   0.187923E-01   0.641026E+00   0.641026E+00

   0.182050E+00   0.623673E+00   0.188117E-01   0.636232E+00   0.636232E+00

   0.182810E+00   0.652713E+00   0.188773E-01   0.631652E+00   0.631652E+00

   0.183570E+00   0.616143E+00   0.190350E-01   0.627350E+00   0.627350E+00

   0.184330E+00   0.612230E+00   0.190809E-01   0.623377E+00   0.623377E+00

   0.185090E+00   0.623928E+00   0.191104E-01   0.619769E+00   0.619769E+00

   0.185850E+00   0.604471E+00   0.191791E-01   0.616544E+00   0.616544E+00

   0.186610E+00   0.593651E+00   0.191828E-01   0.613692E+00   0.613692E+00

   0.187370E+00   0.621766E+00   0.192271E-01   0.611212E+00   0.611212E+00

   0.188130E+00   0.593247E+00   0.192132E-01   0.609033E+00   0.609033E+00

   0.188890E+00   0.615629E+00   0.192139E-01   0.607120E+00   0.607120E+00

   0.189650E+00   0.589348E+00   0.191855E-01   0.605411E+00   0.605411E+00

   0.190410E+00   0.596349E+00   0.192599E-01   0.603827E+00   0.603827E+00

   0.191170E+00   0.597950E+00   0.193638E-01   0.602304E+00   0.602304E+00

   0.191930E+00   0.619017E+00   0.194501E-01   0.600769E+00   0.600769E+00

   0.192690E+00   0.611384E+00   0.195207E-01   0.599172E+00   0.599172E+00

   0.193450E+00   0.612611E+00   0.193861E-01   0.597445E+00   0.597445E+00

   0.194210E+00   0.583589E+00   0.195253E-01   0.595525E+00   0.595525E+00

   0.194970E+00   0.624247E+00   0.195242E-01   0.593521E+00   0.593521E+00

   0.195730E+00   0.577279E+00   0.196211E-01   0.591273E+00   0.591273E+00

   0.196490E+00   0.570998E+00   0.195948E-01   0.588821E+00   0.588821E+00

   0.197250E+00   0.556755E+00   0.196656E-01   0.586258E+00   0.586258E+00

   0.198010E+00   0.587810E+00   0.196233E-01   0.583569E+00   0.583569E+00

   0.198770E+00   0.581288E+00   0.197967E-01   0.580799E+00   0.580799E+00

   0.199530E+00   0.577064E+00   0.197458E-01   0.578019E+00   0.578019E+00

   0.200290E+00   0.590264E+00   0.197687E-01   0.575267E+00   0.575267E+00

   0.201050E+00   0.572133E+00   0.197569E-01   0.572609E+00   0.572609E+00

   0.201810E+00   0.592336E+00   0.195726E-01   0.570060E+00   0.570060E+00

   0.202570E+00   0.573719E+00   0.196353E-01   0.567694E+00   0.567694E+00

   0.203330E+00   0.596089E+00   0.195886E-01   0.565527E+00   0.565527E+00

   0.204090E+00   0.543874E+00   0.196137E-01   0.563572E+00   0.563572E+00

   0.204850E+00   0.544710E+00   0.196242E-01   0.561849E+00   0.561849E+00

   0.205610E+00   0.533901E+00   0.197295E-01   0.560340E+00   0.560340E+00

   0.206370E+00   0.545394E+00   0.196856E-01   0.559040E+00   0.559040E+00

   0.207130E+00   0.550828E+00   0.197165E-01   0.557920E+00   0.557920E+00

   0.207890E+00   0.552593E+00   0.197329E-01   0.556953E+00   0.556953E+00

   0.208650E+00   0.545859E+00   0.197290E-01   0.556105E+00   0.556105E+00

   0.209410E+00   0.533076E+00   0.197695E-01   0.555340E+00   0.555340E+00

   0.210170E+00   0.571603E+00   0.197816E-01   0.554617E+00   0.554617E+00

   0.210930E+00   0.544464E+00   0.196992E-01   0.553921E+00   0.553921E+00

   0.211690E+00   0.534955E+00   0.198201E-01   0.553208E+00   0.553208E+00

   0.212450E+00   0.557873E+00   0.197130E-01   0.552484E+00   0.552484E+00

   0.213210E+00   0.548270E+00   0.196918E-01   0.551674E+00   0.551674E+00

   0.213970E+00   0.554785E+00   0.195562E-01   0.550848E+00   0.550848E+00

   0.214730E+00   0.557540E+00   0.195789E-01   0.549975E+00   0.549975E+00

   0.215490E+00   0.561194E+00   0.196864E-01   0.549076E+00   0.549076E+00

   0.216250E+00   0.546374E+00   0.196504E-01   0.548164E+00   0.548164E+00

   0.217010E+00   0.538208E+00   0.196712E-01   0.547254E+00   0.547254E+00

   0.217770E+00   0.566589E+00   0.196157E-01   0.546366E+00   0.546366E+00

   0.218530E+00   0.561872E+00   0.196039E-01   0.545522E+00   0.545522E+00

   0.219290E+00   0.548471E+00   0.194694E-01   0.544740E+00   0.544740E+00

   0.220050E+00   0.539631E+00   0.196093E-01   0.544025E+00   0.544025E+00

   0.220810E+00   0.514531E+00   0.194415E-01   0.543392E+00   0.543392E+00

   0.221570E+00   0.533791E+00   0.194507E-01   0.542845E+00   0.542845E+00

   0.222330E+00   0.529962E+00   0.193313E-01   0.542384E+00   0.542384E+00

   0.223090E+00   0.529845E+00   0.192466E-01   0.541995E+00   0.541995E+00

   0.223850E+00   0.559298E+00   0.192235E-01   0.541670E+00   0.541670E+00

   0.224610E+00   0.557063E+00   0.191257E-01   0.541392E+00   0.541392E+00

   0.225370E+00   0.529828E+00   0.190672E-01   0.541149E+00   0.541149E+00

   0.226130E+00   0.538454E+00   0.188240E-01   0.540907E+00   0.540907E+00

   0.226890E+00   0.515416E+00   0.188899E-01   0.540682E+00   0.540682E+00

   0.227650E+00   0.537761E+00   0.186820E-01   0.540393E+00   0.540393E+00

   0.228410E+00   0.552603E+00   0.186214E-01   0.540095E+00   0.540095E+00

   0.229170E+00   0.541769E+00   0.185863E-01   0.539684E+00   0.539684E+00

   0.229930E+00   0.553691E+00   0.185104E-01   0.539286E+00   0.539286E+00

   0.230690E+00   0.488146E+00   0.184382E-01   0.538816E+00   0.538816E+00

   0.231450E+00   0.534370E+00   0.184674E-01   0.538288E+00   0.538288E+00

   0.232210E+00   0.571631E+00   0.183968E-01   0.537729E+00   0.537729E+00

   0.232970E+00   0.546547E+00   0.182493E-01   0.537133E+00   0.537133E+00

   0.233730E+00   0.555961E+00   0.181712E-01   0.536517E+00   0.536517E+00

   0.234490E+00   0.560816E+00   0.181247E-01   0.535904E+00   0.535904E+00

   0.235250E+00   0.539488E+00   0.180877E-01   0.535296E+00   0.535296E+00

   0.236010E+00   0.530153E+00   0.179844E-01   0.534717E+00   0.534717E+00

   0.236770E+00   0.522212E+00   0.179670E-01   0.534165E+00   0.534165E+00

   0.237530E+00   0.539332E+00   0.179037E-01   0.533653E+00   0.533653E+00

   0.238290E+00   0.487639E+00   0.178241E-01   0.533189E+00   0.533189E+00

   0.239050E+00   0.524648E+00   0.176866E-01   0.532755E+00   0.532755E+00

   0.239810E+00   0.532333E+00   0.175898E-01   0.532357E+00   0.532357E+00

   0.240570E+00   0.540250E+00   0.176258E-01   0.531987E+00   0.531987E+00

   0.241330E+00   0.555267E+00   0.175602E-01   0.531644E+00   0.531644E+00

   0.242090E+00   0.509807E+00   0.174035E-01   0.531297E+00   0.531297E+00

   0.242850E+00   0.517789E+00   0.174476E-01   0.530971E+00   0.530971E+00

   0.243610E+00   0.521371E+00   0.173448E-01   0.530590E+00   0.530590E+00

   0.244370E+00   0.550727E+00   0.173788E-01   0.530192E+00   0.530192E+00

   0.245130E+00   0.543888E+00   0.173081E-01   0.529767E+00   0.529767E+00

   0.245890E+00   0.535687E+00   0.172321E-01   0.529277E+00   0.529277E+00

   0.246650E+00   0.505791E+00   0.172107E-01   0.528768E+00   0.528768E+00

   0.247410E+00   0.537521E+00   0.171911E-01   0.528213E+00   0.528213E+00

   0.248170E+00   0.518144E+00   0.170748E-01   0.527632E+00   0.527632E+00

   0.248930E+00   0.547860E+00   0.170114E-01   0.527031E+00   0.527031E+00

   0.249690E+00   0.513712E+00   0.169984E-01   0.526418E+00   0.526418E+00

   0.250450E+00   0.536977E+00   0.169062E-01   0.525806E+00   0.525806E+00

   0.251210E+00   0.541013E+00   0.168801E-01   0.525212E+00   0.525212E+00

   0.251970E+00   0.518694E+00   0.167936E-01   0.524646E+00   0.524646E+00

   0.252730E+00   0.508209E+00   0.168003E-01   0.524116E+00   0.524116E+00

   0.253490E+00   0.518199E+00   0.166437E-01   0.523631E+00   0.523631E+00

   0.254250E+00   0.525622E+00   0.165981E-01   0.523199E+00   0.523199E+00

   0.255010E+00   0.535047E+00   0.165780E-01   0.522823E+00   0.522823E+00

   0.255770E+00   0.504711E+00   0.165763E-01   0.522498E+00   0.522498E+00

   0.256530E+00   0.517181E+00   0.165060E-01   0.522217E+00   0.522217E+00

   0.257290E+00   0.513260E+00   0.164975E-01   0.521977E+00   0.521977E+00

   0.258050E+00   0.502611E+00   0.163806E-01   0.521759E+00   0.521759E+00

   0.258810E+00   0.520324E+00   0.163421E-01   0.521542E+00   0.521542E+00

   0.259570E+00   0.545872E+00   0.163477E-01   0.521343E+00   0.521343E+00

   0.260330E+00   0.511688E+00   0.162813E-01   0.521108E+00   0.521108E+00

   0.261090E+00   0.526537E+00   0.162620E-01   0.520835E+00   0.520835E+00

   0.261850E+00   0.503026E+00   0.162015E-01   0.520484E+00   0.520484E+00

   0.262610E+00   0.510526E+00   0.161300E-01   0.520139E+00   0.520139E+00

   0.263370E+00   0.574574E+00   0.160697E-01   0.519701E+00   0.519701E+00

   0.264130E+00   0.529029E+00   0.160870E-01   0.519191E+00   0.519191E+00

   0.264890E+00   0.524426E+00   0.159340E-01   0.518613E+00   0.518613E+00

   0.265650E+00   0.506677E+00   0.159241E-01   0.517972E+00   0.517972E+00

   0.266410E+00   0.523267E+00   0.158451E-01   0.517273E+00   0.517273E+00

   0.267170E+00   0.510319E+00   0.158168E-01   0.516530E+00   0.516530E+00

   0.267930E+00   0.512756E+00   0.157973E-01   0.515748E+00   0.515748E+00

   0.268690E+00   0.537743E+00   0.158161E-01   0.514938E+00   0.514938E+00

   0.269450E+00   0.519517E+00   0.157845E-01   0.514118E+00   0.514118E+00

   0.270210E+00   0.501754E+00   0.157385E-01   0.513304E+00   0.513304E+00

   0.270970E+00   0.518298E+00   0.157282E-01   0.512506E+00   0.512506E+00

   0.271720E+00   0.487947E+00   0.155649E-01   0.511743E+00   0.511743E+00

   0.272480E+00   0.509585E+00   0.156802E-01   0.511004E+00   0.511004E+00

   0.273240E+00   0.508125E+00   0.155231E-01   0.510306E+00   0.510306E+00

   0.274000E+00   0.485977E+00   0.155729E-01   0.509656E+00   0.509656E+00

   0.274760E+00   0.514282E+00   0.154713E-01   0.509044E+00   0.509044E+00

   0.275520E+00   0.513210E+00   0.154297E-01   0.508489E+00   0.508489E+00

   0.276280E+00   0.523065E+00   0.154088E-01   0.507954E+00   0.507954E+00

   0.277040E+00   0.489585E+00   0.154002E-01   0.507457E+00   0.507457E+00

   0.277800E+00   0.518741E+00   0.153476E-01   0.506989E+00   0.506989E+00

   0.278560E+00   0.501277E+00   0.152787E-01   0.506525E+00   0.506525E+00

   0.279320E+00   0.489686E+00   0.151761E-01   0.506086E+00   0.506086E+00

   0.280080E+00   0.531045E+00   0.151200E-01   0.505643E+00   0.505643E+00

   0.280840E+00   0.498554E+00   0.151941E-01   0.505201E+00   0.505201E+00

   0.281600E+00   0.510901E+00   0.151071E-01   0.504753E+00   0.504753E+00

   0.282360E+00   0.485276E+00   0.151414E-01   0.504289E+00   0.504289E+00

   0.283120E+00   0.498646E+00   0.150206E-01   0.503811E+00   0.503811E+00

   0.283880E+00   0.516350E+00   0.150620E-01   0.503314E+00   0.503314E+00

   0.284640E+00   0.509846E+00   0.150087E-01   0.502803E+00   0.502803E+00

   0.285400E+00   0.507733E+00   0.150061E-01   0.502272E+00   0.502272E+00

   0.286160E+00   0.483005E+00   0.150313E-01   0.501724E+00   0.501724E+00

   0.286920E+00   0.484466E+00   0.150167E-01   0.501159E+00   0.501159E+00

   0.287680E+00   0.512631E+00   0.150497E-01   0.500587E+00   0.500587E+00

   0.288440E+00   0.523210E+00   0.150134E-01   0.500003E+00   0.500003E+00

   0.289200E+00   0.515667E+00   0.150899E-01   0.499415E+00   0.499415E+00

   0.289960E+00   0.492940E+00   0.150437E-01   0.498828E+00   0.498828E+00

   0.290720E+00   0.497102E+00   0.149350E-01   0.498235E+00   0.498235E+00

   0.291480E+00   0.498579E+00   0.150366E-01   0.497693E+00   0.497693E+00

   0.292240E+00   0.476308E+00   0.151186E-01   0.497066E+00   0.497066E+00

   0.293000E+00   0.495384E+00   0.150893E-01   0.496474E+00   0.496474E+00

   0.293760E+00   0.511484E+00   0.151348E-01   0.495887E+00   0.495887E+00

   0.294520E+00   0.470307E+00   0.151398E-01   0.495291E+00   0.495291E+00

   0.295280E+00   0.505342E+00   0.151023E-01   0.494756E+00   0.494756E+00

   0.296040E+00   0.488226E+00   0.150770E-01   0.494210E+00   0.494210E+00

   0.296800E+00   0.490929E+00   0.151258E-01   0.493674E+00   0.493674E+00

   0.297560E+00   0.502396E+00   0.151174E-01   0.493163E+00   0.493163E+00

   0.298320E+00   0.489476E+00   0.151544E-01   0.492675E+00   0.492675E+00

   0.299080E+00   0.493826E+00   0.151269E-01   0.492211E+00   0.492211E+00

   0.299840E+00   0.474822E+00   0.151114E-01   0.491781E+00   0.491781E+00

   0.300600E+00   0.485406E+00   0.151382E-01   0.491385E+00   0.491385E+00

   0.301360E+00   0.485127E+00   0.150351E-01   0.491027E+00   0.491027E+00

   0.302120E+00   0.493043E+00   0.150449E-01   0.490711E+00   0.490711E+00

   0.302880E+00   0.492501E+00   0.149417E-01   0.490440E+00   0.490440E+00

   0.303640E+00   0.447089E+00   0.149021E-01   0.490220E+00   0.490220E+00

   0.304400E+00   0.485032E+00   0.148975E-01   0.490047E+00   0.490047E+00

   0.305160E+00   0.483273E+00   0.150436E-01   0.489927E+00   0.489927E+00

   0.305920E+00   0.495168E+00   0.151677E-01   0.489862E+00   0.489862E+00

   0.306680E+00   0.515152E+00   0.151289E-01   0.489846E+00   0.489846E+00

   0.307440E+00   0.494865E+00   0.152095E-01   0.489865E+00   0.489865E+00

   0.308200E+00   0.472662E+00   0.152086E-01   0.489961E+00   0.489961E+00

   0.308960E+00   0.477240E+00   0.152583E-01   0.490090E+00   0.490090E+00

   0.309720E+00   0.472501E+00   0.152458E-01   0.490255E+00   0.490255E+00

   0.310480E+00   0.510979E+00   0.153117E-01   0.490453E+00   0.490453E+00

   0.311240E+00   0.485360E+00   0.152407E-01   0.490679E+00   0.490679E+00

   0.312000E+00   0.467191E+00   0.152447E-01   0.490946E+00   0.490946E+00

   0.312760E+00   0.490029E+00   0.152851E-01   0.491231E+00   0.491231E+00

   0.313520E+00   0.473793E+00   0.152367E-01   0.491541E+00   0.491541E+00

   0.314280E+00   0.486022E+00   0.153310E-01   0.491869E+00   0.491869E+00

   0.315040E+00   0.481019E+00   0.152418E-01   0.492209E+00   0.492209E+00

   0.315800E+00   0.451740E+00   0.152569E-01   0.492559E+00   0.492559E+00

   0.316560E+00   0.513259E+00   0.154417E-01   0.492924E+00   0.492924E+00

   0.317320E+00   0.508684E+00   0.155197E-01   0.493270E+00   0.493270E+00

   0.318080E+00   0.502445E+00   0.156062E-01   0.493625E+00   0.493625E+00

   0.318830E+00   0.497254E+00   0.155889E-01   0.493962E+00   0.493962E+00

   0.319590E+00   0.531462E+00   0.157132E-01   0.494298E+00   0.494298E+00

   0.320350E+00   0.503683E+00   0.157158E-01   0.494617E+00   0.494617E+00

   0.321110E+00   0.484957E+00   0.157842E-01   0.494921E+00   0.494921E+00

   0.321870E+00   0.481979E+00   0.158455E-01   0.495203E+00   0.495203E+00

   0.322630E+00   0.475360E+00   0.158392E-01   0.495471E+00   0.495471E+00

   0.323390E+00   0.525530E+00   0.159748E-01   0.495705E+00   0.495705E+00

   0.324150E+00   0.502948E+00   0.158846E-01   0.495922E+00   0.495922E+00

   0.324910E+00   0.482764E+00   0.160630E-01   0.496100E+00   0.496100E+00

   0.325670E+00   0.516717E+00   0.160483E-01   0.496262E+00   0.496262E+00

   0.326430E+00   0.496197E+00   0.160786E-01   0.496385E+00   0.496385E+00

   0.327190E+00   0.484081E+00   0.160549E-01   0.496517E+00   0.496517E+00

   0.327950E+00   0.508324E+00   0.161056E-01   0.496583E+00   0.496583E+00

   0.328710E+00   0.498132E+00   0.160630E-01   0.496660E+00   0.496660E+00

   0.329470E+00   0.466166E+00   0.159965E-01   0.496723E+00   0.496723E+00

   0.330230E+00   0.495583E+00   0.161365E-01   0.496792E+00   0.496792E+00

   0.330990E+00   0.496280E+00   0.160270E-01   0.496865E+00   0.496865E+00

   0.331750E+00   0.487158E+00   0.160833E-01   0.496950E+00   0.496950E+00

   0.332510E+00   0.489034E+00   0.160827E-01   0.497055E+00   0.497055E+00

   0.333270E+00   0.503159E+00   0.161472E-01   0.497187E+00   0.497187E+00

   0.334030E+00   0.483517E+00   0.161705E-01   0.497350E+00   0.497350E+00

   0.334790E+00   0.504890E+00   0.161552E-01   0.497546E+00   0.497546E+00

   0.335550E+00   0.473599E+00   0.162458E-01   0.497784E+00   0.497784E+00

   0.336310E+00   0.505943E+00   0.162033E-01   0.498065E+00   0.498065E+00

   0.337070E+00   0.502550E+00   0.162139E-01   0.498387E+00   0.498387E+00

   0.337830E+00   0.498052E+00   0.162086E-01   0.498752E+00   0.498752E+00

   0.338590E+00   0.465536E+00   0.163019E-01   0.499161E+00   0.499161E+00

   0.339350E+00   0.506976E+00   0.163604E-01   0.499601E+00   0.499601E+00

   0.340110E+00   0.497273E+00   0.163179E-01   0.500098E+00   0.500098E+00

   0.340870E+00   0.507868E+00   0.164212E-01   0.500569E+00   0.500569E+00

   0.341630E+00   0.461852E+00   0.163284E-01   0.501083E+00   0.501083E+00

   0.342390E+00   0.503413E+00   0.164253E-01   0.501593E+00   0.501593E+00

   0.343150E+00   0.502087E+00   0.163714E-01   0.502117E+00   0.502117E+00

   0.343910E+00   0.478902E+00   0.164806E-01   0.502621E+00   0.502621E+00

   0.344670E+00   0.513433E+00   0.164807E-01   0.503122E+00   0.503122E+00

   0.345430E+00   0.508968E+00   0.164473E-01   0.503591E+00   0.503591E+00

   0.346190E+00   0.522438E+00   0.165071E-01   0.504036E+00   0.504036E+00

   0.346950E+00   0.505543E+00   0.163680E-01   0.504446E+00   0.504446E+00

   0.347710E+00   0.525275E+00   0.165345E-01   0.504818E+00   0.504818E+00

   0.348470E+00   0.520683E+00   0.164874E-01   0.505144E+00   0.505144E+00

   0.349220E+00   0.490026E+00   0.165990E-01   0.505422E+00   0.505422E+00

   0.349980E+00   0.509057E+00   0.162531E-01   0.505655E+00   0.505655E+00

   0.350740E+00   0.498396E+00   0.160437E-01   0.505840E+00   0.505840E+00

   0.351500E+00   0.502390E+00   0.159055E-01   0.505965E+00   0.505965E+00

   0.352260E+00   0.550782E+00   0.157650E-01   0.506043E+00   0.506043E+00

   0.353020E+00   0.547101E+00   0.156036E-01   0.506071E+00   0.506071E+00

   0.353780E+00   0.528835E+00   0.157574E-01   0.506049E+00   0.506049E+00

   0.354540E+00   0.507138E+00   0.159359E-01   0.505982E+00   0.505982E+00

   0.355300E+00   0.525852E+00   0.159466E-01   0.505866E+00   0.505866E+00

   0.356060E+00   0.519499E+00   0.159939E-01   0.505686E+00   0.505686E+00

   0.356820E+00   0.511358E+00   0.159584E-01   0.505502E+00   0.505502E+00

   0.357580E+00   0.518537E+00   0.160129E-01   0.505260E+00   0.505260E+00

   0.358340E+00   0.485550E+00   0.160491E-01   0.504975E+00   0.504975E+00

   0.359100E+00   0.520047E+00   0.160865E-01   0.504648E+00   0.504648E+00

   0.359860E+00   0.492803E+00   0.161373E-01   0.504332E+00   0.504332E+00

   0.360620E+00   0.501786E+00   0.160824E-01   0.503904E+00   0.503904E+00

   0.361380E+00   0.488251E+00   0.160711E-01   0.503489E+00   0.503489E+00

   0.362140E+00   0.503517E+00   0.160426E-01   0.503043E+00   0.503043E+00

   0.362900E+00   0.512940E+00   0.162378E-01   0.502583E+00   0.502583E+00

   0.363660E+00   0.538482E+00   0.164382E-01   0.502099E+00   0.502099E+00

   0.364420E+00   0.506881E+00   0.164363E-01   0.501598E+00   0.501598E+00

   0.365180E+00   0.491996E+00   0.164891E-01   0.501075E+00   0.501075E+00

   0.365940E+00   0.512276E+00   0.165821E-01   0.500552E+00   0.500552E+00

   0.366700E+00   0.489068E+00   0.166799E-01   0.500008E+00   0.500008E+00

   0.367460E+00   0.521558E+00   0.165447E-01   0.499454E+00   0.499454E+00

   0.368220E+00   0.528830E+00   0.166632E-01   0.498885E+00   0.498885E+00

   0.368980E+00   0.506681E+00   0.167716E-01   0.498314E+00   0.498314E+00

   0.369740E+00   0.483081E+00   0.166992E-01   0.497727E+00   0.497727E+00

   0.370500E+00   0.507665E+00   0.165953E-01   0.497133E+00   0.497133E+00

   0.371260E+00   0.492815E+00   0.166389E-01   0.496529E+00   0.496529E+00

   0.372020E+00   0.517705E+00   0.167531E-01   0.495908E+00   0.495908E+00

   0.372770E+00   0.507763E+00   0.168651E-01   0.495292E+00   0.495292E+00

   0.373530E+00   0.494779E+00   0.169301E-01   0.494645E+00   0.494645E+00

   0.374290E+00   0.485594E+00   0.170352E-01   0.493994E+00   0.493994E+00

   0.375050E+00   0.484973E+00   0.171895E-01   0.493314E+00   0.493314E+00

   0.375810E+00   0.507677E+00   0.172379E-01   0.492631E+00   0.492631E+00

   0.376570E+00   0.454561E+00   0.174187E-01   0.491926E+00   0.491926E+00

   0.377330E+00   0.474162E+00   0.175058E-01   0.491223E+00   0.491223E+00

   0.378090E+00   0.538086E+00   0.176623E-01   0.490502E+00   0.490502E+00

   0.378850E+00   0.471800E+00   0.177804E-01   0.489778E+00   0.489778E+00

   0.379610E+00   0.480586E+00   0.178367E-01   0.489048E+00   0.489048E+00

   0.380370E+00   0.498074E+00   0.180280E-01   0.488320E+00   0.488320E+00

   0.381130E+00   0.499038E+00   0.180763E-01   0.487586E+00   0.487586E+00

   0.381890E+00   0.479020E+00   0.181670E-01   0.486856E+00   0.486856E+00

   0.382650E+00   0.498232E+00   0.183580E-01   0.486130E+00   0.486130E+00

   0.383410E+00   0.510770E+00   0.184412E-01   0.485415E+00   0.485415E+00

   0.384170E+00   0.497653E+00   0.185209E-01   0.484689E+00   0.484689E+00

   0.384930E+00   0.488779E+00   0.187389E-01   0.483975E+00   0.483975E+00

   0.385690E+00   0.483811E+00   0.187674E-01   0.483268E+00   0.483268E+00

   0.386450E+00   0.496703E+00   0.188348E-01   0.482560E+00   0.482560E+00

   0.387210E+00   0.453022E+00   0.189314E-01   0.481859E+00   0.481859E+00

   0.387970E+00   0.482733E+00   0.191100E-01   0.481152E+00   0.481152E+00

   0.388730E+00   0.455934E+00   0.191637E-01   0.480456E+00   0.480456E+00

   0.389490E+00   0.487457E+00   0.193109E-01   0.479718E+00   0.479718E+00

   0.390250E+00   0.513610E+00   0.194578E-01   0.478991E+00   0.478991E+00

   0.391010E+00   0.472518E+00   0.195137E-01   0.478242E+00   0.478242E+00

   0.391770E+00   0.470716E+00   0.195877E-01   0.477477E+00   0.477477E+00

   0.392520E+00   0.502493E+00   0.198812E-01   0.476727E+00   0.476727E+00

   0.393280E+00   0.488816E+00   0.198063E-01   0.475899E+00   0.475899E+00

   0.394040E+00   0.484442E+00   0.200641E-01   0.475073E+00   0.475073E+00

   0.394800E+00   0.486217E+00   0.200523E-01   0.474220E+00   0.474220E+00

   0.395560E+00   0.472633E+00   0.203756E-01   0.473351E+00   0.473351E+00

   0.396320E+00   0.486423E+00   0.203780E-01   0.472461E+00   0.472461E+00

   0.397080E+00   0.492488E+00   0.205623E-01   0.471550E+00   0.471550E+00

   0.397840E+00   0.498760E+00   0.205814E-01   0.470622E+00   0.470622E+00

   0.398600E+00   0.510440E+00   0.207486E-01   0.469675E+00   0.469675E+00

   0.399360E+00   0.447593E+00   0.209877E-01   0.468712E+00   0.468712E+00

   0.400120E+00   0.455376E+00   0.210179E-01   0.467735E+00   0.467735E+00

   0.400880E+00   0.531295E+00   0.212700E-01   0.466746E+00   0.466746E+00

   0.401640E+00   0.484805E+00   0.214154E-01   0.465745E+00   0.465745E+00

   0.402400E+00   0.486416E+00   0.215551E-01   0.464733E+00   0.464733E+00

   0.403160E+00   0.479340E+00   0.216372E-01   0.463712E+00   0.463712E+00

   0.403920E+00   0.469570E+00   0.352705E+00   0.462679E+00   0.462679E+00

   0.404680E+00   0.465470E+00   0.219192E-01   0.461607E+00   0.461607E+00

   0.405440E+00   0.492136E+00   0.217323E-01   0.460575E+00   0.460575E+00

   0.406200E+00   0.452283E+00   0.220347E-01   0.459501E+00   0.459501E+00

   0.406960E+00   0.455302E+00   0.220342E-01   0.458413E+00   0.458413E+00

   0.407720E+00   0.444636E+00   0.223133E-01   0.457302E+00   0.457302E+00

   0.408480E+00   0.453982E+00   0.222237E-01   0.456180E+00   0.456180E+00

   0.409240E+00   0.474894E+00   0.224653E-01   0.455032E+00   0.455032E+00

   0.409990E+00   0.478356E+00   0.225604E-01   0.453897E+00   0.453897E+00

   0.410750E+00   0.490689E+00   0.225281E-01   0.452726E+00   0.452726E+00

   0.411510E+00   0.480898E+00   0.226680E-01   0.451540E+00   0.451540E+00

   0.412270E+00   0.485316E+00   0.225986E-01   0.450352E+00   0.450352E+00

   0.413030E+00   0.461986E+00   0.229441E-01   0.449151E+00   0.449151E+00

   0.413790E+00   0.448772E+00   0.228460E-01   0.447950E+00   0.447950E+00

   0.414550E+00   0.442626E+00   0.229294E-01   0.446746E+00   0.446746E+00

   0.415310E+00   0.424785E+00   0.230244E-01   0.445542E+00   0.445542E+00

   0.416070E+00   0.436753E+00   0.230666E-01   0.444350E+00   0.444350E+00

   0.416830E+00   0.449842E+00   0.232224E-01   0.443148E+00   0.443148E+00

   0.417590E+00   0.436464E+00   0.233446E-01   0.441960E+00   0.441960E+00

   0.418350E+00   0.467093E+00   0.236096E-01   0.440782E+00   0.440782E+00

   0.419110E+00   0.447049E+00   0.233828E-01   0.439610E+00   0.439610E+00

   0.419870E+00   0.439335E+00   0.235766E-01   0.438447E+00   0.438447E+00

   0.420630E+00   0.437027E+00   0.237041E-01   0.437282E+00   0.437282E+00

   0.421390E+00   0.451557E+00   0.237922E-01   0.436127E+00   0.436127E+00

   0.422150E+00   0.445412E+00   0.240926E-01   0.434961E+00   0.434961E+00

   0.422910E+00   0.442015E+00   0.242542E-01   0.433789E+00   0.433789E+00

   0.423670E+00   0.436791E+00   0.244772E-01   0.432605E+00   0.432605E+00

   0.424430E+00   0.451430E+00   0.247012E-01   0.431403E+00   0.431403E+00

   0.425190E+00   0.473508E+00   0.248771E-01   0.430196E+00   0.430196E+00

   0.425940E+00   0.470187E+00   0.251891E-01   0.428951E+00   0.428951E+00

   0.426700E+00   0.494158E+00   0.253667E-01   0.427680E+00   0.427680E+00

   0.427460E+00   0.463921E+00   0.257331E-01   0.426374E+00   0.426374E+00

   0.428220E+00   0.462990E+00   0.259095E-01   0.425044E+00   0.425044E+00

   0.428980E+00   0.452542E+00   0.260639E-01   0.423682E+00   0.423682E+00

   0.429740E+00   0.503901E+00   0.263630E-01   0.422292E+00   0.422292E+00

   0.430500E+00   0.445721E+00   0.266306E-01   0.420872E+00   0.420872E+00

   0.431260E+00   0.474700E+00   0.269301E-01   0.419427E+00   0.419427E+00

   0.432020E+00   0.440414E+00   0.271371E-01   0.417958E+00   0.417958E+00

   0.432780E+00   0.464110E+00   0.275753E-01   0.416471E+00   0.416471E+00

   0.433540E+00   0.462970E+00   0.277084E-01   0.414968E+00   0.414968E+00

   0.434300E+00   0.461291E+00   0.280486E-01   0.413456E+00   0.413456E+00

   0.435060E+00   0.430116E+00   0.284005E-01   0.411937E+00   0.411937E+00


           ####      Real Space Data                               ####


           Distance distribution  function of particle  


      R          P(R)      ERROR


  0.0000E+00  0.0000E+00  0.0000E+00

  0.2021E+01  0.9139E-02  0.5539E-04

  0.4043E+01  0.1082E-01  0.3211E-04

  0.6064E+01  0.7873E-02  0.3822E-04

  0.8086E+01  0.3751E-02  0.7304E-04

  0.1011E+02  0.1194E-02  0.6427E-04

  0.1213E+02  0.1382E-02  0.3670E-04

  0.1415E+02  0.3846E-02  0.6534E-04

  0.1617E+02  0.7097E-02  0.8700E-04

  0.1819E+02  0.9587E-02  0.7247E-04

  0.2021E+02  0.1050E-01  0.5936E-04

  0.2224E+02  0.1003E-01  0.8536E-04

  0.2426E+02  0.9081E-02  0.1003E-03

  0.2628E+02  0.8664E-02  0.8822E-04

  0.2830E+02  0.9354E-02  0.7971E-04

  0.3032E+02  0.1106E-01  0.9254E-04

  0.3234E+02  0.1322E-01  0.9719E-04

  0.3436E+02  0.1515E-01  0.9155E-04

  0.3639E+02  0.1646E-01  0.1035E-03

  0.3841E+02  0.1717E-01  0.1254E-03

  0.4043E+02  0.1762E-01  0.1305E-03

  0.4245E+02  0.1820E-01  0.1220E-03

  0.4447E+02  0.1912E-01  0.1245E-03

  0.4649E+02  0.2034E-01  0.1398E-03

  0.4851E+02  0.2163E-01  0.1483E-03

  0.5053E+02  0.2273E-01  0.1481E-03

  0.5256E+02  0.2350E-01  0.1525E-03

  0.5458E+02  0.2394E-01  0.1653E-03

  0.5660E+02  0.2412E-01  0.1777E-03

  0.5862E+02  0.2414E-01  0.1861E-03

  0.6064E+02  0.2409E-01  0.1933E-03

  0.6266E+02  0.2404E-01  0.2011E-03

  0.6468E+02  0.2404E-01  0.2079E-03

  0.6671E+02  0.2418E-01  0.2137E-03

  0.6873E+02  0.2455E-01  0.2216E-03

  0.7075E+02  0.2515E-01  0.2337E-03

  0.7277E+02  0.2588E-01  0.2460E-03

  0.7479E+02  0.2659E-01  0.2521E-03

  0.7681E+02  0.2712E-01  0.2514E-03

  0.7883E+02  0.2740E-01  0.2504E-03

  0.8086E+02  0.2747E-01  0.2540E-03

  0.8288E+02  0.2744E-01  0.2608E-03

  0.8490E+02  0.2747E-01  0.2704E-03

  0.8692E+02  0.2759E-01  0.2849E-03

  0.8894E+02  0.2779E-01  0.3003E-03

  0.9096E+02  0.2796E-01  0.3074E-03

  0.9298E+02  0.2800E-01  0.3042E-03

  0.9501E+02  0.2789E-01  0.2998E-03

  0.9703E+02  0.2768E-01  0.3026E-03

  0.9905E+02  0.2748E-01  0.3104E-03

  0.1011E+03  0.2740E-01  0.3207E-03

  0.1031E+03  0.2745E-01  0.3386E-03

  0.1051E+03  0.2760E-01  0.3669E-03

  0.1071E+03  0.2778E-01  0.3962E-03

  0.1092E+03  0.2790E-01  0.4140E-03

  0.1112E+03  0.2794E-01  0.4182E-03

  0.1132E+03  0.2793E-01  0.4185E-03

  0.1152E+03  0.2788E-01  0.4248E-03

  0.1172E+03  0.2783E-01  0.4365E-03

  0.1193E+03  0.2777E-01  0.4446E-03

  0.1213E+03  0.2766E-01  0.4435E-03

  0.1233E+03  0.2751E-01  0.4366E-03

  0.1253E+03  0.2728E-01  0.4322E-03

  0.1273E+03  0.2701E-01  0.4359E-03

  0.1294E+03  0.2672E-01  0.4478E-03

  0.1314E+03  0.2644E-01  0.4664E-03

  0.1334E+03  0.2619E-01  0.4903E-03

  0.1354E+03  0.2598E-01  0.5163E-03

  0.1375E+03  0.2583E-01  0.5391E-03

  0.1395E+03  0.2572E-01  0.5542E-03

  0.1415E+03  0.2565E-01  0.5590E-03

  0.1435E+03  0.2557E-01  0.5546E-03

  0.1455E+03  0.2545E-01  0.5462E-03

  0.1476E+03  0.2525E-01  0.5428E-03

  0.1496E+03  0.2498E-01  0.5511E-03

  0.1516E+03  0.2468E-01  0.5680E-03

  0.1536E+03  0.2442E-01  0.5832E-03

  0.1556E+03  0.2422E-01  0.5901E-03

  0.1577E+03  0.2410E-01  0.5910E-03

  0.1597E+03  0.2400E-01  0.5926E-03

  0.1617E+03  0.2384E-01  0.5991E-03

  0.1637E+03  0.2356E-01  0.6112E-03

  0.1658E+03  0.2316E-01  0.6279E-03

  0.1678E+03  0.2269E-01  0.6450E-03

  0.1698E+03  0.2225E-01  0.6556E-03

  0.1718E+03  0.2193E-01  0.6552E-03

  0.1738E+03  0.2174E-01  0.6470E-03

  0.1759E+03  0.2164E-01  0.6385E-03

  0.1779E+03  0.2154E-01  0.6343E-03

  0.1799E+03  0.2135E-01  0.6330E-03

  0.1819E+03  0.2106E-01  0.6324E-03

  0.1839E+03  0.2069E-01  0.6330E-03

  0.1860E+03  0.2032E-01  0.6379E-03

  0.1880E+03  0.2001E-01  0.6491E-03

  0.1900E+03  0.1979E-01  0.6646E-03

  0.1920E+03  0.1963E-01  0.6800E-03

  0.1941E+03  0.1947E-01  0.6921E-03

  0.1961E+03  0.1926E-01  0.7020E-03

  0.1981E+03  0.1898E-01  0.7120E-03

  0.2001E+03  0.1862E-01  0.7219E-03

  0.2021E+03  0.1821E-01  0.7287E-03

  0.2042E+03  0.1778E-01  0.7310E-03

  0.2062E+03  0.1735E-01  0.7304E-03

  0.2082E+03  0.1695E-01  0.7301E-03

  0.2102E+03  0.1660E-01  0.7320E-03

  0.2122E+03  0.1632E-01  0.7357E-03

  0.2143E+03  0.1613E-01  0.7400E-03

  0.2163E+03  0.1600E-01  0.7438E-03

  0.2183E+03  0.1590E-01  0.7469E-03

  0.2203E+03  0.1575E-01  0.7504E-03

  0.2224E+03  0.1552E-01  0.7561E-03

  0.2244E+03  0.1520E-01  0.7647E-03

  0.2264E+03  0.1481E-01  0.7734E-03

  0.2284E+03  0.1443E-01  0.7768E-03

  0.2304E+03  0.1409E-01  0.7711E-03

  0.2325E+03  0.1382E-01  0.7577E-03

  0.2345E+03  0.1360E-01  0.7417E-03

  0.2365E+03  0.1338E-01  0.7277E-03

  0.2385E+03  0.1310E-01  0.7170E-03

  0.2405E+03  0.1276E-01  0.7088E-03

  0.2426E+03  0.1239E-01  0.7025E-03

  0.2446E+03  0.1204E-01  0.6984E-03

  0.2466E+03  0.1175E-01  0.6964E-03

  0.2486E+03  0.1155E-01  0.6969E-03

  0.2507E+03  0.1141E-01  0.7011E-03

  0.2527E+03  0.1130E-01  0.7092E-03

  0.2547E+03  0.1118E-01  0.7203E-03

  0.2567E+03  0.1103E-01  0.7326E-03

  0.2587E+03  0.1084E-01  0.7440E-03

  0.2608E+03  0.1062E-01  0.7519E-03

  0.2628E+03  0.1039E-01  0.7533E-03

  0.2648E+03  0.1013E-01  0.7475E-03

  0.2668E+03  0.9833E-02  0.7370E-03

  0.2688E+03  0.9488E-02  0.7264E-03

  0.2709E+03  0.9103E-02  0.7192E-03

  0.2729E+03  0.8698E-02  0.7149E-03

  0.2749E+03  0.8301E-02  0.7099E-03

  0.2769E+03  0.7939E-02  0.6999E-03

  0.2790E+03  0.7628E-02  0.6839E-03

  0.2810E+03  0.7376E-02  0.6646E-03

  0.2830E+03  0.7182E-02  0.6470E-03

  0.2850E+03  0.7043E-02  0.6338E-03

  0.2870E+03  0.6949E-02  0.6248E-03

  0.2891E+03  0.6883E-02  0.6187E-03

  0.2911E+03  0.6814E-02  0.6151E-03

  0.2931E+03  0.6708E-02  0.6153E-03

  0.2951E+03  0.6538E-02  0.6200E-03

  0.2971E+03  0.6294E-02  0.6280E-03

  0.2992E+03  0.5989E-02  0.6360E-03

  0.3012E+03  0.5655E-02  0.6409E-03

  0.3032E+03  0.5323E-02  0.6406E-03

  0.3052E+03  0.5014E-02  0.6351E-03

  0.3073E+03  0.4729E-02  0.6259E-03

  0.3093E+03  0.4456E-02  0.6161E-03

  0.3113E+03  0.4183E-02  0.6087E-03

  0.3133E+03  0.3912E-02  0.6044E-03

  0.3153E+03  0.3660E-02  0.6005E-03

  0.3174E+03  0.3449E-02  0.5936E-03

  0.3194E+03  0.3298E-02  0.5828E-03

  0.3214E+03  0.3207E-02  0.5709E-03

  0.3234E+03  0.3158E-02  0.5618E-03

  0.3254E+03  0.3124E-02  0.5567E-03

  0.3275E+03  0.3080E-02  0.5539E-03

  0.3295E+03  0.3012E-02  0.5511E-03

  0.3315E+03  0.2919E-02  0.5462E-03

  0.3335E+03  0.2802E-02  0.5381E-03

  0.3356E+03  0.2663E-02  0.5263E-03

  0.3376E+03  0.2498E-02  0.5115E-03

  0.3396E+03  0.2306E-02  0.4967E-03

  0.3416E+03  0.2093E-02  0.4857E-03

  0.3436E+03  0.1879E-02  0.4813E-03

  0.3457E+03  0.1693E-02  0.4828E-03

  0.3477E+03  0.1563E-02  0.4874E-03

  0.3497E+03  0.1504E-02  0.4932E-03

  0.3517E+03  0.1511E-02  0.5002E-03

  0.3537E+03  0.1564E-02  0.5085E-03

  0.3558E+03  0.1628E-02  0.5162E-03

  0.3578E+03  0.1674E-02  0.5198E-03

  0.3598E+03  0.1678E-02  0.5166E-03

  0.3618E+03  0.1630E-02  0.5062E-03

  0.3639E+03  0.1527E-02  0.4900E-03

  0.3659E+03  0.1376E-02  0.4686E-03

  0.3679E+03  0.1188E-02  0.4399E-03

  0.3699E+03  0.9768E-03  0.3994E-03

  0.3719E+03  0.7535E-03  0.3413E-03

  0.3740E+03  0.5235E-03  0.2592E-03

  0.3760E+03  0.2792E-03  0.1473E-03

  0.3780E+03  0.0000E+00  0.0000E+00
```
