## Supplementary material for "LEA_4 motifs function alone and in conjunction with synergistic cosolutes to protect a labile enzyme during desiccation": File S1: Sucrose 8b.dat

```
### DATA:
#
# 555
#      Q             I(Q)           Error     
1.40600000E-02  3.36585656E+01  3.47009837E-01
1.48200000E-02  3.08291962E+01  2.94854907E-01
1.55800000E-02  2.80928288E+01  3.02713509E-01
1.63400000E-02  2.51645510E+01  2.32669961E-01
1.71000000E-02  2.36461740E+01  2.00552204E-01
1.78600000E-02  2.17473390E+01  2.20508721E-01
1.86200000E-02  2.01465410E+01  1.73529359E-01
1.93800000E-02  1.87820232E+01  1.38687332E-01
2.01400000E-02  1.74718376E+01  1.06680889E-01
2.09000000E-02  1.63428582E+01  8.87321840E-02
2.16600000E-02  1.53911172E+01  8.00327938E-02
2.24200000E-02  1.43303545E+01  7.25255916E-02
2.31800000E-02  1.34709303E+01  7.04806591E-02
2.39500000E-02  1.26713885E+01  6.58745913E-02
2.47100000E-02  1.18646703E+01  6.52038901E-02
2.54700000E-02  1.12310446E+01  6.26446587E-02
2.62300000E-02  1.06541793E+01  6.07328387E-02
2.69900000E-02  9.95689984E+00  5.83793867E-02
2.77500000E-02  9.44976420E+00  5.71402704E-02
2.85100000E-02  8.96409092E+00  5.59718983E-02
2.92700000E-02  8.55434060E+00  5.46352275E-02
3.00300000E-02  8.11766012E+00  5.32947916E-02
3.07900000E-02  7.78118627E+00  5.27191714E-02
3.15500000E-02  7.34226255E+00  5.12485660E-02
3.23100000E-02  6.94322467E+00  4.99405160E-02
3.30700000E-02  6.61255249E+00  4.86725335E-02
3.38300000E-02  6.23222000E+00  4.79177763E-02
3.45900000E-02  6.09097158E+00  4.71385423E-02
3.53500000E-02  5.75745759E+00  4.62098059E-02
3.61100000E-02  5.48457391E+00  4.51268541E-02
3.68700000E-02  5.30283163E+00  4.49790430E-02
3.76300000E-02  5.05065955E+00  4.43216226E-02
3.83900000E-02  4.85212069E+00  4.31053385E-02
3.91500000E-02  4.66659854E+00  4.31488113E-02
3.99100000E-02  4.48003416E+00  4.22274344E-02
4.06700000E-02  4.28057359E+00  4.17905131E-02
4.14300000E-02  4.17588602E+00  4.07627735E-02
4.21900000E-02  3.99967756E+00  4.08792603E-02
4.29500000E-02  3.79891151E+00  4.01715235E-02
4.37100000E-02  3.67605790E+00  3.95270197E-02
4.44700000E-02  3.53327105E+00  3.83956132E-02
4.52300000E-02  3.35845049E+00  3.84133431E-02
4.59900000E-02  3.27975558E+00  3.71073754E-02
4.67500000E-02  3.14052956E+00  3.67490347E-02
4.75100000E-02  3.10721259E+00  3.65102126E-02
4.82700000E-02  2.88906279E+00  3.64405192E-02
4.90300000E-02  2.89051033E+00  3.62011233E-02
4.97900000E-02  2.79568452E+00  3.58249299E-02
5.05500000E-02  2.60853138E+00  3.54392580E-02
5.13100000E-02  2.64376666E+00  3.50618184E-02
5.20700000E-02  2.53160609E+00  3.45449243E-02
5.28300000E-02  2.45296641E+00  3.46337130E-02
5.35900000E-02  2.43113548E+00  3.41554058E-02
5.43500000E-02  2.30625710E+00  3.39421018E-02
5.51100000E-02  2.20373159E+00  3.35933225E-02
5.58700000E-02  2.21230292E+00  3.33822435E-02
5.66300000E-02  2.16771966E+00  3.30623402E-02
5.73900000E-02  2.06736224E+00  3.28337026E-02
5.81500000E-02  2.04378861E+00  3.24523616E-02
5.89100000E-02  1.93989707E+00  3.20976542E-02
5.96700000E-02  1.87730552E+00  3.17944538E-02
6.04300000E-02  1.92213861E+00  3.14717591E-02
6.11900000E-02  1.80363928E+00  3.17240507E-02
6.19500000E-02  1.77450131E+00  3.10943695E-02
6.27100000E-02  1.77428477E+00  3.11142361E-02
6.34700000E-02  1.67700521E+00  3.08885396E-02
6.42300000E-02  1.70269483E+00  3.06051992E-02
6.49900000E-02  1.59329320E+00  3.06028304E-02
6.57500000E-02  1.58287411E+00  3.00869275E-02
6.65100000E-02  1.55138305E+00  3.02103937E-02
6.72700000E-02  1.53783211E+00  2.95974635E-02
6.80300000E-02  1.49650589E+00  2.96232215E-02
6.87900000E-02  1.47863975E+00  2.92750584E-02
6.95500000E-02  1.46260204E+00  2.91439446E-02
7.03100000E-02  1.42390076E+00  2.89250925E-02
7.10700000E-02  1.39862866E+00  2.88325003E-02
7.18300000E-02  1.32745865E+00  2.84447081E-02
7.25900000E-02  1.35934767E+00  2.82160385E-02
7.33500000E-02  1.30331556E+00  2.81249493E-02
7.41200000E-02  1.36294052E+00  2.78372944E-02
7.48800000E-02  1.29778281E+00  2.77950164E-02
7.56400000E-02  1.21725174E+00  2.75613111E-02
7.64000000E-02  1.25704023E+00  2.75015699E-02
7.71600000E-02  1.26017412E+00  2.73504992E-02
7.79200000E-02  1.25861129E+00  2.72043056E-02
7.86800000E-02  1.25000626E+00  2.70658218E-02
7.94400000E-02  1.16658541E+00  2.67643352E-02
8.02000000E-02  1.15763725E+00  2.69032372E-02
8.09600000E-02  1.14101095E+00  2.65625051E-02
8.17200000E-02  1.18433390E+00  2.64915692E-02
8.24800000E-02  1.11288415E+00  2.62071964E-02
8.32400000E-02  1.10379971E+00  2.61758992E-02
8.40000000E-02  1.06898440E+00  2.58356525E-02
8.47600000E-02  1.06309565E+00  2.57366756E-02
8.55200000E-02  1.01796131E+00  2.58618037E-02
8.62800000E-02  1.08587906E+00  2.60897405E-02
8.70400000E-02  1.08133240E+00  2.67132265E-02
8.78000000E-02  1.01554214E+00  2.70410306E-02
8.85600000E-02  9.59384615E-01  2.73628898E-02
8.93200000E-02  1.01559479E+00  2.76573920E-02
9.00800000E-02  1.00210588E+00  2.80270647E-02
9.08400000E-02  1.01356163E+00  2.80697306E-02
9.16000000E-02  9.94132586E-01  2.83384248E-02
9.23600000E-02  9.96549390E-01  2.84765382E-02
9.31200000E-02  9.85710570E-01  2.83531722E-02
9.38800000E-02  9.84185385E-01  2.86499855E-02
9.46400000E-02  9.70468767E-01  2.88358816E-02
9.54000000E-02  9.61032029E-01  2.88926173E-02
9.61600000E-02  9.71111247E-01  2.89431506E-02
9.69200000E-02  9.43781088E-01  2.82924116E-02
9.76800000E-02  9.20086645E-01  2.84795412E-02
9.84400000E-02  9.28647812E-01  2.83858060E-02
9.92000000E-02  8.75230385E-01  2.86356930E-02
9.99600000E-02  8.93526379E-01  2.85690358E-02
1.00720000E-01  9.06233581E-01  2.77875070E-02
1.01480000E-01  8.89696605E-01  2.68305105E-02
1.02240000E-01  8.90125796E-01  2.65782869E-02
1.03000000E-01  9.38106485E-01  2.62221384E-02
1.03760000E-01  8.85118886E-01  2.59790477E-02
1.04520000E-01  8.89582812E-01  2.57856611E-02
1.05280000E-01  8.97425584E-01  2.52644203E-02
1.06040000E-01  8.87685318E-01  2.52447902E-02
1.06800000E-01  8.70310411E-01  2.48720637E-02
1.07560000E-01  8.95733263E-01  2.47981319E-02
1.08320000E-01  8.18622016E-01  2.44682946E-02
1.09080000E-01  9.24616393E-01  2.44109347E-02
1.09840000E-01  8.61491671E-01  2.45769211E-02
1.10600000E-01  8.71031379E-01  2.47695204E-02
1.11360000E-01  8.48102653E-01  2.45639669E-02
1.12120000E-01  8.87713528E-01  2.44476725E-02
1.12880000E-01  8.77630345E-01  2.43268873E-02
1.13640000E-01  8.57034721E-01  2.38626163E-02
1.14400000E-01  8.75921724E-01  2.38317422E-02
1.15160000E-01  8.86035597E-01  2.36220975E-02
1.15920000E-01  8.68571459E-01  2.36225064E-02
1.16680000E-01  8.02426857E-01  2.34239965E-02
1.17440000E-01  7.88456141E-01  2.32679566E-02
1.18200000E-01  8.15298740E-01  2.32065351E-02
1.18960000E-01  8.09509019E-01  2.29648305E-02
1.19720000E-01  8.28695411E-01  2.30006234E-02
1.20480000E-01  8.45530305E-01  2.28859081E-02
1.21240000E-01  8.19418753E-01  2.26402272E-02
1.22000000E-01  8.35411393E-01  2.25109764E-02
1.22760000E-01  8.38423263E-01  2.24899304E-02
1.23520000E-01  8.52632560E-01  2.23898982E-02
1.24280000E-01  8.19284682E-01  2.22913415E-02
1.25040000E-01  8.36304271E-01  2.21006649E-02
1.25800000E-01  8.12126207E-01  2.18731574E-02
1.26560000E-01  8.42604814E-01  2.18884026E-02
1.27320000E-01  8.17921950E-01  2.17976236E-02
1.28080000E-01  8.45686817E-01  2.16892286E-02
1.28840000E-01  7.90187361E-01  2.16369447E-02
1.29600000E-01  8.16518223E-01  2.15157337E-02
1.30360000E-01  8.13593263E-01  2.13685312E-02
1.31120000E-01  8.31660477E-01  2.13273173E-02
1.31880000E-01  7.71702573E-01  2.11191604E-02
1.32640000E-01  7.98167162E-01  2.10700240E-02
1.33400000E-01  8.34264085E-01  2.07888533E-02
1.34160000E-01  8.09111671E-01  2.07939423E-02
1.34920000E-01  8.15522798E-01  2.05633959E-02
1.35680000E-01  7.69159602E-01  2.04778883E-02
1.36440000E-01  8.14726499E-01  2.06028008E-02
1.37200000E-01  7.82507878E-01  2.04091553E-02
1.37960000E-01  8.17335080E-01  2.02938416E-02
1.38730000E-01  7.60225836E-01  2.02208170E-02
1.39490000E-01  7.90258223E-01  2.02640188E-02
1.40250000E-01  7.93111154E-01  2.01698080E-02
1.41010000E-01  8.04623236E-01  2.01196685E-02
1.41770000E-01  8.13655252E-01  2.00656970E-02
1.42530000E-01  7.97878780E-01  1.99744650E-02
1.43290000E-01  7.74510093E-01  1.97954060E-02
1.44050000E-01  7.79964310E-01  1.98960814E-02
1.44810000E-01  7.88342692E-01  1.96712904E-02
1.45570000E-01  7.73339602E-01  1.97259257E-02
1.46330000E-01  8.06660013E-01  1.95858267E-02
1.47090000E-01  7.86966538E-01  1.95875039E-02
1.47850000E-01  7.82814576E-01  1.94739031E-02
1.48610000E-01  7.97715955E-01  1.96057130E-02
1.49370000E-01  7.84753501E-01  1.93596453E-02
1.50130000E-01  7.75622931E-01  1.93079649E-02
1.50890000E-01  7.96000093E-01  1.92189504E-02
1.51650000E-01  7.60580531E-01  1.91070904E-02
1.52410000E-01  7.84984907E-01  1.91013608E-02
1.53170000E-01  7.83724191E-01  1.90257061E-02
1.53930000E-01  7.82258926E-01  1.90668220E-02
1.54690000E-01  7.81949788E-01  1.88914208E-02
1.55450000E-01  8.08380491E-01  1.88725023E-02
1.56210000E-01  7.73199151E-01  1.87783957E-02
1.56970000E-01  7.55956061E-01  1.87477580E-02
1.57730000E-01  7.50912719E-01  1.87136546E-02
1.58490000E-01  7.95103899E-01  1.86451175E-02
1.59250000E-01  7.88019072E-01  1.85792631E-02
1.60010000E-01  7.49262042E-01  1.84924478E-02
1.60770000E-01  7.42834032E-01  1.84977158E-02
1.61530000E-01  7.32467958E-01  1.84052400E-02
1.62290000E-01  7.60693515E-01  1.83945475E-02
1.63050000E-01  7.53219456E-01  1.81918466E-02
1.63810000E-01  7.34365225E-01  1.81574340E-02
1.64570000E-01  7.61621790E-01  1.81681235E-02
1.65330000E-01  7.46701141E-01  1.80159644E-02
1.66090000E-01  7.52133143E-01  1.80449807E-02
1.66850000E-01  7.32934310E-01  1.79924989E-02
1.67610000E-01  7.28408408E-01  1.78757489E-02
1.68370000E-01  7.65769536E-01  1.79003150E-02
1.69130000E-01  7.48791048E-01  1.77528328E-02
1.69890000E-01  7.57832997E-01  1.77868150E-02
1.70650000E-01  7.58534761E-01  1.77073364E-02
1.71410000E-01  7.36125928E-01  1.76666530E-02
1.72170000E-01  7.09372745E-01  1.75793301E-02
1.72930000E-01  7.64351525E-01  1.75960328E-02
1.73690000E-01  7.57921777E-01  1.74421448E-02
1.74450000E-01  7.58305146E-01  1.75057506E-02
1.75210000E-01  7.22303939E-01  1.77371359E-02
1.75970000E-01  7.01690053E-01  1.79247264E-02
1.76730000E-01  7.16653926E-01  1.81589808E-02
1.77490000E-01  7.14297653E-01  1.82092998E-02
1.78250000E-01  6.98148382E-01  1.84644503E-02
1.79010000E-01  7.11427732E-01  1.85094716E-02
1.79770000E-01  6.60048780E-01  1.86155725E-02
1.80530000E-01  6.67154337E-01  1.86595775E-02
1.81290000E-01  6.79639244E-01  1.87825263E-02
1.82050000E-01  6.87139469E-01  1.87695948E-02
1.82810000E-01  7.17739801E-01  1.88735361E-02
1.83570000E-01  6.87562082E-01  1.90493457E-02
1.84330000E-01  6.85620796E-01  1.90975261E-02
1.85090000E-01  6.77375849E-01  1.90190068E-02
1.85850000E-01  6.74791353E-01  1.91738854E-02
1.86610000E-01  6.65128037E-01  1.91752461E-02
1.87370000E-01  6.74593886E-01  1.92333229E-02
1.88130000E-01  6.34179337E-01  1.91884808E-02
1.88890000E-01  6.77148103E-01  1.92335473E-02
1.89650000E-01  6.40561989E-01  1.92064634E-02
1.90410000E-01  6.42019469E-01  1.92571205E-02
1.91170000E-01  6.38466207E-01  1.93361019E-02
1.91930000E-01  6.76421631E-01  1.94061725E-02
1.92690000E-01  6.68306300E-01  1.94399933E-02
1.93450000E-01  6.39256618E-01  1.93817774E-02
1.94210000E-01  6.39813700E-01  1.95033729E-02
1.94970000E-01  6.46903674E-01  1.94825235E-02
1.95730000E-01  6.15785146E-01  1.96235281E-02
1.96490000E-01  6.13300889E-01  1.95893062E-02
1.97250000E-01  6.18582281E-01  1.96286928E-02
1.98010000E-01  6.19286525E-01  1.95726052E-02
1.98770000E-01  5.98460782E-01  1.97562702E-02
1.99530000E-01  6.49775146E-01  1.97208746E-02
2.00290000E-01  6.55774881E-01  1.97142676E-02
2.01050000E-01  6.33434430E-01  1.97573989E-02
2.01810000E-01  6.45219496E-01  1.95594698E-02
2.02570000E-01  6.25287122E-01  1.95855226E-02
2.03330000E-01  6.26280398E-01  1.95566094E-02
2.04090000E-01  5.95229841E-01  1.96492558E-02
2.04850000E-01  6.02057215E-01  1.96219970E-02
2.05610000E-01  6.06440610E-01  1.96910721E-02
2.06370000E-01  5.99655875E-01  1.96819510E-02
2.07130000E-01  6.23039390E-01  1.97239893E-02
2.07890000E-01  6.47874549E-01  1.97379154E-02
2.08650000E-01  5.74004390E-01  1.97311360E-02
2.09410000E-01  5.96685769E-01  1.97297685E-02
2.10170000E-01  6.23477878E-01  1.97732262E-02
2.10930000E-01  5.89187467E-01  1.97402158E-02
2.11690000E-01  6.17733448E-01  1.98105566E-02
2.12450000E-01  6.11044019E-01  1.96951988E-02
2.13210000E-01  6.00746684E-01  1.96932027E-02
2.13970000E-01  5.90207215E-01  1.95489052E-02
2.14730000E-01  5.91256737E-01  1.95644546E-02
2.15490000E-01  6.00879483E-01  1.96466627E-02
2.16250000E-01  6.09883196E-01  1.96270991E-02
2.17010000E-01  5.88706273E-01  1.96621761E-02
2.17770000E-01  6.39908700E-01  1.96109004E-02
2.18530000E-01  6.15716074E-01  1.95786967E-02
2.19290000E-01  5.78431592E-01  1.94654798E-02
2.20050000E-01  5.70603912E-01  1.95884740E-02
2.20810000E-01  5.89026194E-01  1.94190039E-02
2.21570000E-01  5.95958966E-01  1.94391820E-02
2.22330000E-01  6.05881989E-01  1.92672763E-02
2.23090000E-01  5.80225716E-01  1.92089365E-02
2.23850000E-01  5.79746154E-01  1.91577583E-02
2.24610000E-01  6.34561883E-01  1.91178761E-02
2.25370000E-01  5.76339204E-01  1.90530955E-02
2.26130000E-01  5.73092931E-01  1.88216449E-02
2.26890000E-01  5.67350000E-01  1.88988682E-02
2.27650000E-01  5.59470318E-01  1.86628104E-02
2.28410000E-01  5.74003422E-01  1.86325628E-02
2.29170000E-01  5.95820557E-01  1.85177552E-02
2.29930000E-01  6.03225822E-01  1.85017947E-02
2.30690000E-01  5.86928727E-01  1.84259021E-02
2.31450000E-01  6.07436817E-01  1.84542141E-02
2.32210000E-01  5.92094191E-01  1.83820359E-02
2.32970000E-01  5.65707560E-01  1.82907742E-02
2.33730000E-01  6.09331074E-01  1.82494175E-02
2.34490000E-01  6.04116127E-01  1.81170834E-02
2.35250000E-01  5.94246989E-01  1.80662824E-02
2.36010000E-01  5.72706061E-01  1.79582293E-02
2.36770000E-01  5.78553541E-01  1.79221175E-02
2.37530000E-01  5.78574536E-01  1.79026960E-02
2.38290000E-01  5.51907905E-01  1.77518037E-02
2.39050000E-01  5.66974416E-01  1.77096620E-02
2.39810000E-01  5.89008422E-01  1.75437648E-02
2.40570000E-01  6.08872440E-01  1.75474191E-02
2.41330000E-01  6.28243462E-01  1.75459456E-02
2.42090000E-01  5.57660544E-01  1.74278231E-02
2.42850000E-01  5.70291154E-01  1.74134628E-02
2.43610000E-01  6.01959469E-01  1.73308009E-02
2.44370000E-01  5.89493316E-01  1.74241412E-02
2.45130000E-01  5.72956963E-01  1.72566273E-02
2.45890000E-01  5.90120504E-01  1.72116232E-02
2.46650000E-01  5.73470889E-01  1.71421726E-02
2.47410000E-01  5.96179973E-01  1.71896907E-02
2.48170000E-01  5.82994019E-01  1.70810219E-02
2.48930000E-01  6.02427241E-01  1.70290753E-02
2.49690000E-01  5.79320517E-01  1.69648870E-02
2.50450000E-01  5.63998966E-01  1.68814678E-02
2.51210000E-01  5.97700597E-01  1.68646666E-02
2.51970000E-01  5.53372679E-01  1.67904192E-02
2.52730000E-01  5.84670318E-01  1.67854572E-02
2.53490000E-01  5.94164642E-01  1.65987766E-02
2.54250000E-01  5.77492281E-01  1.65940007E-02
2.55010000E-01  5.90130013E-01  1.65290524E-02
2.55770000E-01  5.98424708E-01  1.65400027E-02
2.56530000E-01  5.69997347E-01  1.64989644E-02
2.57290000E-01  5.60035027E-01  1.65275163E-02
2.58050000E-01  5.59566141E-01  1.63785329E-02
2.58810000E-01  5.46013475E-01  1.63047331E-02
2.59570000E-01  5.87842175E-01  1.63283934E-02
2.60330000E-01  5.46743408E-01  1.62983953E-02
2.61090000E-01  5.73338143E-01  1.62517529E-02
2.61850000E-01  5.62190862E-01  1.61722937E-02
2.62610000E-01  5.43425265E-01  1.61319796E-02
2.63370000E-01  5.93265504E-01  1.60893609E-02
2.64130000E-01  5.66362135E-01  1.60899517E-02
2.64890000E-01  5.48716074E-01  1.59393471E-02
2.65650000E-01  5.77539854E-01  1.59015054E-02
2.66410000E-01  5.58994098E-01  1.58387468E-02
2.67170000E-01  5.63827533E-01  1.58179046E-02
2.67930000E-01  5.81396724E-01  1.57815602E-02
2.68690000E-01  5.46387533E-01  1.58269959E-02
2.69450000E-01  5.63667719E-01  1.58114009E-02
2.70210000E-01  5.57296340E-01  1.57328386E-02
2.70970000E-01  5.51257095E-01  1.57332484E-02
2.71720000E-01  5.56271220E-01  1.55885997E-02
2.72480000E-01  5.60970875E-01  1.56341100E-02
2.73240000E-01  5.50614867E-01  1.55236513E-02
2.74000000E-01  5.47482467E-01  1.55625996E-02
2.74760000E-01  5.87577440E-01  1.54289382E-02
2.75520000E-01  5.64861764E-01  1.54270101E-02
2.76280000E-01  5.67527878E-01  1.53953203E-02
2.77040000E-01  5.42021645E-01  1.53475130E-02
2.77800000E-01  5.63333196E-01  1.53436810E-02
2.78560000E-01  5.63573037E-01  1.52748309E-02
2.79320000E-01  5.63664324E-01  1.51486571E-02
2.80080000E-01  5.92535225E-01  1.51159802E-02
2.80840000E-01  5.60137202E-01  1.51763574E-02
2.81600000E-01  5.56795252E-01  1.51195606E-02
2.82360000E-01  5.39800623E-01  1.51220279E-02
2.83120000E-01  5.67364576E-01  1.50307498E-02
2.83880000E-01  5.69316207E-01  1.50887670E-02
2.84640000E-01  5.58745703E-01  1.49935202E-02
2.85400000E-01  5.84452241E-01  1.50073816E-02
2.86160000E-01  5.39945424E-01  1.50088216E-02
2.86920000E-01  5.62341844E-01  1.49891259E-02
2.87680000E-01  5.51163183E-01  1.50271849E-02
2.88440000E-01  5.55374695E-01  1.49993490E-02
2.89200000E-01  5.62497971E-01  1.50929398E-02
2.89960000E-01  5.76135411E-01  1.50193164E-02
2.90720000E-01  5.47368448E-01  1.49360851E-02
2.91480000E-01  5.76617918E-01  1.50192326E-02
2.92240000E-01  5.16610597E-01  1.50721741E-02
2.93000000E-01  5.53256379E-01  1.50798155E-02
2.93760000E-01  5.55271127E-01  1.51063672E-02
2.94520000E-01  5.25305517E-01  1.51340630E-02
2.95280000E-01  5.50929841E-01  1.51058845E-02
2.96040000E-01  5.34184337E-01  1.50893457E-02
2.96800000E-01  5.54703103E-01  1.51136093E-02
2.97560000E-01  5.44278316E-01  1.50963942E-02
2.98320000E-01  5.53490066E-01  1.51203062E-02
2.99080000E-01  5.51552162E-01  1.51305650E-02
2.99840000E-01  5.23878130E-01  1.50874380E-02
3.00600000E-01  5.56902666E-01  1.51016970E-02
3.01360000E-01  5.37605544E-01  1.50268337E-02
3.02120000E-01  5.27301074E-01  1.50374023E-02
3.02880000E-01  5.49022215E-01  1.49396382E-02
3.03640000E-01  5.11310239E-01  1.48952365E-02
3.04400000E-01  5.29262347E-01  1.48833691E-02
3.05160000E-01  5.62743064E-01  1.50322446E-02
3.05920000E-01  5.59147427E-01  1.51336530E-02
3.06680000E-01  5.38427931E-01  1.51391125E-02
3.07440000E-01  5.37883475E-01  1.52013493E-02
3.08200000E-01  5.35300889E-01  1.51701669E-02
3.08960000E-01  5.31326857E-01  1.52592806E-02
3.09720000E-01  5.44586790E-01  1.52382327E-02
3.10480000E-01  5.52692573E-01  1.53002915E-02
3.11240000E-01  5.40541645E-01  1.52506501E-02
3.12000000E-01  5.29193064E-01  1.52340903E-02
3.12760000E-01  5.60713767E-01  1.52404205E-02
3.13520000E-01  5.50903090E-01  1.52283527E-02
3.14280000E-01  5.40976605E-01  1.52673157E-02
3.15040000E-01  5.73379151E-01  1.52333462E-02
3.15800000E-01  5.54432467E-01  1.52408675E-02
3.16560000E-01  5.58902851E-01  1.54412096E-02
3.17320000E-01  5.65998607E-01  1.55206520E-02
3.18080000E-01  5.62601419E-01  1.56018471E-02
3.18830000E-01  5.40789907E-01  1.55730899E-02
3.19590000E-01  5.80885464E-01  1.57423736E-02
3.20350000E-01  5.54778687E-01  1.57157355E-02
3.21110000E-01  5.43769191E-01  1.57779095E-02
3.21870000E-01  5.45193329E-01  1.58327718E-02
3.22630000E-01  5.36047162E-01  1.58681294E-02
3.23390000E-01  5.62731883E-01  1.59473297E-02
3.24150000E-01  5.39995013E-01  1.58962021E-02
3.24910000E-01  5.60037639E-01  1.60608515E-02
3.25670000E-01  5.64016936E-01  1.60357596E-02
3.26430000E-01  5.50897202E-01  1.60354309E-02
3.27190000E-01  5.13821751E-01  1.60757307E-02
3.27950000E-01  5.57807666E-01  1.61347301E-02
3.28710000E-01  5.50230053E-01  1.60442515E-02
3.29470000E-01  5.62656631E-01  1.59638212E-02
3.30230000E-01  5.54065690E-01  1.61442515E-02
3.30990000E-01  5.54588886E-01  1.60447720E-02
3.31750000E-01  5.40266764E-01  1.61052704E-02
3.32510000E-01  5.15547745E-01  1.60655486E-02
3.33270000E-01  5.59950106E-01  1.61556683E-02
3.34030000E-01  5.32129416E-01  1.61408031E-02
3.34790000E-01  5.53618859E-01  1.61208694E-02
3.35550000E-01  5.54563488E-01  1.62444775E-02
3.36310000E-01  5.68677361E-01  1.61856340E-02
3.37070000E-01  5.62456631E-01  1.62058288E-02
3.37830000E-01  5.56095345E-01  1.62183113E-02
3.38590000E-01  5.44782639E-01  1.62912801E-02
3.39350000E-01  5.71961127E-01  1.63579516E-02
3.40110000E-01  5.58940743E-01  1.62723419E-02
3.40870000E-01  5.34400385E-01  1.64212892E-02
3.41630000E-01  5.41918462E-01  1.62826382E-02
3.42390000E-01  5.56212653E-01  1.64046507E-02
3.43150000E-01  5.69945398E-01  1.63500199E-02
3.43910000E-01  5.35687215E-01  1.64459065E-02
3.44670000E-01  5.65136499E-01  1.64687915E-02
3.45430000E-01  5.53636578E-01  1.64451905E-02
3.46190000E-01  5.42155411E-01  1.64942538E-02
3.46950000E-01  5.58012520E-01  1.63890940E-02
3.47710000E-01  5.57787719E-01  1.65587170E-02
3.48470000E-01  5.71815013E-01  1.64730738E-02
3.49220000E-01  5.45787347E-01  1.66016750E-02
3.49980000E-01  5.77801127E-01  1.62168622E-02
3.50740000E-01  5.56927798E-01  1.60291360E-02
3.51500000E-01  5.90422905E-01  1.59562487E-02
3.52260000E-01  5.91333435E-01  1.57474987E-02
3.53020000E-01  6.12041180E-01  1.55982814E-02
3.53780000E-01  5.90703422E-01  1.57755572E-02
3.54540000E-01  5.71239085E-01  1.59319009E-02
3.55300000E-01  5.58005504E-01  1.59296845E-02
3.56060000E-01  5.75212016E-01  1.59711426E-02
3.56820000E-01  5.65868753E-01  1.59337868E-02
3.57580000E-01  5.68588886E-01  1.59950329E-02
3.58340000E-01  5.51523780E-01  1.60328819E-02
3.59100000E-01  5.98489894E-01  1.60837956E-02
3.59860000E-01  5.78133050E-01  1.61070058E-02
3.60620000E-01  5.70984841E-01  1.60719022E-02
3.61380000E-01  5.47150822E-01  1.60484997E-02
3.62140000E-01  5.54589469E-01  1.60510507E-02
3.62900000E-01  5.67048714E-01  1.62000120E-02
3.63660000E-01  5.74348740E-01  1.64085548E-02
3.64420000E-01  5.45056313E-01  1.64516702E-02
3.65180000E-01  5.60296021E-01  1.64633542E-02
3.65940000E-01  5.73529164E-01  1.65498261E-02
3.66700000E-01  5.67021499E-01  1.66851562E-02
3.67460000E-01  5.79970066E-01  1.65639706E-02
3.68220000E-01  5.48536326E-01  1.66564989E-02
3.68980000E-01  5.49635650E-01  1.67431435E-02
3.69740000E-01  5.47725053E-01  1.66710851E-02
3.70500000E-01  5.64004430E-01  1.65560009E-02
3.71260000E-01  5.71539072E-01  1.66350570E-02
3.72020000E-01  5.86549854E-01  1.67557431E-02
3.72770000E-01  5.86612639E-01  1.68023216E-02
3.73530000E-01  5.51943501E-01  1.69128856E-02
3.74290000E-01  5.40207095E-01  1.70505153E-02
3.75050000E-01  5.45624987E-01  1.71213764E-02
3.75810000E-01  5.54385265E-01  1.72413706E-02
3.76570000E-01  5.33852374E-01  1.73610857E-02
3.77330000E-01  5.53054416E-01  1.74735472E-02
3.78090000E-01  5.32803939E-01  1.76540240E-02
3.78850000E-01  5.52250623E-01  1.77231640E-02
3.79610000E-01  5.53975676E-01  1.78389974E-02
3.80370000E-01  5.61127706E-01  1.80018831E-02
3.81130000E-01  5.23301976E-01  1.80720464E-02
3.81890000E-01  5.41149841E-01  1.81314878E-02
3.82650000E-01  5.63919775E-01  1.83358585E-02
3.83410000E-01  5.72263952E-01  1.84672470E-02
3.84170000E-01  5.55474350E-01  1.84864803E-02
3.84930000E-01  5.47093130E-01  1.86751592E-02
3.85690000E-01  5.15680040E-01  1.87319759E-02
3.86450000E-01  5.23864085E-01  1.88641548E-02
3.87210000E-01  5.24554231E-01  1.89128916E-02
3.87970000E-01  5.23001366E-01  1.91031181E-02
3.88730000E-01  5.52225371E-01  1.91225917E-02
3.89490000E-01  5.37093103E-01  1.92631904E-02
3.90250000E-01  5.54337109E-01  1.95191323E-02
3.91010000E-01  5.27285292E-01  1.94811757E-02
3.91770000E-01  5.38849045E-01  1.96215306E-02
3.92520000E-01  5.76792971E-01  1.98692724E-02
3.93280000E-01  5.55296737E-01  1.98407818E-02
3.94040000E-01  5.22835769E-01  2.00892130E-02
3.94800000E-01  5.00398488E-01  2.00365244E-02
3.95560000E-01  5.30198408E-01  2.03571594E-02
3.96320000E-01  5.43199536E-01  2.03756067E-02
3.97080000E-01  5.27820889E-01  2.04843117E-02
3.97840000E-01  5.15787149E-01  2.06181872E-02
3.98600000E-01  5.24833475E-01  2.07516684E-02
3.99360000E-01  5.13425902E-01  2.10211954E-02
4.00120000E-01  5.28678395E-01  2.10091758E-02
4.00880000E-01  5.77903369E-01  2.12743841E-02
4.01640000E-01  5.63976936E-01  2.13157553E-02
4.02400000E-01  5.73153263E-01  2.15306934E-02
4.03160000E-01  5.62302626E-01  2.16488307E-02
4.03920000E-01  5.29541313E-01  2.37649723E-01
4.04680000E-01  5.29891684E-01  2.19225450E-02
4.05440000E-01  5.11547109E-01  2.17863827E-02
4.06200000E-01  5.28702759E-01  2.20163261E-02
4.06960000E-01  5.13419469E-01  2.20448849E-02
4.07720000E-01  5.53107599E-01  2.22459359E-02
4.08480000E-01  4.79683833E-01  2.21975038E-02
4.09240000E-01  5.23234045E-01  2.24609068E-02
4.09990000E-01  5.18283568E-01  2.25111053E-02
4.10750000E-01  5.32951034E-01  2.25264556E-02
4.11510000E-01  5.45018316E-01  2.25910563E-02
4.12270000E-01  5.16955928E-01  2.25973187E-02
4.13030000E-01  5.05145584E-01  2.29187427E-02
4.13790000E-01  5.00633170E-01  2.27556488E-02
4.14550000E-01  4.76489178E-01  2.29055702E-02
4.15310000E-01  5.48180292E-01  2.29008883E-02
4.16070000E-01  5.02289443E-01  2.29852346E-02
4.16830000E-01  5.25316074E-01  2.31316376E-02
4.17590000E-01  5.10552639E-01  2.33131337E-02
4.18350000E-01  5.21130172E-01  2.34839209E-02
4.19110000E-01  4.94134072E-01  2.34048402E-02
4.19870000E-01  4.89869496E-01  2.35501015E-02
4.20630000E-01  4.95487188E-01  2.36687331E-02
4.21390000E-01  5.03019549E-01  2.37751352E-02
4.22150000E-01  5.39682679E-01  2.40551512E-02
4.22910000E-01  5.37812095E-01  2.42155475E-02
4.23670000E-01  5.00335928E-01  2.44866535E-02
4.24430000E-01  5.11106459E-01  2.46165716E-02
4.25190000E-01  5.10069456E-01  2.48250409E-02
4.25940000E-01  5.21232745E-01  2.51592987E-02
4.26700000E-01  5.24459430E-01  2.53769436E-02
4.27460000E-01  5.12696671E-01  2.57426953E-02
4.28220000E-01  5.31745040E-01  2.59219861E-02
4.28980000E-01  5.71612546E-01  2.59378725E-02
4.29740000E-01  5.06237241E-01  2.63952346E-02
4.30500000E-01  5.76009682E-01  2.65273638E-02
4.31260000E-01  5.43342653E-01  2.70097518E-02
4.32020000E-01  5.52741180E-01  2.70768362E-02
4.32780000E-01  5.12554881E-01  2.75779690E-02
4.33540000E-01  5.33142573E-01  2.77092871E-02
4.34300000E-01  5.31750610E-01  2.80653890E-02
4.35060000E-01  5.01171976E-01  2.84430655E-02


### HEADER:
#
#{
#    "analysis": {},
#    "counters": {
#        "comment": ""
#    },
#    "filename": "Sucrose 8b.dat",
#    "history": {
#        "subtraction": {
#            "initial_file": [
#                "A_A4_S_Ta11_8_snap_00001",
#                {
#                    "averaged_files": [
#                        [
#                            "A4_S_Ta11_8_snap_00001.dat"
#                        ],
#                        [
#                            "A4_S_Ta11_8_snap_00002.dat"
#                        ],
#                        [
#                            "A4_S_Ta11_8_snap_00003.dat"
#                        ],
#                        [
#                            "A4_S_Ta11_8_snap_00004.dat"
#                        ],
#                        [
#                            "A4_S_Ta11_8_snap_00005.dat"
#                        ],
#                        [
#                            "A4_S_Ta11_8_snap_00006.dat"
#                        ],
#                        [
#                            "A4_S_Ta11_8_snap_00007.dat"
#                        ],
#                        [
#                            "A4_S_Ta11_8_snap_00008.dat"
#                        ],
#                        [
#                            "A4_S_Ta11_8_snap_00009.dat"
#                        ],
#                        [
#                            "A4_S_Ta11_8_snap_00010.dat"
#                        ],
#                        [
#                            "A4_S_Ta11_8_snap_00013.dat"
#                        ],
#                        [
#                            "A4_S_Ta11_8_snap_00015.dat"
#                        ],
#                        [
#                            "A4_S_Ta11_8_snap_00016.dat"
#                        ],
#                        [
#                            "A4_S_Ta11_8_snap_00017.dat"
#                        ],
#                        [
#                            "A4_S_Ta11_8_snap_00018.dat"
#                        ],
#                        [
#                            "A4_S_Ta11_8_snap_00019.dat"
#                        ],
#                        [
#                            "A4_S_Ta11_8_snap_00020.dat"
#                        ],
#                        [
#                            "A4_S_Ta11_8_snap_00021.dat"
#                        ],
#                        [
#                            "A4_S_Ta11_8_snap_00022.dat"
#                        ],
#                        [
#                            "A4_S_Ta11_8_snap_00023.dat"
#                        ],
#                        [
#                            "A4_S_Ta11_8_snap_00024.dat"
#                        ],
#                        [
#                            "A4_S_Ta11_8_snap_00025.dat"
#                        ],
#                        [
#                            "A4_S_Ta11_8_snap_00026.dat"
#                        ],
#                        [
#                            "A4_S_Ta11_8_snap_00027.dat"
#                        ],
#                        [
#                            "A4_S_Ta11_8_snap_00028.dat"
#                        ],
#                        [
#                            "A4_S_Ta11_8_snap_00029.dat"
#                        ]
#                    ]
#                }
#            ],
#            "subtracted_file": [
#                "A_A5_Sucrose_snap_00001",
#                {
#                    "averaged_files": [
#                        [
#                            "A5_Sucrose_snap_00001.dat"
#                        ],
#                        [
#                            "A5_Sucrose_snap_00002.dat"
#                        ],
#                        [
#                            "A5_Sucrose_snap_00003.dat"
#                        ],
#                        [
#                            "A5_Sucrose_snap_00004.dat"
#                        ],
#                        [
#                            "A5_Sucrose_snap_00005.dat"
#                        ],
#                        [
#                            "A5_Sucrose_snap_00006.dat"
#                        ],
#                        [
#                            "A5_Sucrose_snap_00007.dat"
#                        ],
#                        [
#                            "A5_Sucrose_snap_00008.dat"
#                        ],
#                        [
#                            "A5_Sucrose_snap_00009.dat"
#                        ],
#                        [
#                            "A5_Sucrose_snap_00010.dat"
#                        ],
#                        [
#                            "A5_Sucrose_snap_00011.dat"
#                        ],
#                        [
#                            "A5_Sucrose_snap_00012.dat"
#                        ],
#                        [
#                            "A5_Sucrose_snap_00013.dat"
#                        ],
#                        [
#                            "A5_Sucrose_snap_00014.dat"
#                        ],
#                        [
#                            "A5_Sucrose_snap_00016.dat"
#                        ],
#                        [
#                            "A5_Sucrose_snap_00017.dat"
#                        ],
#                        [
#                            "A5_Sucrose_snap_00018.dat"
#                        ],
#                        [
#                            "A5_Sucrose_snap_00019.dat"
#                        ],
#                        [
#                            "A5_Sucrose_snap_00020.dat"
#                        ],
#                        [
#                            "A5_Sucrose_snap_00021.dat"
#                        ],
#                        [
#                            "A5_Sucrose_snap_00022.dat"
#                        ],
#                        [
#                            "A5_Sucrose_snap_00023.dat"
#                        ],
#                        [
#                            "A5_Sucrose_snap_00024.dat"
#                        ],
#                        [
#                            "A5_Sucrose_snap_00025.dat"
#                        ],
#                        [
#                            "A5_Sucrose_snap_00026.dat"
#                        ],
#                        [
#                            "A5_Sucrose_snap_00027.dat"
#                        ],
#                        [
#                            "A5_Sucrose_snap_00028.dat"
#                        ],
#                        [
#                            "A5_Sucrose_snap_00029.dat"
#                        ],
#                        [
#                            "A5_Sucrose_snap_00030.dat"
#                        ]
#                    ]
#                }
#            ]
#        }
#    }
#}
```
