## Supplementary material for "LEA_4 motifs function alone and in conjunction with synergistic cosolutes to protect a labile enzyme during desiccation": File S1: Sucrose 8b.out

```
####      G N O M             Version 5.0 (r14832)      ####

                                               Fri Jan  6 13:52:20 2023


           ####      Configuration                                 ####


    System Type:                   arbitrary monodisperse (job = 0)

    Minimum characteristic size:         0.0000

    Maximum characteristic size:        14.0000

    rad56:                               0.0000

    Force 0.0 at r = rmin:                  yes

    Force 0.0 at r = rmax:                  yes

    Initial alpha:                       0.0000

    Initial random seed:     125941885403074820

    Points in real space:                   188


    Input  1:                      Sucrose 8b.dat

    First data point used:                    1

    Last data point used:                   555

    Scaling coefficient:             0.1000E+01

    Experimental setup:            point collimation


           ####      Results                                       ####


    Parameter    DISCRP  OSCILL  STABIL  SYSDEV  POSITV  VALCEN  SMOOTH

    Weight        1.000   3.000   3.000   3.000   1.000   1.000   1.000

    Sigma         0.300   0.600   0.120   0.120   0.120   0.120   0.600

    Ideal         0.700   1.100   0.000   1.000   1.000   0.950   0.000

    Current      26.538   1.340   0.253   0.029   1.000   0.777  10.559

               --------------------------------------------------------

    Estimate      0.000   0.852   0.012   0.000   1.000   0.124   0.000


    Angular range:                       0.0141 to       0.4351

    Reciprocal space Rg:             0.5592E+01

    Reciprocal space I(0):           0.1347E+01


    Real space range:                    0.0000 to      14.0000

    Real space Rg:                   0.5592E+01 +-   0.5328E-02

    Real space I(0):                 0.1347E+01 +-   0.2130E-02


    Highest ALPHA (theor):           0.1845E+05

    Current ALPHA:                   0.1860E+05


    Total Estimate:                      0.2858 (a BAD solution)


           ####      Experimental Data and Fit                     ####


      S          J EXP       ERROR       J REG       I REG


   0.000000E+00                                                0.134741E+01

   0.740000E-03                                                0.134740E+01

   0.148000E-02                                                0.134738E+01

   0.222000E-02                                                0.134734E+01

   0.296000E-02                                                0.134728E+01

   0.370000E-02                                                0.134722E+01

   0.444000E-02                                                0.134713E+01

   0.518000E-02                                                0.134703E+01

   0.592000E-02                                                0.134692E+01

   0.666000E-02                                                0.134678E+01

   0.740000E-02                                                0.134664E+01

   0.814000E-02                                                0.134648E+01

   0.888000E-02                                                0.134630E+01

   0.962000E-02                                                0.134611E+01

   0.103600E-01                                                0.134590E+01

   0.111000E-01                                                0.134568E+01

   0.118400E-01                                                0.134544E+01

   0.125800E-01                                                0.134519E+01

   0.133200E-01                                                0.134492E+01

   0.140600E-01   0.336586E+02   0.347010E+00   0.134463E+01   0.134463E+01

   0.148200E-01   0.308292E+02   0.294855E+00   0.134433E+01   0.134433E+01

   0.155800E-01   0.280928E+02   0.302714E+00   0.134400E+01   0.134400E+01

   0.163400E-01   0.251646E+02   0.232670E+00   0.134366E+01   0.134366E+01

   0.171000E-01   0.236462E+02   0.200552E+00   0.134331E+01   0.134331E+01

   0.178600E-01   0.217473E+02   0.220509E+00   0.134294E+01   0.134294E+01

   0.186200E-01   0.201465E+02   0.173529E+00   0.134255E+01   0.134255E+01

   0.193800E-01   0.187820E+02   0.138687E+00   0.134214E+01   0.134214E+01

   0.201400E-01   0.174718E+02   0.106681E+00   0.134172E+01   0.134172E+01

   0.209000E-01   0.163429E+02   0.887322E-01   0.134129E+01   0.134129E+01

   0.216600E-01   0.153911E+02   0.800328E-01   0.134084E+01   0.134084E+01

   0.224200E-01   0.143304E+02   0.725256E-01   0.134037E+01   0.134037E+01

   0.231800E-01   0.134709E+02   0.704807E-01   0.133988E+01   0.133988E+01

   0.239500E-01   0.126714E+02   0.658746E-01   0.133938E+01   0.133938E+01

   0.247100E-01   0.118647E+02   0.652039E-01   0.133886E+01   0.133886E+01

   0.254700E-01   0.112310E+02   0.626447E-01   0.133833E+01   0.133833E+01

   0.262300E-01   0.106542E+02   0.607328E-01   0.133778E+01   0.133778E+01

   0.269900E-01   0.995690E+01   0.583794E-01   0.133722E+01   0.133722E+01

   0.277500E-01   0.944976E+01   0.571403E-01   0.133664E+01   0.133664E+01

   0.285100E-01   0.896409E+01   0.559719E-01   0.133604E+01   0.133604E+01

   0.292700E-01   0.855434E+01   0.546352E-01   0.133543E+01   0.133543E+01

   0.300300E-01   0.811766E+01   0.532948E-01   0.133480E+01   0.133480E+01

   0.307900E-01   0.778119E+01   0.527192E-01   0.133416E+01   0.133416E+01

   0.315500E-01   0.734226E+01   0.512486E-01   0.133350E+01   0.133350E+01

   0.323100E-01   0.694322E+01   0.499405E-01   0.133283E+01   0.133283E+01

   0.330700E-01   0.661255E+01   0.486725E-01   0.133214E+01   0.133214E+01

   0.338300E-01   0.623222E+01   0.479178E-01   0.133143E+01   0.133143E+01

   0.345900E-01   0.609097E+01   0.471385E-01   0.133071E+01   0.133071E+01

   0.353500E-01   0.575746E+01   0.462098E-01   0.132998E+01   0.132998E+01

   0.361100E-01   0.548457E+01   0.451269E-01   0.132922E+01   0.132922E+01

   0.368700E-01   0.530283E+01   0.449790E-01   0.132846E+01   0.132846E+01

   0.376300E-01   0.505066E+01   0.443216E-01   0.132767E+01   0.132767E+01

   0.383900E-01   0.485212E+01   0.431053E-01   0.132687E+01   0.132687E+01

   0.391500E-01   0.466660E+01   0.431488E-01   0.132606E+01   0.132606E+01

   0.399100E-01   0.448003E+01   0.422274E-01   0.132523E+01   0.132523E+01

   0.406700E-01   0.428057E+01   0.417905E-01   0.132438E+01   0.132438E+01

   0.414300E-01   0.417589E+01   0.407628E-01   0.132352E+01   0.132352E+01

   0.421900E-01   0.399968E+01   0.408793E-01   0.132265E+01   0.132265E+01

   0.429500E-01   0.379891E+01   0.401715E-01   0.132176E+01   0.132176E+01

   0.437100E-01   0.367606E+01   0.395270E-01   0.132085E+01   0.132085E+01

   0.444700E-01   0.353327E+01   0.383956E-01   0.131993E+01   0.131993E+01

   0.452300E-01   0.335845E+01   0.384133E-01   0.131899E+01   0.131899E+01

   0.459900E-01   0.327976E+01   0.371074E-01   0.131804E+01   0.131804E+01

   0.467500E-01   0.314053E+01   0.367490E-01   0.131707E+01   0.131707E+01

   0.475100E-01   0.310721E+01   0.365102E-01   0.131609E+01   0.131609E+01

   0.482700E-01   0.288906E+01   0.364405E-01   0.131509E+01   0.131509E+01

   0.490300E-01   0.289051E+01   0.362011E-01   0.131408E+01   0.131408E+01

   0.497900E-01   0.279568E+01   0.358249E-01   0.131305E+01   0.131305E+01

   0.505500E-01   0.260853E+01   0.354393E-01   0.131201E+01   0.131201E+01

   0.513100E-01   0.264377E+01   0.350618E-01   0.131095E+01   0.131095E+01

   0.520700E-01   0.253161E+01   0.345449E-01   0.130988E+01   0.130988E+01

   0.528300E-01   0.245297E+01   0.346337E-01   0.130879E+01   0.130879E+01

   0.535900E-01   0.243114E+01   0.341554E-01   0.130769E+01   0.130769E+01

   0.543500E-01   0.230626E+01   0.339421E-01   0.130657E+01   0.130657E+01

   0.551100E-01   0.220373E+01   0.335933E-01   0.130544E+01   0.130544E+01

   0.558700E-01   0.221230E+01   0.333822E-01   0.130430E+01   0.130430E+01

   0.566300E-01   0.216772E+01   0.330623E-01   0.130314E+01   0.130314E+01

   0.573900E-01   0.206736E+01   0.328337E-01   0.130196E+01   0.130196E+01

   0.581500E-01   0.204379E+01   0.324524E-01   0.130077E+01   0.130077E+01

   0.589100E-01   0.193990E+01   0.320977E-01   0.129957E+01   0.129957E+01

   0.596700E-01   0.187731E+01   0.317945E-01   0.129835E+01   0.129835E+01

   0.604300E-01   0.192214E+01   0.314718E-01   0.129711E+01   0.129711E+01

   0.611900E-01   0.180364E+01   0.317241E-01   0.129587E+01   0.129587E+01

   0.619500E-01   0.177450E+01   0.310944E-01   0.129460E+01   0.129460E+01

   0.627100E-01   0.177428E+01   0.311142E-01   0.129333E+01   0.129333E+01

   0.634700E-01   0.167701E+01   0.308885E-01   0.129204E+01   0.129204E+01

   0.642300E-01   0.170269E+01   0.306052E-01   0.129073E+01   0.129073E+01

   0.649900E-01   0.159329E+01   0.306028E-01   0.128941E+01   0.128941E+01

   0.657500E-01   0.158287E+01   0.300869E-01   0.128808E+01   0.128808E+01

   0.665100E-01   0.155138E+01   0.302104E-01   0.128673E+01   0.128673E+01

   0.672700E-01   0.153783E+01   0.295975E-01   0.128537E+01   0.128537E+01

   0.680300E-01   0.149651E+01   0.296232E-01   0.128400E+01   0.128400E+01

   0.687900E-01   0.147864E+01   0.292751E-01   0.128261E+01   0.128261E+01

   0.695500E-01   0.146260E+01   0.291439E-01   0.128121E+01   0.128121E+01

   0.703100E-01   0.142390E+01   0.289251E-01   0.127979E+01   0.127979E+01

   0.710700E-01   0.139863E+01   0.288325E-01   0.127836E+01   0.127836E+01

   0.718300E-01   0.132746E+01   0.284447E-01   0.127691E+01   0.127691E+01

   0.725900E-01   0.135935E+01   0.282160E-01   0.127546E+01   0.127546E+01

   0.733500E-01   0.130332E+01   0.281249E-01   0.127399E+01   0.127399E+01

   0.741200E-01   0.136294E+01   0.278373E-01   0.127248E+01   0.127248E+01

   0.748800E-01   0.129778E+01   0.277950E-01   0.127098E+01   0.127098E+01

   0.756400E-01   0.121725E+01   0.275613E-01   0.126947E+01   0.126947E+01

   0.764000E-01   0.125704E+01   0.275016E-01   0.126794E+01   0.126794E+01

   0.771600E-01   0.126017E+01   0.273505E-01   0.126641E+01   0.126641E+01

   0.779200E-01   0.125861E+01   0.272043E-01   0.126485E+01   0.126485E+01

   0.786800E-01   0.125001E+01   0.270658E-01   0.126329E+01   0.126329E+01

   0.794400E-01   0.116659E+01   0.267643E-01   0.126171E+01   0.126171E+01

   0.802000E-01   0.115764E+01   0.269032E-01   0.126012E+01   0.126012E+01

   0.809600E-01   0.114101E+01   0.265625E-01   0.125852E+01   0.125852E+01

   0.817200E-01   0.118433E+01   0.264916E-01   0.125690E+01   0.125690E+01

   0.824800E-01   0.111288E+01   0.262072E-01   0.125527E+01   0.125527E+01

   0.832400E-01   0.110380E+01   0.261759E-01   0.125362E+01   0.125362E+01

   0.840000E-01   0.106898E+01   0.258357E-01   0.125197E+01   0.125197E+01

   0.847600E-01   0.106310E+01   0.257367E-01   0.125030E+01   0.125030E+01

   0.855200E-01   0.101796E+01   0.258618E-01   0.124862E+01   0.124862E+01

   0.862800E-01   0.108588E+01   0.260897E-01   0.124692E+01   0.124692E+01

   0.870400E-01   0.108133E+01   0.267132E-01   0.124522E+01   0.124522E+01

   0.878000E-01   0.101554E+01   0.270410E-01   0.124350E+01   0.124350E+01

   0.885600E-01   0.959385E+00   0.273629E-01   0.124177E+01   0.124177E+01

   0.893200E-01   0.101559E+01   0.276574E-01   0.124002E+01   0.124002E+01

   0.900800E-01   0.100211E+01   0.280271E-01   0.123827E+01   0.123827E+01

   0.908400E-01   0.101356E+01   0.280697E-01   0.123650E+01   0.123650E+01

   0.916000E-01   0.994133E+00   0.283384E-01   0.123472E+01   0.123472E+01

   0.923600E-01   0.996549E+00   0.284765E-01   0.123292E+01   0.123292E+01

   0.931200E-01   0.985711E+00   0.283532E-01   0.123112E+01   0.123112E+01

   0.938800E-01   0.984185E+00   0.286500E-01   0.122930E+01   0.122930E+01

   0.946400E-01   0.970469E+00   0.288359E-01   0.122747E+01   0.122747E+01

   0.954000E-01   0.961032E+00   0.288926E-01   0.122563E+01   0.122563E+01

   0.961600E-01   0.971111E+00   0.289432E-01   0.122378E+01   0.122378E+01

   0.969200E-01   0.943781E+00   0.282924E-01   0.122191E+01   0.122191E+01

   0.976800E-01   0.920087E+00   0.284795E-01   0.122004E+01   0.122004E+01

   0.984400E-01   0.928648E+00   0.283858E-01   0.121815E+01   0.121815E+01

   0.992000E-01   0.875230E+00   0.286357E-01   0.121625E+01   0.121625E+01

   0.999600E-01   0.893526E+00   0.285690E-01   0.121434E+01   0.121434E+01

   0.100720E+00   0.906234E+00   0.277875E-01   0.121242E+01   0.121242E+01

   0.101480E+00   0.889697E+00   0.268305E-01   0.121048E+01   0.121048E+01

   0.102240E+00   0.890126E+00   0.265783E-01   0.120854E+01   0.120854E+01

   0.103000E+00   0.938106E+00   0.262221E-01   0.120658E+01   0.120658E+01

   0.103760E+00   0.885119E+00   0.259790E-01   0.120462E+01   0.120462E+01

   0.104520E+00   0.889583E+00   0.257857E-01   0.120264E+01   0.120264E+01

   0.105280E+00   0.897426E+00   0.252644E-01   0.120065E+01   0.120065E+01

   0.106040E+00   0.887685E+00   0.252448E-01   0.119865E+01   0.119865E+01

   0.106800E+00   0.870310E+00   0.248721E-01   0.119664E+01   0.119664E+01

   0.107560E+00   0.895733E+00   0.247981E-01   0.119462E+01   0.119462E+01

   0.108320E+00   0.818622E+00   0.244683E-01   0.119258E+01   0.119258E+01

   0.109080E+00   0.924616E+00   0.244109E-01   0.119054E+01   0.119054E+01

   0.109840E+00   0.861492E+00   0.245769E-01   0.118849E+01   0.118849E+01

   0.110600E+00   0.871031E+00   0.247695E-01   0.118642E+01   0.118642E+01

   0.111360E+00   0.848103E+00   0.245640E-01   0.118435E+01   0.118435E+01

   0.112120E+00   0.887714E+00   0.244477E-01   0.118226E+01   0.118226E+01

   0.112880E+00   0.877630E+00   0.243269E-01   0.118017E+01   0.118017E+01

   0.113640E+00   0.857035E+00   0.238626E-01   0.117806E+01   0.117806E+01

   0.114400E+00   0.875922E+00   0.238317E-01   0.117594E+01   0.117594E+01

   0.115160E+00   0.886036E+00   0.236221E-01   0.117382E+01   0.117382E+01

   0.115920E+00   0.868571E+00   0.236225E-01   0.117168E+01   0.117168E+01

   0.116680E+00   0.802427E+00   0.234240E-01   0.116954E+01   0.116954E+01

   0.117440E+00   0.788456E+00   0.232680E-01   0.116738E+01   0.116738E+01

   0.118200E+00   0.815299E+00   0.232065E-01   0.116521E+01   0.116521E+01

   0.118960E+00   0.809509E+00   0.229648E-01   0.116304E+01   0.116304E+01

   0.119720E+00   0.828695E+00   0.230006E-01   0.116085E+01   0.116085E+01

   0.120480E+00   0.845530E+00   0.228859E-01   0.115866E+01   0.115866E+01

   0.121240E+00   0.819419E+00   0.226402E-01   0.115646E+01   0.115646E+01

   0.122000E+00   0.835411E+00   0.225110E-01   0.115424E+01   0.115424E+01

   0.122760E+00   0.838423E+00   0.224899E-01   0.115202E+01   0.115202E+01

   0.123520E+00   0.852633E+00   0.223899E-01   0.114979E+01   0.114979E+01

   0.124280E+00   0.819285E+00   0.222913E-01   0.114755E+01   0.114755E+01

   0.125040E+00   0.836304E+00   0.221007E-01   0.114530E+01   0.114530E+01

   0.125800E+00   0.812126E+00   0.218732E-01   0.114304E+01   0.114304E+01

   0.126560E+00   0.842605E+00   0.218884E-01   0.114077E+01   0.114077E+01

   0.127320E+00   0.817922E+00   0.217976E-01   0.113849E+01   0.113849E+01

   0.128080E+00   0.845687E+00   0.216892E-01   0.113621E+01   0.113621E+01

   0.128840E+00   0.790187E+00   0.216369E-01   0.113391E+01   0.113391E+01

   0.129600E+00   0.816518E+00   0.215157E-01   0.113161E+01   0.113161E+01

   0.130360E+00   0.813593E+00   0.213685E-01   0.112930E+01   0.112930E+01

   0.131120E+00   0.831660E+00   0.213273E-01   0.112698E+01   0.112698E+01

   0.131880E+00   0.771703E+00   0.211192E-01   0.112465E+01   0.112465E+01

   0.132640E+00   0.798167E+00   0.210700E-01   0.112231E+01   0.112231E+01

   0.133400E+00   0.834264E+00   0.207889E-01   0.111997E+01   0.111997E+01

   0.134160E+00   0.809112E+00   0.207939E-01   0.111761E+01   0.111761E+01

   0.134920E+00   0.815523E+00   0.205634E-01   0.111525E+01   0.111525E+01

   0.135680E+00   0.769160E+00   0.204779E-01   0.111288E+01   0.111288E+01

   0.136440E+00   0.814726E+00   0.206028E-01   0.111050E+01   0.111050E+01

   0.137200E+00   0.782508E+00   0.204092E-01   0.110812E+01   0.110812E+01

   0.137960E+00   0.817335E+00   0.202938E-01   0.110573E+01   0.110573E+01

   0.138730E+00   0.760226E+00   0.202208E-01   0.110329E+01   0.110329E+01

   0.139490E+00   0.790258E+00   0.202640E-01   0.110089E+01   0.110089E+01

   0.140250E+00   0.793111E+00   0.201698E-01   0.109847E+01   0.109847E+01

   0.141010E+00   0.804623E+00   0.201197E-01   0.109605E+01   0.109605E+01

   0.141770E+00   0.813655E+00   0.200657E-01   0.109362E+01   0.109362E+01

   0.142530E+00   0.797879E+00   0.199745E-01   0.109118E+01   0.109118E+01

   0.143290E+00   0.774510E+00   0.197954E-01   0.108873E+01   0.108873E+01

   0.144050E+00   0.779964E+00   0.198961E-01   0.108628E+01   0.108628E+01

   0.144810E+00   0.788343E+00   0.196713E-01   0.108382E+01   0.108382E+01

   0.145570E+00   0.773340E+00   0.197259E-01   0.108136E+01   0.108136E+01

   0.146330E+00   0.806660E+00   0.195858E-01   0.107888E+01   0.107888E+01

   0.147090E+00   0.786967E+00   0.195875E-01   0.107640E+01   0.107640E+01

   0.147850E+00   0.782815E+00   0.194739E-01   0.107392E+01   0.107392E+01

   0.148610E+00   0.797716E+00   0.196057E-01   0.107142E+01   0.107142E+01

   0.149370E+00   0.784754E+00   0.193596E-01   0.106892E+01   0.106892E+01

   0.150130E+00   0.775623E+00   0.193080E-01   0.106642E+01   0.106642E+01

   0.150890E+00   0.796000E+00   0.192190E-01   0.106390E+01   0.106390E+01

   0.151650E+00   0.760581E+00   0.191071E-01   0.106138E+01   0.106138E+01

   0.152410E+00   0.784985E+00   0.191014E-01   0.105886E+01   0.105886E+01

   0.153170E+00   0.783724E+00   0.190257E-01   0.105633E+01   0.105633E+01

   0.153930E+00   0.782259E+00   0.190668E-01   0.105379E+01   0.105379E+01

   0.154690E+00   0.781950E+00   0.188914E-01   0.105125E+01   0.105125E+01

   0.155450E+00   0.808380E+00   0.188725E-01   0.104870E+01   0.104870E+01

   0.156210E+00   0.773199E+00   0.187784E-01   0.104614E+01   0.104614E+01

   0.156970E+00   0.755956E+00   0.187478E-01   0.104358E+01   0.104358E+01

   0.157730E+00   0.750913E+00   0.187137E-01   0.104102E+01   0.104102E+01

   0.158490E+00   0.795104E+00   0.186451E-01   0.103845E+01   0.103845E+01

   0.159250E+00   0.788019E+00   0.185793E-01   0.103587E+01   0.103587E+01

   0.160010E+00   0.749262E+00   0.184924E-01   0.103329E+01   0.103329E+01

   0.160770E+00   0.742834E+00   0.184977E-01   0.103070E+01   0.103070E+01

   0.161530E+00   0.732468E+00   0.184052E-01   0.102810E+01   0.102810E+01

   0.162290E+00   0.760694E+00   0.183945E-01   0.102551E+01   0.102551E+01

   0.163050E+00   0.753219E+00   0.181918E-01   0.102290E+01   0.102290E+01

   0.163810E+00   0.734365E+00   0.181574E-01   0.102029E+01   0.102029E+01

   0.164570E+00   0.761622E+00   0.181681E-01   0.101768E+01   0.101768E+01

   0.165330E+00   0.746701E+00   0.180160E-01   0.101506E+01   0.101506E+01

   0.166090E+00   0.752133E+00   0.180450E-01   0.101244E+01   0.101244E+01

   0.166850E+00   0.732934E+00   0.179925E-01   0.100981E+01   0.100981E+01

   0.167610E+00   0.728408E+00   0.178757E-01   0.100718E+01   0.100718E+01

   0.168370E+00   0.765770E+00   0.179003E-01   0.100454E+01   0.100454E+01

   0.169130E+00   0.748791E+00   0.177528E-01   0.100190E+01   0.100190E+01

   0.169890E+00   0.757833E+00   0.177868E-01   0.999259E+00   0.999259E+00

   0.170650E+00   0.758535E+00   0.177073E-01   0.996610E+00   0.996610E+00

   0.171410E+00   0.736126E+00   0.176667E-01   0.993956E+00   0.993956E+00

   0.172170E+00   0.709373E+00   0.175793E-01   0.991299E+00   0.991299E+00

   0.172930E+00   0.764352E+00   0.175960E-01   0.988637E+00   0.988637E+00

   0.173690E+00   0.757922E+00   0.174421E-01   0.985972E+00   0.985972E+00

   0.174450E+00   0.758305E+00   0.175058E-01   0.983303E+00   0.983303E+00

   0.175210E+00   0.722304E+00   0.177371E-01   0.980630E+00   0.980630E+00

   0.175970E+00   0.701690E+00   0.179247E-01   0.977954E+00   0.977954E+00

   0.176730E+00   0.716654E+00   0.181590E-01   0.975274E+00   0.975274E+00

   0.177490E+00   0.714298E+00   0.182093E-01   0.972591E+00   0.972591E+00

   0.178250E+00   0.698148E+00   0.184645E-01   0.969904E+00   0.969904E+00

   0.179010E+00   0.711428E+00   0.185095E-01   0.967214E+00   0.967214E+00

   0.179770E+00   0.660049E+00   0.186156E-01   0.964521E+00   0.964521E+00

   0.180530E+00   0.667154E+00   0.186596E-01   0.961824E+00   0.961824E+00

   0.181290E+00   0.679639E+00   0.187825E-01   0.959125E+00   0.959125E+00

   0.182050E+00   0.687139E+00   0.187696E-01   0.956423E+00   0.956423E+00

   0.182810E+00   0.717740E+00   0.188735E-01   0.953717E+00   0.953717E+00

   0.183570E+00   0.687562E+00   0.190493E-01   0.951009E+00   0.951009E+00

   0.184330E+00   0.685621E+00   0.190975E-01   0.948299E+00   0.948299E+00

   0.185090E+00   0.677376E+00   0.190190E-01   0.945585E+00   0.945585E+00

   0.185850E+00   0.674791E+00   0.191739E-01   0.942869E+00   0.942869E+00

   0.186610E+00   0.665128E+00   0.191752E-01   0.940151E+00   0.940151E+00

   0.187370E+00   0.674594E+00   0.192333E-01   0.937430E+00   0.937430E+00

   0.188130E+00   0.634179E+00   0.191885E-01   0.934707E+00   0.934707E+00

   0.188890E+00   0.677148E+00   0.192335E-01   0.931982E+00   0.931982E+00

   0.189650E+00   0.640562E+00   0.192065E-01   0.929254E+00   0.929254E+00

   0.190410E+00   0.642019E+00   0.192571E-01   0.926525E+00   0.926525E+00

   0.191170E+00   0.638466E+00   0.193361E-01   0.923794E+00   0.923794E+00

   0.191930E+00   0.676422E+00   0.194062E-01   0.921060E+00   0.921060E+00

   0.192690E+00   0.668306E+00   0.194400E-01   0.918325E+00   0.918325E+00

   0.193450E+00   0.639257E+00   0.193818E-01   0.915588E+00   0.915588E+00

   0.194210E+00   0.639814E+00   0.195034E-01   0.912850E+00   0.912850E+00

   0.194970E+00   0.646904E+00   0.194825E-01   0.910110E+00   0.910110E+00

   0.195730E+00   0.615785E+00   0.196235E-01   0.907368E+00   0.907368E+00

   0.196490E+00   0.613301E+00   0.195893E-01   0.904626E+00   0.904626E+00

   0.197250E+00   0.618582E+00   0.196287E-01   0.901881E+00   0.901881E+00

   0.198010E+00   0.619287E+00   0.195726E-01   0.899136E+00   0.899136E+00

   0.198770E+00   0.598461E+00   0.197563E-01   0.896389E+00   0.896389E+00

   0.199530E+00   0.649775E+00   0.197209E-01   0.893642E+00   0.893642E+00

   0.200290E+00   0.655775E+00   0.197143E-01   0.890893E+00   0.890893E+00

   0.201050E+00   0.633434E+00   0.197574E-01   0.888144E+00   0.888144E+00

   0.201810E+00   0.645219E+00   0.195595E-01   0.885393E+00   0.885393E+00

   0.202570E+00   0.625287E+00   0.195855E-01   0.882642E+00   0.882642E+00

   0.203330E+00   0.626280E+00   0.195566E-01   0.879890E+00   0.879890E+00

   0.204090E+00   0.595230E+00   0.196493E-01   0.877138E+00   0.877138E+00

   0.204850E+00   0.602057E+00   0.196220E-01   0.874385E+00   0.874385E+00

   0.205610E+00   0.606441E+00   0.196911E-01   0.871632E+00   0.871632E+00

   0.206370E+00   0.599656E+00   0.196820E-01   0.868878E+00   0.868878E+00

   0.207130E+00   0.623039E+00   0.197240E-01   0.866124E+00   0.866124E+00

   0.207890E+00   0.647875E+00   0.197379E-01   0.863370E+00   0.863370E+00

   0.208650E+00   0.574004E+00   0.197311E-01   0.860616E+00   0.860616E+00

   0.209410E+00   0.596686E+00   0.197298E-01   0.857862E+00   0.857862E+00

   0.210170E+00   0.623478E+00   0.197732E-01   0.855108E+00   0.855108E+00

   0.210930E+00   0.589187E+00   0.197402E-01   0.852353E+00   0.852353E+00

   0.211690E+00   0.617733E+00   0.198106E-01   0.849600E+00   0.849600E+00

   0.212450E+00   0.611044E+00   0.196952E-01   0.846846E+00   0.846846E+00

   0.213210E+00   0.600747E+00   0.196932E-01   0.844093E+00   0.844093E+00

   0.213970E+00   0.590207E+00   0.195489E-01   0.841340E+00   0.841340E+00

   0.214730E+00   0.591257E+00   0.195645E-01   0.838588E+00   0.838588E+00

   0.215490E+00   0.600879E+00   0.196467E-01   0.835836E+00   0.835836E+00

   0.216250E+00   0.609883E+00   0.196271E-01   0.833085E+00   0.833085E+00

   0.217010E+00   0.588706E+00   0.196622E-01   0.830334E+00   0.830334E+00

   0.217770E+00   0.639909E+00   0.196109E-01   0.827585E+00   0.827585E+00

   0.218530E+00   0.615716E+00   0.195787E-01   0.824836E+00   0.824836E+00

   0.219290E+00   0.578432E+00   0.194655E-01   0.822089E+00   0.822089E+00

   0.220050E+00   0.570604E+00   0.195885E-01   0.819342E+00   0.819342E+00

   0.220810E+00   0.589026E+00   0.194190E-01   0.816597E+00   0.816597E+00

   0.221570E+00   0.595959E+00   0.194392E-01   0.813852E+00   0.813852E+00

   0.222330E+00   0.605882E+00   0.192673E-01   0.811109E+00   0.811109E+00

   0.223090E+00   0.580226E+00   0.192089E-01   0.808368E+00   0.808368E+00

   0.223850E+00   0.579746E+00   0.191578E-01   0.805627E+00   0.805627E+00

   0.224610E+00   0.634562E+00   0.191179E-01   0.802889E+00   0.802889E+00

   0.225370E+00   0.576339E+00   0.190531E-01   0.800151E+00   0.800151E+00

   0.226130E+00   0.573093E+00   0.188216E-01   0.797416E+00   0.797416E+00

   0.226890E+00   0.567350E+00   0.188989E-01   0.794682E+00   0.794682E+00

   0.227650E+00   0.559470E+00   0.186628E-01   0.791950E+00   0.791950E+00

   0.228410E+00   0.574003E+00   0.186326E-01   0.789220E+00   0.789220E+00

   0.229170E+00   0.595821E+00   0.185178E-01   0.786492E+00   0.786492E+00

   0.229930E+00   0.603226E+00   0.185018E-01   0.783765E+00   0.783765E+00

   0.230690E+00   0.586929E+00   0.184259E-01   0.781041E+00   0.781041E+00

   0.231450E+00   0.607437E+00   0.184542E-01   0.778319E+00   0.778319E+00

   0.232210E+00   0.592094E+00   0.183820E-01   0.775599E+00   0.775599E+00

   0.232970E+00   0.565708E+00   0.182908E-01   0.772882E+00   0.772882E+00

   0.233730E+00   0.609331E+00   0.182494E-01   0.770167E+00   0.770167E+00

   0.234490E+00   0.604116E+00   0.181171E-01   0.767454E+00   0.767454E+00

   0.235250E+00   0.594247E+00   0.180663E-01   0.764744E+00   0.764744E+00

   0.236010E+00   0.572706E+00   0.179582E-01   0.762036E+00   0.762036E+00

   0.236770E+00   0.578554E+00   0.179221E-01   0.759331E+00   0.759331E+00

   0.237530E+00   0.578575E+00   0.179027E-01   0.756629E+00   0.756629E+00

   0.238290E+00   0.551908E+00   0.177518E-01   0.753929E+00   0.753929E+00

   0.239050E+00   0.566974E+00   0.177097E-01   0.751232E+00   0.751232E+00

   0.239810E+00   0.589008E+00   0.175438E-01   0.748538E+00   0.748538E+00

   0.240570E+00   0.608872E+00   0.175474E-01   0.745848E+00   0.745848E+00

   0.241330E+00   0.628243E+00   0.175459E-01   0.743160E+00   0.743160E+00

   0.242090E+00   0.557661E+00   0.174278E-01   0.740475E+00   0.740475E+00

   0.242850E+00   0.570291E+00   0.174135E-01   0.737794E+00   0.737794E+00

   0.243610E+00   0.601959E+00   0.173308E-01   0.735116E+00   0.735116E+00

   0.244370E+00   0.589493E+00   0.174241E-01   0.732441E+00   0.732441E+00

   0.245130E+00   0.572957E+00   0.172566E-01   0.729769E+00   0.729769E+00

   0.245890E+00   0.590121E+00   0.172116E-01   0.727101E+00   0.727101E+00

   0.246650E+00   0.573471E+00   0.171422E-01   0.724437E+00   0.724437E+00

   0.247410E+00   0.596180E+00   0.171897E-01   0.721776E+00   0.721776E+00

   0.248170E+00   0.582994E+00   0.170810E-01   0.719118E+00   0.719118E+00

   0.248930E+00   0.602427E+00   0.170291E-01   0.716465E+00   0.716465E+00

   0.249690E+00   0.579321E+00   0.169649E-01   0.713815E+00   0.713815E+00

   0.250450E+00   0.563999E+00   0.168815E-01   0.711169E+00   0.711169E+00

   0.251210E+00   0.597701E+00   0.168647E-01   0.708527E+00   0.708527E+00

   0.251970E+00   0.553373E+00   0.167904E-01   0.705889E+00   0.705889E+00

   0.252730E+00   0.584670E+00   0.167855E-01   0.703254E+00   0.703254E+00

   0.253490E+00   0.594165E+00   0.165988E-01   0.700624E+00   0.700624E+00

   0.254250E+00   0.577492E+00   0.165940E-01   0.697999E+00   0.697999E+00

   0.255010E+00   0.590130E+00   0.165291E-01   0.695377E+00   0.695377E+00

   0.255770E+00   0.598425E+00   0.165400E-01   0.692759E+00   0.692759E+00

   0.256530E+00   0.569997E+00   0.164990E-01   0.690146E+00   0.690146E+00

   0.257290E+00   0.560035E+00   0.165275E-01   0.687538E+00   0.687538E+00

   0.258050E+00   0.559566E+00   0.163785E-01   0.684933E+00   0.684933E+00

   0.258810E+00   0.546013E+00   0.163047E-01   0.682334E+00   0.682334E+00

   0.259570E+00   0.587842E+00   0.163284E-01   0.679739E+00   0.679739E+00

   0.260330E+00   0.546743E+00   0.162984E-01   0.677148E+00   0.677148E+00

   0.261090E+00   0.573338E+00   0.162518E-01   0.674562E+00   0.674562E+00

   0.261850E+00   0.562191E+00   0.161723E-01   0.671981E+00   0.671981E+00

   0.262610E+00   0.543425E+00   0.161320E-01   0.669405E+00   0.669405E+00

   0.263370E+00   0.593266E+00   0.160894E-01   0.666833E+00   0.666833E+00

   0.264130E+00   0.566362E+00   0.160900E-01   0.664267E+00   0.664267E+00

   0.264890E+00   0.548716E+00   0.159393E-01   0.661705E+00   0.661705E+00

   0.265650E+00   0.577540E+00   0.159015E-01   0.659149E+00   0.659149E+00

   0.266410E+00   0.558994E+00   0.158387E-01   0.656598E+00   0.656598E+00

   0.267170E+00   0.563828E+00   0.158179E-01   0.654051E+00   0.654051E+00

   0.267930E+00   0.581397E+00   0.157816E-01   0.651510E+00   0.651510E+00

   0.268690E+00   0.546388E+00   0.158270E-01   0.648974E+00   0.648974E+00

   0.269450E+00   0.563668E+00   0.158114E-01   0.646444E+00   0.646444E+00

   0.270210E+00   0.557296E+00   0.157328E-01   0.643919E+00   0.643919E+00

   0.270970E+00   0.551257E+00   0.157332E-01   0.641399E+00   0.641399E+00

   0.271720E+00   0.556271E+00   0.155886E-01   0.638918E+00   0.638918E+00

   0.272480E+00   0.560971E+00   0.156341E-01   0.636409E+00   0.636409E+00

   0.273240E+00   0.550615E+00   0.155237E-01   0.633906E+00   0.633906E+00

   0.274000E+00   0.547482E+00   0.155626E-01   0.631408E+00   0.631408E+00

   0.274760E+00   0.587577E+00   0.154289E-01   0.628916E+00   0.628916E+00

   0.275520E+00   0.564862E+00   0.154270E-01   0.626430E+00   0.626430E+00

   0.276280E+00   0.567528E+00   0.153953E-01   0.623949E+00   0.623949E+00

   0.277040E+00   0.542022E+00   0.153475E-01   0.621475E+00   0.621475E+00

   0.277800E+00   0.563333E+00   0.153437E-01   0.619006E+00   0.619006E+00

   0.278560E+00   0.563573E+00   0.152748E-01   0.616543E+00   0.616543E+00

   0.279320E+00   0.563664E+00   0.151487E-01   0.614086E+00   0.614086E+00

   0.280080E+00   0.592535E+00   0.151160E-01   0.611635E+00   0.611635E+00

   0.280840E+00   0.560137E+00   0.151764E-01   0.609190E+00   0.609190E+00

   0.281600E+00   0.556795E+00   0.151196E-01   0.606752E+00   0.606752E+00

   0.282360E+00   0.539801E+00   0.151220E-01   0.604319E+00   0.604319E+00

   0.283120E+00   0.567365E+00   0.150307E-01   0.601893E+00   0.601893E+00

   0.283880E+00   0.569316E+00   0.150888E-01   0.599473E+00   0.599473E+00

   0.284640E+00   0.558746E+00   0.149935E-01   0.597059E+00   0.597059E+00

   0.285400E+00   0.584452E+00   0.150074E-01   0.594652E+00   0.594652E+00

   0.286160E+00   0.539945E+00   0.150088E-01   0.592251E+00   0.592251E+00

   0.286920E+00   0.562342E+00   0.149891E-01   0.589856E+00   0.589856E+00

   0.287680E+00   0.551163E+00   0.150272E-01   0.587468E+00   0.587468E+00

   0.288440E+00   0.555375E+00   0.149993E-01   0.585086E+00   0.585086E+00

   0.289200E+00   0.562498E+00   0.150929E-01   0.582711E+00   0.582711E+00

   0.289960E+00   0.576135E+00   0.150193E-01   0.580343E+00   0.580343E+00

   0.290720E+00   0.547368E+00   0.149361E-01   0.577981E+00   0.577981E+00

   0.291480E+00   0.576618E+00   0.150192E-01   0.575626E+00   0.575626E+00

   0.292240E+00   0.516611E+00   0.150722E-01   0.573278E+00   0.573278E+00

   0.293000E+00   0.553256E+00   0.150798E-01   0.570936E+00   0.570936E+00

   0.293760E+00   0.555271E+00   0.151064E-01   0.568602E+00   0.568602E+00

   0.294520E+00   0.525306E+00   0.151341E-01   0.566274E+00   0.566274E+00

   0.295280E+00   0.550930E+00   0.151059E-01   0.563953E+00   0.563953E+00

   0.296040E+00   0.534184E+00   0.150893E-01   0.561639E+00   0.561639E+00

   0.296800E+00   0.554703E+00   0.151136E-01   0.559332E+00   0.559332E+00

   0.297560E+00   0.544278E+00   0.150964E-01   0.557032E+00   0.557032E+00

   0.298320E+00   0.553490E+00   0.151203E-01   0.554739E+00   0.554739E+00

   0.299080E+00   0.551552E+00   0.151306E-01   0.552453E+00   0.552453E+00

   0.299840E+00   0.523878E+00   0.150874E-01   0.550174E+00   0.550174E+00

   0.300600E+00   0.556903E+00   0.151017E-01   0.547902E+00   0.547902E+00

   0.301360E+00   0.537606E+00   0.150268E-01   0.545638E+00   0.545638E+00

   0.302120E+00   0.527301E+00   0.150374E-01   0.543381E+00   0.543381E+00

   0.302880E+00   0.549022E+00   0.149396E-01   0.541131E+00   0.541131E+00

   0.303640E+00   0.511310E+00   0.148952E-01   0.538888E+00   0.538888E+00

   0.304400E+00   0.529262E+00   0.148834E-01   0.536653E+00   0.536653E+00

   0.305160E+00   0.562743E+00   0.150322E-01   0.534425E+00   0.534425E+00

   0.305920E+00   0.559147E+00   0.151337E-01   0.532205E+00   0.532205E+00

   0.306680E+00   0.538428E+00   0.151391E-01   0.529992E+00   0.529992E+00

   0.307440E+00   0.537883E+00   0.152013E-01   0.527786E+00   0.527786E+00

   0.308200E+00   0.535301E+00   0.151702E-01   0.525588E+00   0.525588E+00

   0.308960E+00   0.531327E+00   0.152593E-01   0.523397E+00   0.523397E+00

   0.309720E+00   0.544587E+00   0.152382E-01   0.521214E+00   0.521214E+00

   0.310480E+00   0.552693E+00   0.153003E-01   0.519039E+00   0.519039E+00

   0.311240E+00   0.540542E+00   0.152507E-01   0.516871E+00   0.516871E+00

   0.312000E+00   0.529193E+00   0.152341E-01   0.514711E+00   0.514711E+00

   0.312760E+00   0.560714E+00   0.152404E-01   0.512559E+00   0.512559E+00

   0.313520E+00   0.550903E+00   0.152284E-01   0.510414E+00   0.510414E+00

   0.314280E+00   0.540977E+00   0.152673E-01   0.508277E+00   0.508277E+00

   0.315040E+00   0.573379E+00   0.152333E-01   0.506148E+00   0.506148E+00

   0.315800E+00   0.554432E+00   0.152409E-01   0.504027E+00   0.504027E+00

   0.316560E+00   0.558903E+00   0.154412E-01   0.501913E+00   0.501913E+00

   0.317320E+00   0.565999E+00   0.155207E-01   0.499807E+00   0.499807E+00

   0.318080E+00   0.562601E+00   0.156018E-01   0.497709E+00   0.497709E+00

   0.318830E+00   0.540790E+00   0.155731E-01   0.495647E+00   0.495647E+00

   0.319590E+00   0.580885E+00   0.157424E-01   0.493565E+00   0.493565E+00

   0.320350E+00   0.554779E+00   0.157157E-01   0.491491E+00   0.491491E+00

   0.321110E+00   0.543769E+00   0.157779E-01   0.489425E+00   0.489425E+00

   0.321870E+00   0.545193E+00   0.158328E-01   0.487366E+00   0.487366E+00

   0.322630E+00   0.536047E+00   0.158681E-01   0.485316E+00   0.485316E+00

   0.323390E+00   0.562732E+00   0.159473E-01   0.483274E+00   0.483274E+00

   0.324150E+00   0.539995E+00   0.158962E-01   0.481240E+00   0.481240E+00

   0.324910E+00   0.560038E+00   0.160609E-01   0.479214E+00   0.479214E+00

   0.325670E+00   0.564017E+00   0.160358E-01   0.477196E+00   0.477196E+00

   0.326430E+00   0.550897E+00   0.160354E-01   0.475187E+00   0.475187E+00

   0.327190E+00   0.513822E+00   0.160757E-01   0.473185E+00   0.473185E+00

   0.327950E+00   0.557808E+00   0.161347E-01   0.471192E+00   0.471192E+00

   0.328710E+00   0.550230E+00   0.160443E-01   0.469207E+00   0.469207E+00

   0.329470E+00   0.562657E+00   0.159638E-01   0.467230E+00   0.467230E+00

   0.330230E+00   0.554066E+00   0.161443E-01   0.465261E+00   0.465261E+00

   0.330990E+00   0.554589E+00   0.160448E-01   0.463300E+00   0.463300E+00

   0.331750E+00   0.540267E+00   0.161053E-01   0.461348E+00   0.461348E+00

   0.332510E+00   0.515548E+00   0.160655E-01   0.459404E+00   0.459404E+00

   0.333270E+00   0.559950E+00   0.161557E-01   0.457469E+00   0.457469E+00

   0.334030E+00   0.532129E+00   0.161408E-01   0.455541E+00   0.455541E+00

   0.334790E+00   0.553619E+00   0.161209E-01   0.453622E+00   0.453622E+00

   0.335550E+00   0.554563E+00   0.162445E-01   0.451712E+00   0.451712E+00

   0.336310E+00   0.568677E+00   0.161856E-01   0.449810E+00   0.449810E+00

   0.337070E+00   0.562457E+00   0.162058E-01   0.447916E+00   0.447916E+00

   0.337830E+00   0.556095E+00   0.162183E-01   0.446030E+00   0.446030E+00

   0.338590E+00   0.544783E+00   0.162913E-01   0.444153E+00   0.444153E+00

   0.339350E+00   0.571961E+00   0.163580E-01   0.442285E+00   0.442285E+00

   0.340110E+00   0.558941E+00   0.162723E-01   0.440425E+00   0.440425E+00

   0.340870E+00   0.534400E+00   0.164213E-01   0.438573E+00   0.438573E+00

   0.341630E+00   0.541918E+00   0.162826E-01   0.436729E+00   0.436729E+00

   0.342390E+00   0.556213E+00   0.164047E-01   0.434895E+00   0.434895E+00

   0.343150E+00   0.569945E+00   0.163500E-01   0.433068E+00   0.433068E+00

   0.343910E+00   0.535687E+00   0.164459E-01   0.431251E+00   0.431251E+00

   0.344670E+00   0.565136E+00   0.164688E-01   0.429441E+00   0.429441E+00

   0.345430E+00   0.553637E+00   0.164452E-01   0.427640E+00   0.427640E+00

   0.346190E+00   0.542155E+00   0.164943E-01   0.425848E+00   0.425848E+00

   0.346950E+00   0.558013E+00   0.163891E-01   0.424064E+00   0.424064E+00

   0.347710E+00   0.557788E+00   0.165587E-01   0.422289E+00   0.422289E+00

   0.348470E+00   0.571815E+00   0.164731E-01   0.420523E+00   0.420523E+00

   0.349220E+00   0.545787E+00   0.166017E-01   0.418788E+00   0.418788E+00

   0.349980E+00   0.577801E+00   0.162169E-01   0.417038E+00   0.417038E+00

   0.350740E+00   0.556928E+00   0.160291E-01   0.415297E+00   0.415297E+00

   0.351500E+00   0.590423E+00   0.159562E-01   0.413564E+00   0.413564E+00

   0.352260E+00   0.591333E+00   0.157475E-01   0.411840E+00   0.411840E+00

   0.353020E+00   0.612041E+00   0.155983E-01   0.410125E+00   0.410125E+00

   0.353780E+00   0.590703E+00   0.157756E-01   0.408418E+00   0.408418E+00

   0.354540E+00   0.571239E+00   0.159319E-01   0.406720E+00   0.406720E+00

   0.355300E+00   0.558006E+00   0.159297E-01   0.405031E+00   0.405031E+00

   0.356060E+00   0.575212E+00   0.159711E-01   0.403350E+00   0.403350E+00

   0.356820E+00   0.565869E+00   0.159338E-01   0.401678E+00   0.401678E+00

   0.357580E+00   0.568589E+00   0.159950E-01   0.400014E+00   0.400014E+00

   0.358340E+00   0.551524E+00   0.160329E-01   0.398359E+00   0.398359E+00

   0.359100E+00   0.598490E+00   0.160838E-01   0.396712E+00   0.396712E+00

   0.359860E+00   0.578133E+00   0.161070E-01   0.395074E+00   0.395074E+00

   0.360620E+00   0.570985E+00   0.160719E-01   0.393445E+00   0.393445E+00

   0.361380E+00   0.547151E+00   0.160485E-01   0.391825E+00   0.391825E+00

   0.362140E+00   0.554589E+00   0.160511E-01   0.390213E+00   0.390213E+00

   0.362900E+00   0.567049E+00   0.162000E-01   0.388609E+00   0.388609E+00

   0.363660E+00   0.574349E+00   0.164086E-01   0.387015E+00   0.387015E+00

   0.364420E+00   0.545056E+00   0.164517E-01   0.385428E+00   0.385428E+00

   0.365180E+00   0.560296E+00   0.164634E-01   0.383851E+00   0.383851E+00

   0.365940E+00   0.573529E+00   0.165498E-01   0.382282E+00   0.382282E+00

   0.366700E+00   0.567021E+00   0.166852E-01   0.380722E+00   0.380722E+00

   0.367460E+00   0.579970E+00   0.165640E-01   0.379170E+00   0.379170E+00

   0.368220E+00   0.548536E+00   0.166565E-01   0.377627E+00   0.377627E+00

   0.368980E+00   0.549636E+00   0.167431E-01   0.376093E+00   0.376093E+00

   0.369740E+00   0.547725E+00   0.166711E-01   0.374567E+00   0.374567E+00

   0.370500E+00   0.564004E+00   0.165560E-01   0.373050E+00   0.373050E+00

   0.371260E+00   0.571539E+00   0.166351E-01   0.371541E+00   0.371541E+00

   0.372020E+00   0.586550E+00   0.167557E-01   0.370041E+00   0.370041E+00

   0.372770E+00   0.586613E+00   0.168023E-01   0.368569E+00   0.368569E+00

   0.373530E+00   0.551944E+00   0.169129E-01   0.367086E+00   0.367086E+00

   0.374290E+00   0.540207E+00   0.170505E-01   0.365612E+00   0.365612E+00

   0.375050E+00   0.545625E+00   0.171214E-01   0.364146E+00   0.364146E+00

   0.375810E+00   0.554385E+00   0.172414E-01   0.362689E+00   0.362689E+00

   0.376570E+00   0.533852E+00   0.173611E-01   0.361240E+00   0.361240E+00

   0.377330E+00   0.553054E+00   0.174735E-01   0.359800E+00   0.359800E+00

   0.378090E+00   0.532804E+00   0.176540E-01   0.358368E+00   0.358368E+00

   0.378850E+00   0.552251E+00   0.177232E-01   0.356945E+00   0.356945E+00

   0.379610E+00   0.553976E+00   0.178390E-01   0.355530E+00   0.355530E+00

   0.380370E+00   0.561128E+00   0.180019E-01   0.354124E+00   0.354124E+00

   0.381130E+00   0.523302E+00   0.180720E-01   0.352727E+00   0.352727E+00

   0.381890E+00   0.541150E+00   0.181315E-01   0.351338E+00   0.351338E+00

   0.382650E+00   0.563920E+00   0.183359E-01   0.349957E+00   0.349957E+00

   0.383410E+00   0.572264E+00   0.184672E-01   0.348585E+00   0.348585E+00

   0.384170E+00   0.555474E+00   0.184865E-01   0.347221E+00   0.347221E+00

   0.384930E+00   0.547093E+00   0.186752E-01   0.345866E+00   0.345866E+00

   0.385690E+00   0.515680E+00   0.187320E-01   0.344519E+00   0.344519E+00

   0.386450E+00   0.523864E+00   0.188642E-01   0.343181E+00   0.343181E+00

   0.387210E+00   0.524554E+00   0.189129E-01   0.341851E+00   0.341851E+00

   0.387970E+00   0.523001E+00   0.191031E-01   0.340529E+00   0.340529E+00

   0.388730E+00   0.552225E+00   0.191226E-01   0.339216E+00   0.339216E+00

   0.389490E+00   0.537093E+00   0.192632E-01   0.337911E+00   0.337911E+00

   0.390250E+00   0.554337E+00   0.195191E-01   0.336615E+00   0.336615E+00

   0.391010E+00   0.527285E+00   0.194812E-01   0.335327E+00   0.335327E+00

   0.391770E+00   0.538849E+00   0.196215E-01   0.334047E+00   0.334047E+00

   0.392520E+00   0.576793E+00   0.198693E-01   0.332792E+00   0.332792E+00

   0.393280E+00   0.555297E+00   0.198408E-01   0.331529E+00   0.331529E+00

   0.394040E+00   0.522836E+00   0.200892E-01   0.330274E+00   0.330274E+00

   0.394800E+00   0.500398E+00   0.200365E-01   0.329027E+00   0.329027E+00

   0.395560E+00   0.530198E+00   0.203572E-01   0.327789E+00   0.327789E+00

   0.396320E+00   0.543200E+00   0.203756E-01   0.326559E+00   0.326559E+00

   0.397080E+00   0.527821E+00   0.204843E-01   0.325337E+00   0.325337E+00

   0.397840E+00   0.515787E+00   0.206182E-01   0.324123E+00   0.324123E+00

   0.398600E+00   0.524833E+00   0.207517E-01   0.322917E+00   0.322917E+00

   0.399360E+00   0.513426E+00   0.210212E-01   0.321720E+00   0.321720E+00

   0.400120E+00   0.528678E+00   0.210092E-01   0.320531E+00   0.320531E+00

   0.400880E+00   0.577903E+00   0.212744E-01   0.319349E+00   0.319349E+00

   0.401640E+00   0.563977E+00   0.213158E-01   0.318176E+00   0.318176E+00

   0.402400E+00   0.573153E+00   0.215307E-01   0.317011E+00   0.317011E+00

   0.403160E+00   0.562303E+00   0.216488E-01   0.315855E+00   0.315855E+00

   0.403920E+00   0.529541E+00   0.237650E+00   0.314706E+00   0.314706E+00

   0.404680E+00   0.529892E+00   0.219225E-01   0.313565E+00   0.313565E+00

   0.405440E+00   0.511547E+00   0.217864E-01   0.312432E+00   0.312432E+00

   0.406200E+00   0.528703E+00   0.220163E-01   0.311307E+00   0.311307E+00

   0.406960E+00   0.513419E+00   0.220449E-01   0.310191E+00   0.310191E+00

   0.407720E+00   0.553108E+00   0.222459E-01   0.309082E+00   0.309082E+00

   0.408480E+00   0.479684E+00   0.221975E-01   0.307981E+00   0.307981E+00

   0.409240E+00   0.523234E+00   0.224609E-01   0.306888E+00   0.306888E+00

   0.409990E+00   0.518284E+00   0.225111E-01   0.305817E+00   0.305817E+00

   0.410750E+00   0.532951E+00   0.225265E-01   0.304739E+00   0.304739E+00

   0.411510E+00   0.545018E+00   0.225911E-01   0.303670E+00   0.303670E+00

   0.412270E+00   0.516956E+00   0.225973E-01   0.302608E+00   0.302608E+00

   0.413030E+00   0.505146E+00   0.229187E-01   0.301554E+00   0.301554E+00

   0.413790E+00   0.500633E+00   0.227556E-01   0.300508E+00   0.300508E+00

   0.414550E+00   0.476489E+00   0.229056E-01   0.299470E+00   0.299470E+00

   0.415310E+00   0.548180E+00   0.229009E-01   0.298439E+00   0.298439E+00

   0.416070E+00   0.502289E+00   0.229852E-01   0.297416E+00   0.297416E+00

   0.416830E+00   0.525316E+00   0.231316E-01   0.296401E+00   0.296401E+00

   0.417590E+00   0.510553E+00   0.233131E-01   0.295393E+00   0.295393E+00

   0.418350E+00   0.521130E+00   0.234839E-01   0.294393E+00   0.294393E+00

   0.419110E+00   0.494134E+00   0.234048E-01   0.293400E+00   0.293400E+00

   0.419870E+00   0.489869E+00   0.235501E-01   0.292415E+00   0.292415E+00

   0.420630E+00   0.495487E+00   0.236687E-01   0.291438E+00   0.291438E+00

   0.421390E+00   0.503020E+00   0.237751E-01   0.290468E+00   0.290468E+00

   0.422150E+00   0.539683E+00   0.240552E-01   0.289506E+00   0.289506E+00

   0.422910E+00   0.537812E+00   0.242155E-01   0.288551E+00   0.288551E+00

   0.423670E+00   0.500336E+00   0.244867E-01   0.287604E+00   0.287604E+00

   0.424430E+00   0.511106E+00   0.246166E-01   0.286664E+00   0.286664E+00

   0.425190E+00   0.510069E+00   0.248250E-01   0.285731E+00   0.285731E+00

   0.425940E+00   0.521233E+00   0.251593E-01   0.284818E+00   0.284818E+00

   0.426700E+00   0.524459E+00   0.253769E-01   0.283900E+00   0.283900E+00

   0.427460E+00   0.512697E+00   0.257427E-01   0.282989E+00   0.282989E+00

   0.428220E+00   0.531745E+00   0.259220E-01   0.282085E+00   0.282085E+00

   0.428980E+00   0.571613E+00   0.259379E-01   0.281189E+00   0.281189E+00

   0.429740E+00   0.506237E+00   0.263952E-01   0.280300E+00   0.280300E+00

   0.430500E+00   0.576010E+00   0.265274E-01   0.279418E+00   0.279418E+00

   0.431260E+00   0.543343E+00   0.270098E-01   0.278543E+00   0.278543E+00

   0.432020E+00   0.552741E+00   0.270768E-01   0.277676E+00   0.277676E+00

   0.432780E+00   0.512555E+00   0.275780E-01   0.276815E+00   0.276815E+00

   0.433540E+00   0.533143E+00   0.277093E-01   0.275962E+00   0.275962E+00

   0.434300E+00   0.531751E+00   0.280654E-01   0.275115E+00   0.275115E+00

   0.435060E+00   0.501172E+00   0.284431E-01   0.274276E+00   0.274276E+00


           ####      Real Space Data                               ####


           Distance distribution  function of particle  


      R          P(R)      ERROR


  0.0000E+00  0.0000E+00  0.0000E+00

  0.7487E-01  0.4310E-03  0.1622E-05

  0.1497E+00  0.8511E-03  0.3186E-05

  0.2246E+00  0.1260E-02  0.4694E-05

  0.2995E+00  0.1659E-02  0.6146E-05

  0.3743E+00  0.2046E-02  0.7541E-05

  0.4492E+00  0.2423E-02  0.8881E-05

  0.5241E+00  0.2789E-02  0.1016E-04

  0.5989E+00  0.3144E-02  0.1139E-04

  0.6738E+00  0.3489E-02  0.1257E-04

  0.7487E+00  0.3822E-02  0.1368E-04

  0.8235E+00  0.4146E-02  0.1475E-04

  0.8984E+00  0.4458E-02  0.1576E-04

  0.9733E+00  0.4761E-02  0.1671E-04

  0.1048E+01  0.5053E-02  0.1762E-04

  0.1123E+01  0.5334E-02  0.1847E-04

  0.1198E+01  0.5605E-02  0.1927E-04

  0.1273E+01  0.5867E-02  0.2001E-04

  0.1348E+01  0.6118E-02  0.2071E-04

  0.1422E+01  0.6359E-02  0.2136E-04

  0.1497E+01  0.6590E-02  0.2196E-04

  0.1572E+01  0.6812E-02  0.2251E-04

  0.1647E+01  0.7024E-02  0.2301E-04

  0.1722E+01  0.7227E-02  0.2346E-04

  0.1797E+01  0.7420E-02  0.2387E-04

  0.1872E+01  0.7604E-02  0.2424E-04

  0.1947E+01  0.7778E-02  0.2456E-04

  0.2021E+01  0.7944E-02  0.2483E-04

  0.2096E+01  0.8101E-02  0.2507E-04

  0.2171E+01  0.8250E-02  0.2526E-04

  0.2246E+01  0.8389E-02  0.2541E-04

  0.2321E+01  0.8521E-02  0.2553E-04

  0.2396E+01  0.8644E-02  0.2560E-04

  0.2471E+01  0.8759E-02  0.2564E-04

  0.2545E+01  0.8866E-02  0.2565E-04

  0.2620E+01  0.8966E-02  0.2562E-04

  0.2695E+01  0.9058E-02  0.2556E-04

  0.2770E+01  0.9142E-02  0.2546E-04

  0.2845E+01  0.9220E-02  0.2534E-04

  0.2920E+01  0.9290E-02  0.2519E-04

  0.2995E+01  0.9354E-02  0.2501E-04

  0.3070E+01  0.9410E-02  0.2480E-04

  0.3144E+01  0.9461E-02  0.2458E-04

  0.3219E+01  0.9505E-02  0.2433E-04

  0.3294E+01  0.9543E-02  0.2405E-04

  0.3369E+01  0.9575E-02  0.2377E-04

  0.3444E+01  0.9602E-02  0.2346E-04

  0.3519E+01  0.9623E-02  0.2314E-04

  0.3594E+01  0.9639E-02  0.2281E-04

  0.3668E+01  0.9650E-02  0.2246E-04

  0.3743E+01  0.9655E-02  0.2211E-04

  0.3818E+01  0.9657E-02  0.2176E-04

  0.3893E+01  0.9653E-02  0.2140E-04

  0.3968E+01  0.9646E-02  0.2104E-04

  0.4043E+01  0.9634E-02  0.2068E-04

  0.4118E+01  0.9619E-02  0.2032E-04

  0.4193E+01  0.9600E-02  0.1998E-04

  0.4267E+01  0.9577E-02  0.1964E-04

  0.4342E+01  0.9551E-02  0.1932E-04

  0.4417E+01  0.9523E-02  0.1901E-04

  0.4492E+01  0.9491E-02  0.1872E-04

  0.4567E+01  0.9457E-02  0.1846E-04

  0.4642E+01  0.9420E-02  0.1822E-04

  0.4717E+01  0.9381E-02  0.1801E-04

  0.4791E+01  0.9340E-02  0.1783E-04

  0.4866E+01  0.9297E-02  0.1768E-04

  0.4941E+01  0.9253E-02  0.1756E-04

  0.5016E+01  0.9207E-02  0.1749E-04

  0.5091E+01  0.9160E-02  0.1745E-04

  0.5166E+01  0.9112E-02  0.1745E-04

  0.5241E+01  0.9063E-02  0.1749E-04

  0.5316E+01  0.9013E-02  0.1757E-04

  0.5390E+01  0.8963E-02  0.1769E-04

  0.5465E+01  0.8912E-02  0.1785E-04

  0.5540E+01  0.8861E-02  0.1804E-04

  0.5615E+01  0.8811E-02  0.1827E-04

  0.5690E+01  0.8760E-02  0.1854E-04

  0.5765E+01  0.8710E-02  0.1883E-04

  0.5840E+01  0.8660E-02  0.1916E-04

  0.5914E+01  0.8611E-02  0.1951E-04

  0.5989E+01  0.8562E-02  0.1989E-04

  0.6064E+01  0.8515E-02  0.2029E-04

  0.6139E+01  0.8469E-02  0.2070E-04

  0.6214E+01  0.8423E-02  0.2114E-04

  0.6289E+01  0.8379E-02  0.2159E-04

  0.6364E+01  0.8337E-02  0.2205E-04

  0.6439E+01  0.8296E-02  0.2253E-04

  0.6513E+01  0.8257E-02  0.2301E-04

  0.6588E+01  0.8220E-02  0.2350E-04

  0.6663E+01  0.8185E-02  0.2399E-04

  0.6738E+01  0.8151E-02  0.2449E-04

  0.6813E+01  0.8120E-02  0.2499E-04

  0.6888E+01  0.8091E-02  0.2549E-04

  0.6963E+01  0.8064E-02  0.2598E-04

  0.7037E+01  0.8039E-02  0.2648E-04

  0.7112E+01  0.8017E-02  0.2697E-04

  0.7187E+01  0.7997E-02  0.2745E-04

  0.7262E+01  0.7980E-02  0.2793E-04

  0.7337E+01  0.7966E-02  0.2841E-04

  0.7412E+01  0.7954E-02  0.2887E-04

  0.7487E+01  0.7944E-02  0.2933E-04

  0.7561E+01  0.7937E-02  0.2978E-04

  0.7636E+01  0.7933E-02  0.3021E-04

  0.7711E+01  0.7932E-02  0.3064E-04

  0.7786E+01  0.7933E-02  0.3106E-04

  0.7861E+01  0.7936E-02  0.3147E-04

  0.7936E+01  0.7943E-02  0.3186E-04

  0.8011E+01  0.7952E-02  0.3224E-04

  0.8086E+01  0.7964E-02  0.3261E-04

  0.8160E+01  0.7978E-02  0.3297E-04

  0.8235E+01  0.7994E-02  0.3332E-04

  0.8310E+01  0.8013E-02  0.3365E-04

  0.8385E+01  0.8035E-02  0.3397E-04

  0.8460E+01  0.8059E-02  0.3427E-04

  0.8535E+01  0.8085E-02  0.3457E-04

  0.8610E+01  0.8113E-02  0.3485E-04

  0.8684E+01  0.8143E-02  0.3511E-04

  0.8759E+01  0.8175E-02  0.3537E-04

  0.8834E+01  0.8209E-02  0.3561E-04

  0.8909E+01  0.8244E-02  0.3583E-04

  0.8984E+01  0.8282E-02  0.3605E-04

  0.9059E+01  0.8320E-02  0.3625E-04

  0.9134E+01  0.8360E-02  0.3643E-04

  0.9209E+01  0.8401E-02  0.3661E-04

  0.9283E+01  0.8443E-02  0.3677E-04

  0.9358E+01  0.8486E-02  0.3691E-04

  0.9433E+01  0.8529E-02  0.3705E-04

  0.9508E+01  0.8572E-02  0.3717E-04

  0.9583E+01  0.8616E-02  0.3728E-04

  0.9658E+01  0.8660E-02  0.3737E-04

  0.9733E+01  0.8704E-02  0.3745E-04

  0.9807E+01  0.8747E-02  0.3752E-04

  0.9882E+01  0.8789E-02  0.3757E-04

  0.9957E+01  0.8831E-02  0.3762E-04

  0.1003E+02  0.8871E-02  0.3764E-04

  0.1011E+02  0.8910E-02  0.3766E-04

  0.1018E+02  0.8948E-02  0.3766E-04

  0.1026E+02  0.8983E-02  0.3764E-04

  0.1033E+02  0.9016E-02  0.3761E-04

  0.1041E+02  0.9046E-02  0.3757E-04

  0.1048E+02  0.9074E-02  0.3751E-04

  0.1056E+02  0.9098E-02  0.3743E-04

  0.1063E+02  0.9119E-02  0.3734E-04

  0.1071E+02  0.9136E-02  0.3723E-04

  0.1078E+02  0.9149E-02  0.3711E-04

  0.1086E+02  0.9158E-02  0.3697E-04

  0.1093E+02  0.9162E-02  0.3681E-04

  0.1101E+02  0.9160E-02  0.3663E-04

  0.1108E+02  0.9153E-02  0.3642E-04

  0.1116E+02  0.9140E-02  0.3620E-04

  0.1123E+02  0.9121E-02  0.3596E-04

  0.1130E+02  0.9095E-02  0.3570E-04

  0.1138E+02  0.9062E-02  0.3541E-04

  0.1145E+02  0.9022E-02  0.3509E-04

  0.1153E+02  0.8974E-02  0.3476E-04

  0.1160E+02  0.8917E-02  0.3439E-04

  0.1168E+02  0.8852E-02  0.3400E-04

  0.1175E+02  0.8778E-02  0.3358E-04

  0.1183E+02  0.8694E-02  0.3312E-04

  0.1190E+02  0.8600E-02  0.3264E-04

  0.1198E+02  0.8496E-02  0.3212E-04

  0.1205E+02  0.8381E-02  0.3157E-04

  0.1213E+02  0.8254E-02  0.3099E-04

  0.1220E+02  0.8116E-02  0.3036E-04

  0.1228E+02  0.7966E-02  0.2970E-04

  0.1235E+02  0.7803E-02  0.2900E-04

  0.1243E+02  0.7626E-02  0.2825E-04

  0.1250E+02  0.7436E-02  0.2747E-04

  0.1258E+02  0.7232E-02  0.2663E-04

  0.1265E+02  0.7014E-02  0.2575E-04

  0.1273E+02  0.6780E-02  0.2483E-04

  0.1280E+02  0.6531E-02  0.2385E-04

  0.1288E+02  0.6265E-02  0.2282E-04

  0.1295E+02  0.5983E-02  0.2174E-04

  0.1303E+02  0.5684E-02  0.2060E-04

  0.1310E+02  0.5367E-02  0.1941E-04

  0.1318E+02  0.5032E-02  0.1816E-04

  0.1325E+02  0.4678E-02  0.1684E-04

  0.1333E+02  0.4305E-02  0.1547E-04

  0.1340E+02  0.3913E-02  0.1403E-04

  0.1348E+02  0.3500E-02  0.1253E-04

  0.1355E+02  0.3067E-02  0.1095E-04

  0.1363E+02  0.2612E-02  0.9312E-05

  0.1370E+02  0.2135E-02  0.7600E-05

  0.1378E+02  0.1636E-02  0.5814E-05

  0.1385E+02  0.1114E-02  0.3953E-05

  0.1393E+02  0.5692E-03  0.2016E-05

  0.1400E+02  0.0000E+00  0.0000E+00
```
