## Supplementary material for "LEA_4 motifs function alone and in conjunction with synergistic cosolutes to protect a labile enzyme during desiccation": File S1: Trehalose 4.dat

```
### DATA:
#
# 559
#      Q             I(Q)           Error     
1.10200000E-02  -7.49160000E-01  7.48185149E-01
1.17800000E-02  6.06589063E-01  5.81075484E-01
1.25400000E-02  -3.54689688E-01  3.27974638E-01
1.33000000E-02  8.42312500E-02  2.82253299E-01
1.40600000E-02  -6.22562500E-03  2.27482802E-01
1.48200000E-02  1.83172812E-01  2.19034648E-01
1.55800000E-02  -1.92395938E-01  2.16131531E-01
1.63400000E-02  -1.94110937E-01  1.70743817E-01
1.71000000E-02  -1.73180937E-01  1.44665764E-01
1.78600000E-02  -3.45207812E-01  1.29520644E-01
1.86200000E-02  -3.03361875E-01  1.13553169E-01
1.93800000E-02  -1.56168125E-01  1.07301780E-01
2.01400000E-02  -4.18928125E-02  1.04562106E-01
2.09000000E-02  -1.16589062E-01  9.77879334E-02
2.16600000E-02  -7.57384375E-02  9.04703852E-02
2.24200000E-02  -1.12031250E-01  8.78435549E-02
2.31800000E-02  1.14040625E-02  8.51114442E-02
2.39500000E-02  -1.67291250E-01  8.11902243E-02
2.47100000E-02  -1.31518125E-01  8.16231191E-02
2.54700000E-02  -4.09234375E-02  7.84852080E-02
2.62300000E-02  -1.26200000E-01  7.42440171E-02
2.69900000E-02  -1.88798438E-01  7.03095544E-02
2.77500000E-02  -1.19793750E-01  7.00564604E-02
2.85100000E-02  -8.99462500E-02  7.05133888E-02
2.92700000E-02  -1.20641875E-01  6.60718172E-02
3.00300000E-02  -3.16885000E-01  6.50817177E-02
3.07900000E-02  -1.54486250E-01  6.40799042E-02
3.15500000E-02  -1.75874375E-01  6.26305171E-02
3.23100000E-02  -7.40321875E-02  6.21429570E-02
3.30700000E-02  -1.49820625E-01  5.96190528E-02
3.38300000E-02  -7.63581250E-02  6.01832897E-02
3.45900000E-02  -2.26419375E-01  5.66581185E-02
3.53500000E-02  -1.85981875E-01  5.66579376E-02
3.61100000E-02  -1.35956875E-01  5.62962785E-02
3.68700000E-02  -1.26214063E-01  5.56292235E-02
3.76300000E-02  -1.40033125E-01  5.39687663E-02
3.83900000E-02  -3.11733750E-01  5.30024061E-02
3.91500000E-02  -1.81719062E-01  5.21972008E-02
3.99100000E-02  -1.43649062E-01  5.12359071E-02
4.06700000E-02  -1.74925312E-01  5.04604660E-02
4.14300000E-02  -1.57969687E-01  4.87001115E-02
4.21900000E-02  -2.24891563E-01  4.92661502E-02
4.29500000E-02  -9.05337500E-02  4.94286006E-02
4.37100000E-02  -2.57835000E-01  4.73688937E-02
4.44700000E-02  -1.68453125E-01  4.58732149E-02
4.52300000E-02  -1.51845625E-01  4.72804305E-02
4.59900000E-02  -1.95192188E-01  4.42072205E-02
4.67500000E-02  -2.24926250E-01  4.48174033E-02
4.75100000E-02  -2.56933438E-01  4.49381553E-02
4.82700000E-02  -2.39769687E-01  4.45849668E-02
4.90300000E-02  -1.85033750E-01  4.51197993E-02
4.97900000E-02  -2.21925938E-01  4.47245393E-02
5.05500000E-02  -1.99429063E-01  4.25562392E-02
5.13100000E-02  -2.13985000E-01  4.17029550E-02
5.20700000E-02  -1.68130313E-01  4.26288078E-02
5.28300000E-02  -1.74304062E-01  4.27732908E-02
5.35900000E-02  -2.28304375E-01  4.14673724E-02
5.43500000E-02  -1.77225625E-01  4.16675967E-02
5.51100000E-02  -1.72067188E-01  4.09536066E-02
5.58700000E-02  -2.19125937E-01  3.99768573E-02
5.66300000E-02  -1.62992500E-01  4.16452712E-02
5.73900000E-02  -1.89302813E-01  4.03815071E-02
5.81500000E-02  -1.34976875E-01  3.98901511E-02
5.89100000E-02  -2.37910937E-01  3.93589116E-02
5.96700000E-02  -1.59386875E-01  3.95966526E-02
6.04300000E-02  -7.77175000E-02  3.83320653E-02
6.11900000E-02  -1.59735000E-01  3.84565873E-02
6.19500000E-02  -1.76725313E-01  3.82572574E-02
6.27100000E-02  -1.31574062E-01  3.81070599E-02
6.34700000E-02  -2.37140000E-01  3.76337872E-02
6.42300000E-02  -1.58709063E-01  3.78029604E-02
6.49900000E-02  -1.78884687E-01  3.73811049E-02
6.57500000E-02  -2.13843438E-01  3.66269783E-02
6.65100000E-02  -1.71302500E-01  3.66440433E-02
6.72700000E-02  -1.77272500E-01  3.63345762E-02
6.80300000E-02  -1.76773437E-01  3.65289944E-02
6.87900000E-02  -1.97996875E-01  3.62135828E-02
6.95500000E-02  -1.72438750E-01  3.64475159E-02
7.03100000E-02  -1.44108437E-01  3.58009326E-02
7.10700000E-02  -1.92433750E-01  3.49760061E-02
7.18300000E-02  -1.92365313E-01  3.40009353E-02
7.25900000E-02  -1.79751875E-01  3.45513805E-02
7.33500000E-02  -2.41040000E-01  3.42232911E-02
7.41200000E-02  -1.65046250E-01  3.41464978E-02
7.48800000E-02  -1.81066875E-01  3.42812539E-02
7.56400000E-02  -2.22034375E-01  3.40829168E-02
7.64000000E-02  -2.21816250E-01  3.40500365E-02
7.71600000E-02  -2.00776563E-01  3.34347985E-02
7.79200000E-02  -1.79056875E-01  3.30290438E-02
7.86800000E-02  -2.14984688E-01  3.33532960E-02
7.94400000E-02  -2.26307812E-01  3.33545684E-02
8.02000000E-02  -2.03730000E-01  3.36352276E-02
8.09600000E-02  -2.00819063E-01  3.23708253E-02
8.17200000E-02  -1.71711563E-01  3.26141685E-02
8.24800000E-02  -1.75245313E-01  3.23389336E-02
8.32400000E-02  -1.61358125E-01  3.21724103E-02
8.40000000E-02  -2.21628750E-01  3.16300049E-02
8.47600000E-02  -1.37509375E-01  3.14352764E-02
8.55200000E-02  -1.88908438E-01  3.19909562E-02
8.62800000E-02  -1.91651875E-01  3.12212596E-02
8.70400000E-02  -1.93943437E-01  3.24091353E-02
8.78000000E-02  -9.87106250E-02  3.39902786E-02
8.85600000E-02  -1.95307813E-01  3.40264721E-02
8.93200000E-02  -1.45756875E-01  3.40820781E-02
9.00800000E-02  -2.13582500E-01  3.39480628E-02
9.08400000E-02  -1.50469375E-01  3.39947056E-02
9.16000000E-02  -1.91305312E-01  3.49249386E-02
9.23600000E-02  -1.82814063E-01  3.46370126E-02
9.31200000E-02  -1.79313750E-01  3.46420126E-02
9.38800000E-02  -2.14767187E-01  3.48674706E-02
9.46400000E-02  -2.07645937E-01  3.49662738E-02
9.54000000E-02  -1.75584063E-01  3.53727446E-02
9.61600000E-02  -1.72645312E-01  3.58609502E-02
9.69200000E-02  -2.00381875E-01  3.48706525E-02
9.76800000E-02  -2.54581563E-01  3.46441606E-02
9.84400000E-02  -1.97152188E-01  3.42866242E-02
9.92000000E-02  -1.74112813E-01  3.42948884E-02
9.99600000E-02  -2.68684688E-01  3.37776560E-02
1.00720000E-01  -1.84832187E-01  3.32335696E-02
1.01480000E-01  -1.91632812E-01  3.24417505E-02
1.02240000E-01  -2.29185000E-01  3.18618649E-02
1.03000000E-01  -2.05945000E-01  3.12827031E-02
1.03760000E-01  -1.86318438E-01  3.09693995E-02
1.04520000E-01  -1.90762500E-01  3.14834232E-02
1.05280000E-01  -1.66963125E-01  3.10381388E-02
1.06040000E-01  -1.96882187E-01  3.04338241E-02
1.06800000E-01  -1.73327188E-01  3.02331470E-02
1.07560000E-01  -2.04444688E-01  3.01569469E-02
1.08320000E-01  -1.81089063E-01  3.02913373E-02
1.09080000E-01  -2.52429687E-01  2.91914957E-02
1.09840000E-01  -2.08770625E-01  2.97272389E-02
1.10600000E-01  -1.63263125E-01  3.07435204E-02
1.11360000E-01  -2.03043750E-01  2.96085311E-02
1.12120000E-01  -2.04516875E-01  3.03942611E-02
1.12880000E-01  -1.84754063E-01  2.99382364E-02
1.13640000E-01  -1.44017812E-01  2.93861987E-02
1.14400000E-01  -1.65340312E-01  2.98556893E-02
1.15160000E-01  -2.09729375E-01  2.93994989E-02
1.15920000E-01  -1.59719062E-01  2.90608430E-02
1.16680000E-01  -1.86242812E-01  2.88492274E-02
1.17440000E-01  -1.61499375E-01  2.86308149E-02
1.18200000E-01  -2.04414062E-01  2.88651424E-02
1.18960000E-01  -1.84185000E-01  2.84964392E-02
1.19720000E-01  -1.69594375E-01  2.81671049E-02
1.20480000E-01  -1.54231562E-01  2.83381528E-02
1.21240000E-01  -1.80334375E-01  2.77148979E-02
1.22000000E-01  -2.16710000E-01  2.74526811E-02
1.22760000E-01  -1.97138125E-01  2.77466031E-02
1.23520000E-01  -1.88779688E-01  2.78791198E-02
1.24280000E-01  -1.89834063E-01  2.73979363E-02
1.25040000E-01  -1.71690312E-01  2.71682666E-02
1.25800000E-01  -1.86226250E-01  2.69402456E-02
1.26560000E-01  -2.32210625E-01  2.65238240E-02
1.27320000E-01  -1.94450313E-01  2.66726436E-02
1.28080000E-01  -1.53858437E-01  2.68231360E-02
1.28840000E-01  -1.36476562E-01  2.69804129E-02
1.29600000E-01  -1.77907500E-01  2.67704354E-02
1.30360000E-01  -1.67152187E-01  2.67589037E-02
1.31120000E-01  -2.16279375E-01  2.60089918E-02
1.31880000E-01  -2.01198125E-01  2.61732685E-02
1.32640000E-01  -1.88003438E-01  2.57489215E-02
1.33400000E-01  -1.91842187E-01  2.53917710E-02
1.34160000E-01  -1.64556250E-01  2.58886427E-02
1.34920000E-01  -1.77039063E-01  2.53606158E-02
1.35680000E-01  -1.72513750E-01  2.50005746E-02
1.36440000E-01  -2.09106250E-01  2.54194259E-02
1.37200000E-01  -1.68096875E-01  2.51076311E-02
1.37960000E-01  -2.22968125E-01  2.51810748E-02
1.38730000E-01  -1.82871875E-01  2.45534201E-02
1.39490000E-01  -1.80298750E-01  2.47328782E-02
1.40250000E-01  -1.96894375E-01  2.50971960E-02
1.41010000E-01  -1.72994375E-01  2.43343023E-02
1.41770000E-01  -2.34180625E-01  2.45553108E-02
1.42530000E-01  -1.94620000E-01  2.47078196E-02
1.43290000E-01  -1.88108438E-01  2.44107776E-02
1.44050000E-01  -1.84584688E-01  2.46091204E-02
1.44810000E-01  -2.02918438E-01  2.37729743E-02
1.45570000E-01  -1.91133750E-01  2.43722355E-02
1.46330000E-01  -1.96220938E-01  2.41182065E-02
1.47090000E-01  -2.18733438E-01  2.39047914E-02
1.47850000E-01  -2.45153750E-01  2.41121950E-02
1.48610000E-01  -1.99220312E-01  2.40007899E-02
1.49370000E-01  -2.10169375E-01  2.39712560E-02
1.50130000E-01  -1.78219063E-01  2.37414975E-02
1.50890000E-01  -1.82671250E-01  2.36454992E-02
1.51650000E-01  -1.86019063E-01  2.34552220E-02
1.52410000E-01  -1.96282813E-01  2.38271516E-02
1.53170000E-01  -1.40265937E-01  2.36176331E-02
1.53930000E-01  -1.83417500E-01  2.36954771E-02
1.54690000E-01  -2.35835938E-01  2.34362976E-02
1.55450000E-01  -2.02770000E-01  2.30601399E-02
1.56210000E-01  -2.04096563E-01  2.30917155E-02
1.56970000E-01  -1.98990312E-01  2.28065105E-02
1.57730000E-01  -2.00806563E-01  2.26083636E-02
1.58490000E-01  -1.68206875E-01  2.26225125E-02
1.59250000E-01  -2.00590000E-01  2.27862263E-02
1.60010000E-01  -1.87768125E-01  2.30916752E-02
1.60770000E-01  -1.81933125E-01  2.30498441E-02
1.61530000E-01  -1.88217188E-01  2.29646724E-02
1.62290000E-01  -1.94052188E-01  2.25635809E-02
1.63050000E-01  -2.11174063E-01  2.18266608E-02
1.63810000E-01  -2.05767500E-01  2.20541797E-02
1.64570000E-01  -1.81311875E-01  2.22270565E-02
1.65330000E-01  -2.27204063E-01  2.19415063E-02
1.66090000E-01  -1.67601875E-01  2.23227030E-02
1.66850000E-01  -2.00921250E-01  2.19882476E-02
1.67610000E-01  -1.52059688E-01  2.20605619E-02
1.68370000E-01  -2.08364375E-01  2.17905077E-02
1.69130000E-01  -1.77015313E-01  2.16714507E-02
1.69890000E-01  -1.73660312E-01  2.19129544E-02
1.70650000E-01  -2.18104688E-01  2.15741963E-02
1.71410000E-01  -2.40838750E-01  2.14323640E-02
1.72170000E-01  -2.03140625E-01  2.14128150E-02
1.72930000E-01  -1.89197813E-01  2.14772847E-02
1.73690000E-01  -1.40042188E-01  2.14077191E-02
1.74450000E-01  -2.03764687E-01  2.13035481E-02
1.75210000E-01  -1.97025000E-01  2.17117752E-02
1.75970000E-01  -1.92520938E-01  2.23071773E-02
1.76730000E-01  -1.83050313E-01  2.22555178E-02
1.77490000E-01  -1.75440625E-01  2.25152391E-02
1.78250000E-01  -1.79389062E-01  2.26464617E-02
1.79010000E-01  -1.97636563E-01  2.29162841E-02
1.79770000E-01  -1.53165937E-01  2.30152187E-02
1.80530000E-01  -2.25914687E-01  2.25622499E-02
1.81290000E-01  -2.08710625E-01  2.34244603E-02
1.82050000E-01  -1.97150000E-01  2.32098218E-02
1.82810000E-01  -2.08632812E-01  2.34021798E-02
1.83570000E-01  -1.89374687E-01  2.35396042E-02
1.84330000E-01  -2.09361250E-01  2.36024474E-02
1.85090000E-01  -2.03067500E-01  2.33414383E-02
1.85850000E-01  -1.53262500E-01  2.38784165E-02
1.86610000E-01  -1.51495312E-01  2.36637873E-02
1.87370000E-01  -2.13179687E-01  2.36806398E-02
1.88130000E-01  -1.89166875E-01  2.35757066E-02
1.88890000E-01  -1.56063437E-01  2.37063259E-02
1.89650000E-01  -1.80045000E-01  2.36118413E-02
1.90410000E-01  -1.58455313E-01  2.41654569E-02
1.91170000E-01  -2.15743125E-01  2.37679312E-02
1.91930000E-01  -1.95274687E-01  2.39671369E-02
1.92690000E-01  -1.37652500E-01  2.42788882E-02
1.93450000E-01  -1.99888438E-01  2.39753423E-02
1.94210000E-01  -1.69252500E-01  2.39846388E-02
1.94970000E-01  -1.76261250E-01  2.38848930E-02
1.95730000E-01  -2.05342500E-01  2.38369674E-02
1.96490000E-01  -1.84725938E-01  2.44324542E-02
1.97250000E-01  -2.05757500E-01  2.40054257E-02
1.98010000E-01  -2.37345313E-01  2.41519286E-02
1.98770000E-01  -1.32313438E-01  2.41770742E-02
1.99530000E-01  -1.62676875E-01  2.43831322E-02
2.00290000E-01  -1.96671563E-01  2.41717879E-02
2.01050000E-01  -1.90713125E-01  2.39826561E-02
2.01810000E-01  -2.04221250E-01  2.40170616E-02
2.02570000E-01  -1.94703438E-01  2.39063258E-02
2.03330000E-01  -2.16412500E-01  2.40723612E-02
2.04090000E-01  -1.92269688E-01  2.39030714E-02
2.04850000E-01  -1.65870937E-01  2.45309943E-02
2.05610000E-01  -1.92511250E-01  2.44359740E-02
2.06370000E-01  -1.98144687E-01  2.42108699E-02
2.07130000E-01  -1.61010938E-01  2.40850905E-02
2.07890000E-01  -1.75921875E-01  2.43853248E-02
2.08650000E-01  -2.01668437E-01  2.42596326E-02
2.09410000E-01  -1.95560625E-01  2.38234407E-02
2.10170000E-01  -2.10102187E-01  2.43731102E-02
2.10930000E-01  -1.76955313E-01  2.41983132E-02
2.11690000E-01  -1.93547187E-01  2.45011263E-02
2.12450000E-01  -1.83429375E-01  2.41891982E-02
2.13210000E-01  -1.56910938E-01  2.46823237E-02
2.13970000E-01  -2.23682188E-01  2.41282782E-02
2.14730000E-01  -1.50162187E-01  2.39206555E-02
2.15490000E-01  -2.29061875E-01  2.40240252E-02
2.16250000E-01  -1.57216563E-01  2.41227526E-02
2.17010000E-01  -2.05555000E-01  2.38383254E-02
2.17770000E-01  -2.42410313E-01  2.40099781E-02
2.18530000E-01  -2.29770625E-01  2.33622306E-02
2.19290000E-01  -1.94923125E-01  2.40017210E-02
2.20050000E-01  -1.31347187E-01  2.40893362E-02
2.20810000E-01  -2.17186250E-01  2.36305851E-02
2.21570000E-01  -1.78099375E-01  2.39367405E-02
2.22330000E-01  -1.74437188E-01  2.38732779E-02
2.23090000E-01  -1.43195625E-01  2.40558634E-02
2.23850000E-01  -1.86380938E-01  2.36210773E-02
2.24610000E-01  -1.73618750E-01  2.38436278E-02
2.25370000E-01  -2.12973437E-01  2.34181464E-02
2.26130000E-01  -2.03648125E-01  2.32019993E-02
2.26890000E-01  -1.52930000E-01  2.30591508E-02
2.27650000E-01  -1.82247500E-01  2.29153020E-02
2.28410000E-01  -1.93197188E-01  2.26707807E-02
2.29170000E-01  -2.35057500E-01  2.29667243E-02
2.29930000E-01  -2.09124688E-01  2.26391314E-02
2.30690000E-01  -1.73631563E-01  2.27497954E-02
2.31450000E-01  -2.32184688E-01  2.28083791E-02
2.32210000E-01  -1.71710313E-01  2.28536640E-02
2.32970000E-01  -2.26992500E-01  2.23682895E-02
2.33730000E-01  -2.21274375E-01  2.23285778E-02
2.34490000E-01  -2.11523438E-01  2.24363515E-02
2.35250000E-01  -1.71421250E-01  2.22850502E-02
2.36010000E-01  -1.94141875E-01  2.19695235E-02
2.36770000E-01  -1.86991875E-01  2.19879232E-02
2.37530000E-01  -1.83215625E-01  2.24189668E-02
2.38290000E-01  -1.88768438E-01  2.18759880E-02
2.39050000E-01  -2.20533125E-01  2.16520215E-02
2.39810000E-01  -2.19748437E-01  2.16477007E-02
2.40570000E-01  -2.36451563E-01  2.15784670E-02
2.41330000E-01  -1.68947812E-01  2.18942297E-02
2.42090000E-01  -1.80422500E-01  2.14680306E-02
2.42850000E-01  -1.84477500E-01  2.16509308E-02
2.43610000E-01  -1.89607812E-01  2.14352140E-02
2.44370000E-01  -1.94644375E-01  2.16814989E-02
2.45130000E-01  -1.91070937E-01  2.11533257E-02
2.45890000E-01  -1.71154375E-01  2.17527197E-02
2.46650000E-01  -1.57138750E-01  2.12949663E-02
2.47410000E-01  -1.73295625E-01  2.12839151E-02
2.48170000E-01  -1.58500625E-01  2.10916529E-02
2.48930000E-01  -1.95484687E-01  2.12848326E-02
2.49690000E-01  -1.71832500E-01  2.12529177E-02
2.50450000E-01  -1.66867188E-01  2.12020805E-02
2.51210000E-01  -1.98268437E-01  2.09485290E-02
2.51970000E-01  -1.74969375E-01  2.08496609E-02
2.52730000E-01  -1.87075000E-01  2.09484284E-02
2.53490000E-01  -1.59996250E-01  2.04773428E-02
2.54250000E-01  -1.85633437E-01  2.04484289E-02
2.55010000E-01  -1.56027500E-01  2.06615251E-02
2.55770000E-01  -1.92908125E-01  2.05908616E-02
2.56530000E-01  -2.18972500E-01  2.03679727E-02
2.57290000E-01  -1.69493437E-01  2.05213039E-02
2.58050000E-01  -1.76382188E-01  2.05505587E-02
2.58810000E-01  -2.26584687E-01  1.99254049E-02
2.59570000E-01  -2.11236562E-01  1.98600483E-02
2.60330000E-01  -1.77241562E-01  2.00398430E-02
2.61090000E-01  -1.26425312E-01  1.99437577E-02
2.61850000E-01  -1.56427187E-01  2.03551890E-02
2.62610000E-01  -1.68915000E-01  2.01702327E-02
2.63370000E-01  -2.02017500E-01  1.98131891E-02
2.64130000E-01  -1.94707500E-01  1.99923798E-02
2.64890000E-01  -1.83042500E-01  1.97478771E-02
2.65650000E-01  -1.82523438E-01  1.96717359E-02
2.66410000E-01  -2.20650313E-01  1.94479729E-02
2.67170000E-01  -1.91244687E-01  1.97753505E-02
2.67930000E-01  -2.12213125E-01  1.94758054E-02
2.68690000E-01  -1.75292188E-01  1.96278289E-02
2.69450000E-01  -1.68111250E-01  1.92538616E-02
2.70210000E-01  -1.87761563E-01  1.93851819E-02
2.70970000E-01  -1.96727500E-01  1.93072253E-02
2.71720000E-01  -1.78601875E-01  1.93864975E-02
2.72480000E-01  -2.05681875E-01  1.94206110E-02
2.73240000E-01  -1.61197188E-01  1.91656002E-02
2.74000000E-01  -2.14708437E-01  1.92921786E-02
2.74760000E-01  -2.46928437E-01  1.88278791E-02
2.75520000E-01  -1.94015625E-01  1.92527831E-02
2.76280000E-01  -1.68969375E-01  1.90107926E-02
2.77040000E-01  -2.09577187E-01  1.91677010E-02
2.77800000E-01  -1.82688438E-01  1.91580523E-02
2.78560000E-01  -2.14123438E-01  1.87431221E-02
2.79320000E-01  -1.92576250E-01  1.88629816E-02
2.80080000E-01  -1.65391250E-01  1.89075308E-02
2.80840000E-01  -1.90143125E-01  1.87219512E-02
2.81600000E-01  -2.12320625E-01  1.86876981E-02
2.82360000E-01  -2.00818125E-01  1.86263065E-02
2.83120000E-01  -1.95809375E-01  1.86682881E-02
2.83880000E-01  -1.90302500E-01  1.85746706E-02
2.84640000E-01  -1.39343750E-01  1.86251165E-02
2.85400000E-01  -2.10393125E-01  1.85505449E-02
2.86160000E-01  -1.67067188E-01  1.87904661E-02
2.86920000E-01  -1.65477813E-01  1.84957732E-02
2.87680000E-01  -1.80527500E-01  1.85601964E-02
2.88440000E-01  -1.34047187E-01  1.87057320E-02
2.89200000E-01  -1.98135625E-01  1.88347789E-02
2.89960000E-01  -1.76431562E-01  1.85399677E-02
2.90720000E-01  -1.92297500E-01  1.85019071E-02
2.91480000E-01  -1.88656875E-01  1.85295789E-02
2.92240000E-01  -1.95815625E-01  1.87028989E-02
2.93000000E-01  -1.92374687E-01  1.86035109E-02
2.93760000E-01  -1.71660000E-01  1.88188688E-02
2.94520000E-01  -1.78999062E-01  1.86716445E-02
2.95280000E-01  -2.00505000E-01  1.88720584E-02
2.96040000E-01  -1.75444688E-01  1.85932635E-02
2.96800000E-01  -1.65392813E-01  1.87654332E-02
2.97560000E-01  -1.77689687E-01  1.88445444E-02
2.98320000E-01  -1.92572500E-01  1.89091381E-02
2.99080000E-01  -1.40568437E-01  1.87427787E-02
2.99840000E-01  -1.94260938E-01  1.86607850E-02
3.00600000E-01  -1.80937500E-01  1.87408027E-02
3.01360000E-01  -1.68527500E-01  1.86749438E-02
3.02120000E-01  -1.86773750E-01  1.85062284E-02
3.02880000E-01  -1.88425312E-01  1.85740099E-02
3.03640000E-01  -1.90865313E-01  1.85244296E-02
3.04400000E-01  -1.99763125E-01  1.84077848E-02
3.05160000E-01  -1.56230000E-01  1.86722225E-02
3.05920000E-01  -1.73256562E-01  1.88005798E-02
3.06680000E-01  -1.92000000E-01  1.86958899E-02
3.07440000E-01  -1.62209375E-01  1.87879989E-02
3.08200000E-01  -1.98789063E-01  1.86474420E-02
3.08960000E-01  -2.03020937E-01  1.89534095E-02
3.09720000E-01  -1.96292500E-01  1.88345128E-02
3.10480000E-01  -1.84000625E-01  1.89335862E-02
3.11240000E-01  -1.36119375E-01  1.88417521E-02
3.12000000E-01  -1.85970625E-01  1.88727500E-02
3.12760000E-01  -1.69115000E-01  1.90253163E-02
3.13520000E-01  -1.67900625E-01  1.89801190E-02
3.14280000E-01  -1.86561250E-01  1.88434580E-02
3.15040000E-01  -1.78446875E-01  1.88606881E-02
3.15800000E-01  -2.07725000E-01  1.87782533E-02
3.16560000E-01  -1.81677188E-01  1.86865973E-02
3.17320000E-01  -1.74054687E-01  1.92008954E-02
3.18080000E-01  -1.85915000E-01  1.87668980E-02
3.18830000E-01  -1.87556563E-01  1.90313395E-02
3.19590000E-01  -1.85704063E-01  1.90364366E-02
3.20350000E-01  -1.82959063E-01  1.90874530E-02
3.21110000E-01  -1.64791875E-01  1.91302262E-02
3.21870000E-01  -1.36734688E-01  1.93882972E-02
3.22630000E-01  -1.63818125E-01  1.93433593E-02
3.23390000E-01  -1.70973750E-01  1.94883191E-02
3.24150000E-01  -1.50245938E-01  1.95753170E-02
3.24910000E-01  -1.82037500E-01  1.94933264E-02
3.25670000E-01  -1.81187812E-01  1.92048745E-02
3.26430000E-01  -1.76063437E-01  1.95900860E-02
3.27190000E-01  -1.68557187E-01  1.95105653E-02
3.27950000E-01  -1.82966250E-01  1.96240130E-02
3.28710000E-01  -2.15327187E-01  1.93758504E-02
3.29470000E-01  -1.27069062E-01  1.95249567E-02
3.30230000E-01  -1.86237187E-01  1.95246973E-02
3.30990000E-01  -1.63631875E-01  1.94160530E-02
3.31750000E-01  -1.58283437E-01  1.96261261E-02
3.32510000E-01  -1.44946875E-01  1.95807762E-02
3.33270000E-01  -1.71640313E-01  1.95225422E-02
3.34030000E-01  -1.87219375E-01  1.96743664E-02
3.34790000E-01  -1.62818438E-01  1.95721050E-02
3.35550000E-01  -1.35900313E-01  1.97940745E-02
3.36310000E-01  -1.56752500E-01  1.97691187E-02
3.37070000E-01  -1.94117188E-01  1.98327969E-02
3.37830000E-01  -1.47372188E-01  1.96225907E-02
3.38590000E-01  -1.48011250E-01  1.97023825E-02
3.39350000E-01  -1.76817500E-01  1.96875378E-02
3.40110000E-01  -2.02205937E-01  1.97380071E-02
3.40870000E-01  -1.78321250E-01  1.98706688E-02
3.41630000E-01  -1.77640625E-01  1.97229452E-02
3.42390000E-01  -1.64958125E-01  1.98636209E-02
3.43150000E-01  -1.39450937E-01  1.99031921E-02
3.43910000E-01  -2.00441875E-01  2.00056212E-02
3.44670000E-01  -1.68985625E-01  1.96156311E-02
3.45430000E-01  -1.75503437E-01  1.99888723E-02
3.46190000E-01  -1.78226563E-01  1.99738503E-02
3.46950000E-01  -1.66942812E-01  1.97826500E-02
3.47710000E-01  -1.45897187E-01  2.00776996E-02
3.48470000E-01  -1.83791875E-01  1.99021121E-02
3.49220000E-01  -1.75850625E-01  2.01697008E-02
3.49980000E-01  -1.28435313E-01  1.95797519E-02
3.50740000E-01  -1.65724062E-01  1.98964626E-02
3.51500000E-01  -1.79539375E-01  1.94057430E-02
3.52260000E-01  -1.58202812E-01  1.89960187E-02
3.53020000E-01  -1.77074063E-01  1.92061117E-02
3.53780000E-01  -1.80746562E-01  1.88777668E-02
3.54540000E-01  -1.55383750E-01  1.96333229E-02
3.55300000E-01  -1.64449375E-01  1.94089032E-02
3.56060000E-01  -1.71416875E-01  1.93921309E-02
3.56820000E-01  -1.76095625E-01  1.92550128E-02
3.57580000E-01  -1.90248125E-01  1.90605872E-02
3.58340000E-01  -1.66846250E-01  1.93528551E-02
3.59100000E-01  -1.81981250E-01  1.92096658E-02
3.59860000E-01  -1.59762500E-01  1.96126101E-02
3.60620000E-01  -1.75920313E-01  1.93860233E-02
3.61380000E-01  -1.69642187E-01  1.94193716E-02
3.62140000E-01  -1.60647500E-01  1.93206789E-02
3.62900000E-01  -1.55603125E-01  1.97197373E-02
3.63660000E-01  -1.91359687E-01  1.94268516E-02
3.64420000E-01  -1.73182500E-01  1.97236506E-02
3.65180000E-01  -1.43710000E-01  2.00641600E-02
3.65940000E-01  -1.54219375E-01  1.96396619E-02
3.66700000E-01  -1.18449688E-01  1.99684652E-02
3.67460000E-01  -1.76820937E-01  1.96701638E-02
3.68220000E-01  -1.86153438E-01  1.95512363E-02
3.68980000E-01  -1.49361875E-01  1.97593435E-02
3.69740000E-01  -1.52834688E-01  1.99530584E-02
3.70500000E-01  -1.61413437E-01  2.01220001E-02
3.71260000E-01  -1.87794062E-01  1.98715731E-02
3.72020000E-01  -1.75043750E-01  2.00556590E-02
3.72770000E-01  -1.67018750E-01  2.03855523E-02
3.73530000E-01  -1.61685000E-01  2.04085295E-02
3.74290000E-01  -1.35639688E-01  2.05431118E-02
3.75050000E-01  -1.81173438E-01  2.08247256E-02
3.75810000E-01  -1.47419687E-01  2.04993901E-02
3.76570000E-01  -1.75599375E-01  2.05651230E-02
3.77330000E-01  -1.61538437E-01  2.10716545E-02
3.78090000E-01  -1.86091563E-01  2.11956592E-02
3.78850000E-01  -1.68110938E-01  2.11545605E-02
3.79610000E-01  -1.52783750E-01  2.15246845E-02
3.80370000E-01  -1.56427188E-01  2.14057906E-02
3.81130000E-01  -1.36967500E-01  2.22170032E-02
3.81890000E-01  -1.62915312E-01  2.16277939E-02
3.82650000E-01  -1.39894375E-01  2.19933416E-02
3.83410000E-01  -1.87678750E-01  2.20030266E-02
3.84170000E-01  -1.58286875E-01  2.21425494E-02
3.84930000E-01  -1.76523125E-01  2.25109458E-02
3.85690000E-01  -1.36019063E-01  2.25450805E-02
3.86450000E-01  -1.52504375E-01  2.25685393E-02
3.87210000E-01  -1.32327187E-01  2.27829791E-02
3.87970000E-01  -1.68819062E-01  2.28676447E-02
3.88730000E-01  -1.64123437E-01  2.29835965E-02
3.89490000E-01  -1.85730000E-01  2.23132456E-02
3.90250000E-01  -1.25935313E-01  2.34285887E-02
3.91010000E-01  -1.94649687E-01  2.31156278E-02
3.91770000E-01  -1.61018437E-01  2.35964092E-02
3.92520000E-01  -1.55899375E-01  2.39876047E-02
3.93280000E-01  -1.88042188E-01  2.34548641E-02
3.94040000E-01  -1.79696562E-01  2.39496815E-02
3.94800000E-01  -1.59861875E-01  2.40060913E-02
3.95560000E-01  -1.57544375E-01  2.48032406E-02
3.96320000E-01  -1.38426562E-01  2.45416890E-02
3.97080000E-01  -1.57297812E-01  2.50940842E-02
3.97840000E-01  -1.71286250E-01  2.44852337E-02
3.98600000E-01  -1.33878750E-01  2.51472305E-02
3.99360000E-01  -1.46148437E-01  2.48255092E-02
4.00120000E-01  -1.58539062E-01  2.55336418E-02
4.00880000E-01  -1.46606875E-01  2.55801286E-02
4.01640000E-01  -1.92177812E-01  2.54391474E-02
4.02400000E-01  -1.88580937E-01  2.55558361E-02
4.03160000E-01  -1.56952500E-01  2.66479624E-02
4.03920000E-01  -2.19421250E-01  3.17833629E+01
4.04680000E-01  -1.81625625E-01  2.59225917E-02
4.05440000E-01  -1.61703125E-01  2.63472009E-02
4.06200000E-01  -1.13293750E-01  2.60398668E-02
4.06960000E-01  -1.71361875E-01  2.61565234E-02
4.07720000E-01  -1.17253125E-01  2.67701180E-02
4.08480000E-01  -1.95532187E-01  2.64098042E-02
4.09240000E-01  -1.34683750E-01  2.71904500E-02
4.09990000E-01  -1.38372500E-01  2.70721760E-02
4.10750000E-01  -1.70612188E-01  2.67494922E-02
4.11510000E-01  -1.58865312E-01  2.75909712E-02
4.12270000E-01  -2.19737500E-01  2.68073773E-02
4.13030000E-01  -1.04800000E-01  2.75468990E-02
4.13790000E-01  -1.14273438E-01  2.73298492E-02
4.14550000E-01  -1.58971875E-01  2.73699333E-02
4.15310000E-01  -1.57697500E-01  2.72945232E-02
4.16070000E-01  -1.70968750E-01  2.72157532E-02
4.16830000E-01  -1.80940313E-01  2.77886679E-02
4.17590000E-01  -1.13795937E-01  2.82861084E-02
4.18350000E-01  -1.42464375E-01  2.82787999E-02
4.19110000E-01  -1.44530000E-01  2.78691080E-02
4.19870000E-01  -2.13296563E-01  2.80886635E-02
4.20630000E-01  -1.18304062E-01  2.83141777E-02
4.21390000E-01  -1.39631562E-01  2.88422736E-02
4.22150000E-01  -1.56487500E-01  2.83229977E-02
4.22910000E-01  -1.47077500E-01  2.91823597E-02
4.23670000E-01  -1.60209687E-01  2.90138356E-02
4.24430000E-01  -1.97401250E-01  2.96206964E-02
4.25190000E-01  -1.34625312E-01  2.92138345E-02
4.25940000E-01  -1.40015938E-01  3.03424885E-02
4.26700000E-01  -1.58824688E-01  3.01871453E-02
4.27460000E-01  -1.66098750E-01  3.07444245E-02
4.28220000E-01  -1.42042812E-01  3.11023125E-02
4.28980000E-01  -1.74088125E-01  3.08600273E-02
4.29740000E-01  -1.69333438E-01  3.18333878E-02
4.30500000E-01  -2.08125625E-01  3.05952103E-02
4.31260000E-01  -1.85712500E-01  3.19840955E-02
4.32020000E-01  -1.59079687E-01  3.25372700E-02
4.32780000E-01  -1.56996563E-01  3.32407105E-02
4.33540000E-01  -1.68497813E-01  3.32555800E-02
4.34300000E-01  -1.61474687E-01  3.38810975E-02
4.35060000E-01  -1.83026250E-01  3.34488192E-02


### HEADER:
#
#{
#    "analysis": {},
#    "counters": {
#        "comment": ""
#    },
#    "filename": "Trehalose 4.dat",
#    "history": {
#        "subtraction": {
#            "initial_file": [
#                "A_H8_T_Ta11_4_snap_00001",
#                {
#                    "averaged_files": [
#                        [
#                            "H8_T_Ta11_4_snap_00001.dat"
#                        ],
#                        [
#                            "H8_T_Ta11_4_snap_00002.dat"
#                        ]
#                    ]
#                }
#            ],
#            "subtracted_file": [
#                "A_H7_Trehalose_snap_00003",
#                {
#                    "averaged_files": [
#                        [
#                            "H7_Trehalose_snap_00003.dat"
#                        ],
#                        [
#                            "H7_Trehalose_snap_00004.dat"
#                        ],
#                        [
#                            "H7_Trehalose_snap_00005.dat"
#                        ],
#                        [
#                            "H7_Trehalose_snap_00006.dat"
#                        ],
#                        [
#                            "H7_Trehalose_snap_00007.dat"
#                        ],
#                        [
#                            "H7_Trehalose_snap_00008.dat"
#                        ],
#                        [
#                            "H7_Trehalose_snap_00009.dat"
#                        ],
#                        [
#                            "H7_Trehalose_snap_00010.dat"
#                        ],
#                        [
#                            "H7_Trehalose_snap_00011.dat"
#                        ],
#                        [
#                            "H7_Trehalose_snap_00012.dat"
#                        ],
#                        [
#                            "H7_Trehalose_snap_00013.dat"
#                        ],
#                        [
#                            "H7_Trehalose_snap_00015.dat"
#                        ],
#                        [
#                            "H7_Trehalose_snap_00016.dat"
#                        ],
#                        [
#                            "H7_Trehalose_snap_00018.dat"
#                        ],
#                        [
#                            "H7_Trehalose_snap_00020.dat"
#                        ],
#                        [
#                            "H7_Trehalose_snap_00021.dat"
#                        ],
#                        [
#                            "H7_Trehalose_snap_00023.dat"
#                        ],
#                        [
#                            "H7_Trehalose_snap_00024.dat"
#                        ],
#                        [
#                            "H7_Trehalose_snap_00028.dat"
#                        ],
#                        [
#                            "H7_Trehalose_snap_00029.dat"
#                        ],
#                        [
#                            "H7_Trehalose_snap_00030.dat"
#                        ],
#                        [
#                            "H7_Trehalose_snap_00031.dat"
#                        ],
#                        [
#                            "H7_Trehalose_snap_00032.dat"
#                        ],
#                        [
#                            "H7_Trehalose_snap_00033.dat"
#                        ],
#                        [
#                            "H7_Trehalose_snap_00034.dat"
#                        ],
#                        [
#                            "H7_Trehalose_snap_00035.dat"
#                        ],
#                        [
#                            "H7_Trehalose_snap_00036.dat"
#                        ],
#                        [
#                            "H7_Trehalose_snap_00037.dat"
#                        ],
#                        [
#                            "H7_Trehalose_snap_00038.dat"
#                        ],
#                        [
#                            "H7_Trehalose_snap_00039.dat"
#                        ],
#                        [
#                            "H7_Trehalose_snap_00041.dat"
#                        ],
#                        [
#                            "H7_Trehalose_snap_00049.dat"
#                        ]
#                    ]
#                }
#            ]
#        }
#    }
#}
```
