## Supplementary material for "LEA_4 motifs function alone and in conjunction with synergistic cosolutes to protect a labile enzyme during desiccation": File S1: Trehalose 4b.dat

```
### DATA:
#
# 559
#      Q             I(Q)           Error     
1.10200000E-02  -5.20004600E-01  7.40161221E-01
1.17800000E-02  3.50003200E-01  5.76100032E-01
1.25400000E-02  -4.35836800E-01  3.24935416E-01
1.33000000E-02  7.19860000E-02  2.79914241E-01
1.40600000E-02  -1.17800000E-04  2.25573512E-01
1.48200000E-02  1.98783000E-01  2.16678695E-01
1.55800000E-02  -1.54560000E-01  2.14132465E-01
1.63400000E-02  -2.67120600E-01  1.68968027E-01
1.71000000E-02  -2.50658200E-01  1.43037209E-01
1.78600000E-02  -3.50615000E-01  1.28101536E-01
1.86200000E-02  -3.14418600E-01  1.12134432E-01
1.93800000E-02  -1.91489600E-01  1.06112821E-01
2.01400000E-02  -6.33974000E-02  1.03480179E-01
2.09000000E-02  -1.40141000E-01  9.67493565E-02
2.16600000E-02  -8.52814000E-02  8.94784463E-02
2.24200000E-02  -1.67571000E-01  8.69786097E-02
2.31800000E-02  -5.03310000E-02  8.41862958E-02
2.39500000E-02  -1.99345600E-01  8.02758685E-02
2.47100000E-02  -1.75685200E-01  8.07731971E-02
2.54700000E-02  -8.70872000E-02  7.77332700E-02
2.62300000E-02  -1.82232600E-01  7.34728092E-02
2.69900000E-02  -2.19406200E-01  6.95325363E-02
2.77500000E-02  -1.92290000E-01  6.93047863E-02
2.85100000E-02  -1.43975200E-01  6.97698815E-02
2.92700000E-02  -1.84865200E-01  6.53527402E-02
3.00300000E-02  -3.62111600E-01  6.44080801E-02
3.07900000E-02  -2.05220200E-01  6.33839880E-02
3.15500000E-02  -2.08488600E-01  6.19113932E-02
3.23100000E-02  -1.63737000E-01  6.14914312E-02
3.30700000E-02  -2.04909200E-01  5.89567514E-02
3.38300000E-02  -1.19049800E-01  5.95708122E-02
3.45900000E-02  -3.01867600E-01  5.60368887E-02
3.53500000E-02  -2.53208200E-01  5.60633176E-02
3.61100000E-02  -2.12930000E-01  5.57333004E-02
3.68700000E-02  -2.02921400E-01  5.50369633E-02
3.76300000E-02  -1.92258200E-01  5.33920532E-02
3.83900000E-02  -3.89167600E-01  5.24208970E-02
3.91500000E-02  -2.04327800E-01  5.16190510E-02
3.99100000E-02  -2.41524400E-01  5.07038173E-02
4.06700000E-02  -2.12320000E-01  4.98773251E-02
4.14300000E-02  -2.25659600E-01  4.81593704E-02
4.21900000E-02  -2.82796000E-01  4.87127827E-02
4.29500000E-02  -1.76895000E-01  4.89183518E-02
4.37100000E-02  -3.22649000E-01  4.68552228E-02
4.44700000E-02  -2.34734400E-01  4.53511293E-02
4.52300000E-02  -2.39873600E-01  4.67978888E-02
4.59900000E-02  -2.81660000E-01  4.37303267E-02
4.67500000E-02  -3.11718000E-01  4.43477655E-02
4.75100000E-02  -3.12749400E-01  4.44596821E-02
4.82700000E-02  -3.02187000E-01  4.41109667E-02
4.90300000E-02  -2.49690000E-01  4.46590617E-02
4.97900000E-02  -2.72257200E-01  4.42568054E-02
5.05500000E-02  -2.70643200E-01  4.20818359E-02
5.13100000E-02  -2.87096800E-01  4.12418793E-02
5.20700000E-02  -2.62537200E-01  4.21713170E-02
5.28300000E-02  -2.41313200E-01  4.23359870E-02
5.35900000E-02  -2.91261000E-01  4.10159111E-02
5.43500000E-02  -2.41404600E-01  4.12076365E-02
5.51100000E-02  -2.33255600E-01  4.05173090E-02
5.58700000E-02  -2.99763600E-01  3.95251159E-02
5.66300000E-02  -2.45416600E-01  4.12116789E-02
5.73900000E-02  -2.74123200E-01  3.99671427E-02
5.81500000E-02  -2.23746800E-01  3.94574221E-02
5.89100000E-02  -2.84395400E-01  3.89179462E-02
5.96700000E-02  -2.42467600E-01  3.92088750E-02
6.04300000E-02  -1.57011800E-01  3.79120968E-02
6.11900000E-02  -2.23627600E-01  3.80370680E-02
6.19500000E-02  -2.50620600E-01  3.78539523E-02
6.27100000E-02  -2.07581600E-01  3.76842830E-02
6.34700000E-02  -3.03653000E-01  3.72223670E-02
6.42300000E-02  -2.37521800E-01  3.74077174E-02
6.49900000E-02  -2.58422200E-01  3.69917172E-02
6.57500000E-02  -2.84313200E-01  3.62258417E-02
6.65100000E-02  -2.59982000E-01  3.62552643E-02
6.72700000E-02  -2.61185600E-01  3.59544597E-02
6.80300000E-02  -2.73044000E-01  3.61516258E-02
6.87900000E-02  -2.99641200E-01  3.58440568E-02
6.95500000E-02  -2.51753400E-01  3.60730275E-02
7.03100000E-02  -2.15928400E-01  3.54296571E-02
7.10700000E-02  -2.69671600E-01  3.45941530E-02
7.18300000E-02  -2.69421200E-01  3.36088228E-02
7.25900000E-02  -2.57368600E-01  3.41717438E-02
7.33500000E-02  -3.13869000E-01  3.38440790E-02
7.41200000E-02  -2.36556800E-01  3.37809733E-02
7.48800000E-02  -2.70452400E-01  3.39101944E-02
7.56400000E-02  -2.83680600E-01  3.37200354E-02
7.64000000E-02  -2.89903800E-01  3.36827536E-02
7.71600000E-02  -2.79892400E-01  3.30741095E-02
7.79200000E-02  -2.45508000E-01  3.26679494E-02
7.86800000E-02  -2.89843000E-01  3.30023816E-02
7.94400000E-02  -2.84881000E-01  3.29984903E-02
8.02000000E-02  -2.62371000E-01  3.32960437E-02
8.09600000E-02  -2.80035800E-01  3.20123583E-02
8.17200000E-02  -2.72547800E-01  3.22636989E-02
8.24800000E-02  -2.56630200E-01  3.19961931E-02
8.32400000E-02  -2.51547400E-01  3.18283850E-02
8.40000000E-02  -2.91511200E-01  3.12872434E-02
8.47600000E-02  -2.35774000E-01  3.10984951E-02
8.55200000E-02  -2.79954400E-01  3.16578400E-02
8.62800000E-02  -2.84394800E-01  3.08759066E-02
8.70400000E-02  -2.58717200E-01  3.20563400E-02
8.78000000E-02  -1.62644400E-01  3.36410691E-02
8.85600000E-02  -2.70327400E-01  3.36790104E-02
8.93200000E-02  -2.55195600E-01  3.37219737E-02
9.00800000E-02  -2.66429000E-01  3.35680801E-02
9.08400000E-02  -2.29722600E-01  3.36220185E-02
9.16000000E-02  -2.66149200E-01  3.45626073E-02
9.23600000E-02  -2.63828200E-01  3.42844407E-02
9.31200000E-02  -2.53379800E-01  3.42593079E-02
9.38800000E-02  -2.98815600E-01  3.44952905E-02
9.46400000E-02  -2.74374200E-01  3.45952433E-02
9.54000000E-02  -2.33291800E-01  3.49929370E-02
9.61600000E-02  -2.47877800E-01  3.54807671E-02
9.69200000E-02  -2.52773000E-01  3.44940435E-02
9.76800000E-02  -3.38070400E-01  3.42629892E-02
9.84400000E-02  -2.61105200E-01  3.39041755E-02
9.92000000E-02  -2.46925800E-01  3.39279587E-02
9.99600000E-02  -3.22822600E-01  3.34154733E-02
1.00720000E-01  -2.72345800E-01  3.28749316E-02
1.01480000E-01  -2.80855800E-01  3.21072839E-02
1.02240000E-01  -3.12721400E-01  3.15166380E-02
1.03000000E-01  -2.56654800E-01  3.09299752E-02
1.03760000E-01  -2.53155400E-01  3.06231236E-02
1.04520000E-01  -2.59013400E-01  3.11543465E-02
1.05280000E-01  -2.32348600E-01  3.07028307E-02
1.06040000E-01  -2.86020200E-01  3.00966695E-02
1.06800000E-01  -2.44972200E-01  2.99008103E-02
1.07560000E-01  -2.90553200E-01  2.98274767E-02
1.08320000E-01  -2.49588800E-01  2.99775699E-02
1.09080000E-01  -3.34983000E-01  2.88682583E-02
1.09840000E-01  -2.73965400E-01  2.93907674E-02
1.10600000E-01  -2.17033200E-01  3.04073601E-02
1.11360000E-01  -2.64763600E-01  2.92834525E-02
1.12120000E-01  -2.87399000E-01  3.00643728E-02
1.12880000E-01  -2.72875800E-01  2.96181410E-02
1.13640000E-01  -2.06870800E-01  2.90682315E-02
1.14400000E-01  -2.40455600E-01  2.95481585E-02
1.15160000E-01  -2.94650200E-01  2.91018081E-02
1.15920000E-01  -2.36944200E-01  2.87517854E-02
1.16680000E-01  -2.66208200E-01  2.85410747E-02
1.17440000E-01  -2.43628200E-01  2.83109278E-02
1.18200000E-01  -2.88299400E-01  2.85693830E-02
1.18960000E-01  -2.52473400E-01  2.81861200E-02
1.19720000E-01  -2.46317400E-01  2.78564307E-02
1.20480000E-01  -2.19907000E-01  2.80308547E-02
1.21240000E-01  -2.41536600E-01  2.74100967E-02
1.22000000E-01  -2.92765600E-01  2.71436976E-02
1.22760000E-01  -2.69380600E-01  2.74557011E-02
1.23520000E-01  -2.68125600E-01  2.75742362E-02
1.24280000E-01  -2.76096800E-01  2.71033642E-02
1.25040000E-01  -2.52538200E-01  2.68607803E-02
1.25800000E-01  -2.58675800E-01  2.66451590E-02
1.26560000E-01  -2.95965200E-01  2.62220900E-02
1.27320000E-01  -2.65513400E-01  2.63797537E-02
1.28080000E-01  -2.26134000E-01  2.65265554E-02
1.28840000E-01  -2.06711400E-01  2.66945163E-02
1.29600000E-01  -2.52300400E-01  2.64887270E-02
1.30360000E-01  -2.60467200E-01  2.64751949E-02
1.31120000E-01  -2.98491600E-01  2.57198370E-02
1.31880000E-01  -2.74499600E-01  2.58873688E-02
1.32640000E-01  -2.60017200E-01  2.54532690E-02
1.33400000E-01  -2.61839400E-01  2.51131970E-02
1.34160000E-01  -2.50831600E-01  2.56125791E-02
1.34920000E-01  -2.52521800E-01  2.50910866E-02
1.35680000E-01  -2.50556200E-01  2.47200025E-02
1.36440000E-01  -2.74379000E-01  2.51556016E-02
1.37200000E-01  -2.36762800E-01  2.48397323E-02
1.37960000E-01  -2.81262200E-01  2.49096616E-02
1.38730000E-01  -2.45764600E-01  2.42801417E-02
1.39490000E-01  -2.58339600E-01  2.44672599E-02
1.40250000E-01  -2.70203600E-01  2.48342826E-02
1.41010000E-01  -2.54469200E-01  2.40616800E-02
1.41770000E-01  -3.07948800E-01  2.42892760E-02
1.42530000E-01  -2.81547600E-01  2.44469594E-02
1.43290000E-01  -2.58651400E-01  2.41483148E-02
1.44050000E-01  -2.67616600E-01  2.43441161E-02
1.44810000E-01  -2.70555600E-01  2.35110576E-02
1.45570000E-01  -2.81801600E-01  2.41120598E-02
1.46330000E-01  -2.67923800E-01  2.38587392E-02
1.47090000E-01  -2.83799800E-01  2.36391974E-02
1.47850000E-01  -3.23549000E-01  2.38558562E-02
1.48610000E-01  -2.74412000E-01  2.37453822E-02
1.49370000E-01  -2.81955800E-01  2.37107200E-02
1.50130000E-01  -2.58764800E-01  2.34884612E-02
1.50890000E-01  -2.68525800E-01  2.33917798E-02
1.51650000E-01  -2.38168200E-01  2.32044700E-02
1.52410000E-01  -2.81901200E-01  2.35817278E-02
1.53170000E-01  -2.21092200E-01  2.33678351E-02
1.53930000E-01  -2.57973400E-01  2.34407588E-02
1.54690000E-01  -3.09755200E-01  2.31902413E-02
1.55450000E-01  -2.66265400E-01  2.28025470E-02
1.56210000E-01  -2.70999800E-01  2.28413681E-02
1.56970000E-01  -2.87754400E-01  2.25578841E-02
1.57730000E-01  -2.76757400E-01  2.23577762E-02
1.58490000E-01  -2.46326400E-01  2.23792161E-02
1.59250000E-01  -2.64242400E-01  2.25372590E-02
1.60010000E-01  -2.46348800E-01  2.28493309E-02
1.60770000E-01  -2.52491000E-01  2.28070806E-02
1.61530000E-01  -2.64877000E-01  2.27258523E-02
1.62290000E-01  -2.59934600E-01  2.23220099E-02
1.63050000E-01  -2.69039600E-01  2.15751676E-02
1.63810000E-01  -2.82815200E-01  2.18094531E-02
1.64570000E-01  -2.50892000E-01  2.19793798E-02
1.65330000E-01  -2.96094800E-01  2.16960125E-02
1.66090000E-01  -2.21685000E-01  2.20834237E-02
1.66850000E-01  -2.65909200E-01  2.17443248E-02
1.67610000E-01  -2.23101400E-01  2.18221503E-02
1.68370000E-01  -2.86141000E-01  2.15494176E-02
1.69130000E-01  -2.48091200E-01  2.14350273E-02
1.69890000E-01  -2.40858200E-01  2.16775454E-02
1.70650000E-01  -2.87833800E-01  2.13353121E-02
1.71410000E-01  -3.16821600E-01  2.11958578E-02
1.72170000E-01  -2.79180400E-01  2.11803780E-02
1.72930000E-01  -2.44472000E-01  2.12413299E-02
1.73690000E-01  -2.14177600E-01  2.11722716E-02
1.74450000E-01  -2.62156600E-01  2.10647851E-02
1.75210000E-01  -2.74460800E-01  2.14812520E-02
1.75970000E-01  -2.61004000E-01  2.20714956E-02
1.76730000E-01  -2.46636800E-01  2.20185614E-02
1.77490000E-01  -2.60239600E-01  2.22787061E-02
1.78250000E-01  -2.52388200E-01  2.24063307E-02
1.79010000E-01  -2.49774200E-01  2.26688564E-02
1.79770000E-01  -2.36970800E-01  2.27737918E-02
1.80530000E-01  -3.00672800E-01  2.23165114E-02
1.81290000E-01  -2.77277000E-01  2.31798937E-02
1.82050000E-01  -2.71625800E-01  2.29637673E-02
1.82810000E-01  -2.74259200E-01  2.31561477E-02
1.83570000E-01  -2.64291400E-01  2.32925610E-02
1.84330000E-01  -2.73279600E-01  2.33525913E-02
1.85090000E-01  -2.82044800E-01  2.30843104E-02
1.85850000E-01  -2.26694200E-01  2.36318122E-02
1.86610000E-01  -2.15406000E-01  2.34152321E-02
1.87370000E-01  -2.74632200E-01  2.34256754E-02
1.88130000E-01  -2.55615200E-01  2.33206334E-02
1.88890000E-01  -2.23033600E-01  2.34498758E-02
1.89650000E-01  -2.61457400E-01  2.33539945E-02
1.90410000E-01  -2.29855000E-01  2.39181345E-02
1.91170000E-01  -2.94531800E-01  2.35126540E-02
1.91930000E-01  -2.61110400E-01  2.37050481E-02
1.92690000E-01  -2.05618800E-01  2.40231279E-02
1.93450000E-01  -2.48228600E-01  2.37162729E-02
1.94210000E-01  -2.40541400E-01  2.37244409E-02
1.94970000E-01  -2.41878200E-01  2.36215483E-02
1.95730000E-01  -2.76377600E-01  2.35716301E-02
1.96490000E-01  -2.57316800E-01  2.41784163E-02
1.97250000E-01  -2.73347800E-01  2.37428247E-02
1.98010000E-01  -3.16753000E-01  2.38967085E-02
1.98770000E-01  -2.01164600E-01  2.39149972E-02
1.99530000E-01  -2.45235000E-01  2.41317812E-02
2.00290000E-01  -2.75038400E-01  2.39093610E-02
2.01050000E-01  -2.66674000E-01  2.37131079E-02
2.01810000E-01  -2.63985000E-01  2.37512931E-02
2.02570000E-01  -2.75583000E-01  2.36386310E-02
2.03330000E-01  -2.81766400E-01  2.38141144E-02
2.04090000E-01  -2.60208200E-01  2.36348609E-02
2.04850000E-01  -2.43052000E-01  2.42782547E-02
2.05610000E-01  -2.59186600E-01  2.41680411E-02
2.06370000E-01  -2.58749800E-01  2.39478563E-02
2.07130000E-01  -2.26672800E-01  2.38195038E-02
2.07890000E-01  -2.38988000E-01  2.41240699E-02
2.08650000E-01  -2.68232800E-01  2.39937892E-02
2.09410000E-01  -2.63805600E-01  2.35521725E-02
2.10170000E-01  -2.71792800E-01  2.41122399E-02
2.10930000E-01  -2.44567600E-01  2.39308580E-02
2.11690000E-01  -2.61750200E-01  2.42322492E-02
2.12450000E-01  -2.48635400E-01  2.39239168E-02
2.13210000E-01  -2.33983400E-01  2.44216316E-02
2.13970000E-01  -2.78530800E-01  2.38648958E-02
2.14730000E-01  -2.17980600E-01  2.36595896E-02
2.15490000E-01  -2.81299200E-01  2.37565080E-02
2.16250000E-01  -2.14880000E-01  2.38614827E-02
2.17010000E-01  -2.80516800E-01  2.35732155E-02
2.17770000E-01  -3.19973800E-01  2.37533718E-02
2.18530000E-01  -3.07151000E-01  2.30933209E-02
2.19290000E-01  -2.64541400E-01  2.37416661E-02
2.20050000E-01  -2.04501400E-01  2.38352450E-02
2.20810000E-01  -2.82094600E-01  2.33647357E-02
2.21570000E-01  -2.61075800E-01  2.36784906E-02
2.22330000E-01  -2.31243600E-01  2.36151411E-02
2.23090000E-01  -2.20397800E-01  2.38061654E-02
2.23850000E-01  -2.51048600E-01  2.33649187E-02
2.24610000E-01  -2.45787400E-01  2.35963849E-02
2.25370000E-01  -2.69650000E-01  2.31614075E-02
2.26130000E-01  -2.73382000E-01  2.29507929E-02
2.26890000E-01  -2.35657200E-01  2.28144495E-02
2.27650000E-01  -2.57200600E-01  2.26593429E-02
2.28410000E-01  -2.56447600E-01  2.24164374E-02
2.29170000E-01  -3.00062200E-01  2.27230251E-02
2.29930000E-01  -2.83012200E-01  2.23919017E-02
2.30690000E-01  -2.50776600E-01  2.25046971E-02
2.31450000E-01  -3.11684600E-01  2.25671796E-02
2.32210000E-01  -2.46226200E-01  2.26084241E-02
2.32970000E-01  -2.93725200E-01  2.21255121E-02
2.33730000E-01  -2.87575400E-01  2.20852066E-02
2.34490000E-01  -2.75395800E-01  2.21882233E-02
2.35250000E-01  -2.48123600E-01  2.20396475E-02
2.36010000E-01  -2.76905200E-01  2.17300024E-02
2.36770000E-01  -2.58864000E-01  2.17471035E-02
2.37530000E-01  -2.44153800E-01  2.21813517E-02
2.38290000E-01  -2.47153400E-01  2.16348625E-02
2.39050000E-01  -2.88247200E-01  2.14097398E-02
2.39810000E-01  -2.82875000E-01  2.14091762E-02
2.40570000E-01  -3.04582400E-01  2.13418365E-02
2.41330000E-01  -2.43309200E-01  2.16630210E-02
2.42090000E-01  -2.49324000E-01  2.12307014E-02
2.42850000E-01  -2.52099200E-01  2.14222507E-02
2.43610000E-01  -2.54268400E-01  2.12043078E-02
2.44370000E-01  -2.59605400E-01  2.14523033E-02
2.45130000E-01  -2.64712000E-01  2.09187718E-02
2.45890000E-01  -2.46468600E-01  2.15250905E-02
2.46650000E-01  -2.27314800E-01  2.10686003E-02
2.47410000E-01  -2.38761000E-01  2.10580161E-02
2.48170000E-01  -2.29253400E-01  2.08691379E-02
2.48930000E-01  -2.68186000E-01  2.10590584E-02
2.49690000E-01  -2.42178800E-01  2.10265524E-02
2.50450000E-01  -2.35368400E-01  2.09789316E-02
2.51210000E-01  -2.63437000E-01  2.07236112E-02
2.51970000E-01  -2.57199000E-01  2.06275492E-02
2.52730000E-01  -2.56172600E-01  2.07237024E-02
2.53490000E-01  -2.52540200E-01  2.02581023E-02
2.54250000E-01  -2.54346400E-01  2.02236476E-02
2.55010000E-01  -2.17842000E-01  2.04383668E-02
2.55770000E-01  -2.60781800E-01  2.03728497E-02
2.56530000E-01  -2.78806200E-01  2.01454367E-02
2.57290000E-01  -2.46287200E-01  2.03019893E-02
2.58050000E-01  -2.43547200E-01  2.03351899E-02
2.58810000E-01  -2.88154400E-01  1.97045500E-02
2.59570000E-01  -2.85049400E-01  1.96455756E-02
2.60330000E-01  -2.40600000E-01  1.98244668E-02
2.61090000E-01  -2.04001800E-01  1.97295572E-02
2.61850000E-01  -2.25398000E-01  2.01472769E-02
2.62610000E-01  -2.37103600E-01  1.99564873E-02
2.63370000E-01  -2.66065600E-01  1.96008498E-02
2.64130000E-01  -2.59686000E-01  1.97742172E-02
2.64890000E-01  -2.44729600E-01  1.95358674E-02
2.65650000E-01  -2.49071600E-01  1.94594141E-02
2.66410000E-01  -2.92314000E-01  1.92400710E-02
2.67170000E-01  -2.69309000E-01  1.95691347E-02
2.67930000E-01  -2.78286000E-01  1.92626992E-02
2.68690000E-01  -2.51948400E-01  1.94151710E-02
2.69450000E-01  -2.32214600E-01  1.90410652E-02
2.70210000E-01  -2.58097200E-01  1.91748581E-02
2.70970000E-01  -2.62540800E-01  1.90938138E-02
2.71720000E-01  -2.51290800E-01  1.91782325E-02
2.72480000E-01  -2.75971800E-01  1.92094107E-02
2.73240000E-01  -2.43915000E-01  1.89570793E-02
2.74000000E-01  -2.74546800E-01  1.90845506E-02
2.74760000E-01  -3.15594800E-01  1.86185668E-02
2.75520000E-01  -2.58024400E-01  1.90456429E-02
2.76280000E-01  -2.40783200E-01  1.88084713E-02
2.77040000E-01  -2.81382200E-01  1.89694085E-02
2.77800000E-01  -2.47661600E-01  1.89545295E-02
2.78560000E-01  -2.89414600E-01  1.85333022E-02
2.79320000E-01  -2.64351400E-01  1.86606534E-02
2.80080000E-01  -2.37681400E-01  1.87058696E-02
2.80840000E-01  -2.69115000E-01  1.85194383E-02
2.81600000E-01  -2.74720400E-01  1.84783981E-02
2.82360000E-01  -2.73673400E-01  1.84202946E-02
2.83120000E-01  -2.69572200E-01  1.84665938E-02
2.83880000E-01  -2.48187000E-01  1.83750431E-02
2.84640000E-01  -2.20037400E-01  1.84261181E-02
2.85400000E-01  -2.74465600E-01  1.83469876E-02
2.86160000E-01  -2.37654600E-01  1.85947726E-02
2.86920000E-01  -2.43677800E-01  1.82951399E-02
2.87680000E-01  -2.46525200E-01  1.83552759E-02
2.88440000E-01  -1.96002200E-01  1.85037681E-02
2.89200000E-01  -2.62787600E-01  1.86369408E-02
2.89960000E-01  -2.44941000E-01  1.83435113E-02
2.90720000E-01  -2.56253400E-01  1.82931333E-02
2.91480000E-01  -2.49255600E-01  1.83231077E-02
2.92240000E-01  -2.62211800E-01  1.84992908E-02
2.93000000E-01  -2.69207800E-01  1.84003648E-02
2.93760000E-01  -2.41730800E-01  1.86185172E-02
2.94520000E-01  -2.37174800E-01  1.84692884E-02
2.95280000E-01  -2.64511800E-01  1.86697362E-02
2.96040000E-01  -2.43739200E-01  1.83883797E-02
2.96800000E-01  -2.30674000E-01  1.85659490E-02
2.97560000E-01  -2.52164600E-01  1.86424665E-02
2.98320000E-01  -2.54899800E-01  1.87081606E-02
2.99080000E-01  -2.10701200E-01  1.85425720E-02
2.99840000E-01  -2.63260600E-01  1.84551227E-02
3.00600000E-01  -2.55330800E-01  1.85357429E-02
3.01360000E-01  -2.41947600E-01  1.84791331E-02
3.02120000E-01  -2.54600000E-01  1.83014459E-02
3.02880000E-01  -2.54072400E-01  1.83759002E-02
3.03640000E-01  -2.60762200E-01  1.83260010E-02
3.04400000E-01  -2.63702200E-01  1.82102310E-02
3.05160000E-01  -2.17812400E-01  1.84733635E-02
3.05920000E-01  -2.42345000E-01  1.85974890E-02
3.06680000E-01  -2.51166800E-01  1.84955409E-02
3.07440000E-01  -2.30088800E-01  1.85878317E-02
3.08200000E-01  -2.71453800E-01  1.84443128E-02
3.08960000E-01  -2.61525600E-01  1.87533223E-02
3.09720000E-01  -2.57757800E-01  1.86288369E-02
3.10480000E-01  -2.57769800E-01  1.87342002E-02
3.11240000E-01  -2.07582600E-01  1.86421174E-02
3.12000000E-01  -2.51998400E-01  1.86708195E-02
3.12760000E-01  -2.34754800E-01  1.88202868E-02
3.13520000E-01  -2.25045200E-01  1.87792970E-02
3.14280000E-01  -2.60612800E-01  1.86382586E-02
3.15040000E-01  -2.43842600E-01  1.86541312E-02
3.15800000E-01  -2.76343800E-01  1.85776944E-02
3.16560000E-01  -2.55282400E-01  1.84860956E-02
3.17320000E-01  -2.37887800E-01  1.89991469E-02
3.18080000E-01  -2.43970800E-01  1.85585901E-02
3.18830000E-01  -2.62197600E-01  1.88325368E-02
3.19590000E-01  -2.65884400E-01  1.88310409E-02
3.20350000E-01  -2.46541200E-01  1.88827021E-02
3.21110000E-01  -2.30557400E-01  1.89267769E-02
3.21870000E-01  -2.11424600E-01  1.91856777E-02
3.22630000E-01  -2.27292400E-01  1.91339513E-02
3.23390000E-01  -2.40161800E-01  1.92818927E-02
3.24150000E-01  -2.22892600E-01  1.93710453E-02
3.24910000E-01  -2.46596200E-01  1.92857261E-02
3.25670000E-01  -2.53412800E-01  1.89972975E-02
3.26430000E-01  -2.42886000E-01  1.93777157E-02
3.27190000E-01  -2.39651200E-01  1.93028704E-02
3.27950000E-01  -2.39640000E-01  1.94142057E-02
3.28710000E-01  -2.80885600E-01  1.91618818E-02
3.29470000E-01  -2.00703600E-01  1.93138571E-02
3.30230000E-01  -2.53541600E-01  1.93149278E-02
3.30990000E-01  -2.40485000E-01  1.92107441E-02
3.31750000E-01  -2.28289000E-01  1.94185642E-02
3.32510000E-01  -2.08368600E-01  1.93710275E-02
3.33270000E-01  -2.32966000E-01  1.93101028E-02
3.34030000E-01  -2.47803000E-01  1.94653893E-02
3.34790000E-01  -2.33903400E-01  1.93599588E-02
3.35550000E-01  -2.09139000E-01  1.95843856E-02
3.36310000E-01  -2.30185200E-01  1.95624712E-02
3.37070000E-01  -2.67512600E-01  1.96209227E-02
3.37830000E-01  -2.09726600E-01  1.94094224E-02
3.38590000E-01  -2.19825800E-01  1.94932681E-02
3.39350000E-01  -2.41953600E-01  1.94730065E-02
3.40110000E-01  -2.61325800E-01  1.95247443E-02
3.40870000E-01  -2.42282600E-01  1.96557179E-02
3.41630000E-01  -2.43988200E-01  1.95086141E-02
3.42390000E-01  -2.31632000E-01  1.96490555E-02
3.43150000E-01  -2.05352800E-01  1.96927765E-02
3.43910000E-01  -2.65733800E-01  1.97918206E-02
3.44670000E-01  -2.17623000E-01  1.93917280E-02
3.45430000E-01  -2.37246400E-01  1.97681183E-02
3.46190000E-01  -2.45562800E-01  1.97564202E-02
3.46950000E-01  -2.27465000E-01  1.95645709E-02
3.47710000E-01  -2.11404000E-01  1.98650215E-02
3.48470000E-01  -2.35818400E-01  1.96842112E-02
3.49220000E-01  -2.48375600E-01  1.99560375E-02
3.49980000E-01  -2.01628400E-01  1.93713784E-02
3.50740000E-01  -2.18587400E-01  1.96886767E-02
3.51500000E-01  -2.45132400E-01  1.92016339E-02
3.52260000E-01  -2.20576800E-01  1.87846566E-02
3.53020000E-01  -2.40886200E-01  1.90045357E-02
3.53780000E-01  -2.43676400E-01  1.86713651E-02
3.54540000E-01  -2.13693200E-01  1.94274573E-02
3.55300000E-01  -2.26297000E-01  1.92055424E-02
3.56060000E-01  -2.38195400E-01  1.91834272E-02
3.56820000E-01  -2.42347000E-01  1.90472505E-02
3.57580000E-01  -2.61110600E-01  1.88467069E-02
3.58340000E-01  -2.21997600E-01  1.91387888E-02
3.59100000E-01  -2.49892000E-01  1.89984437E-02
3.59860000E-01  -2.35254600E-01  1.94028528E-02
3.60620000E-01  -2.40069600E-01  1.91798065E-02
3.61380000E-01  -2.40954800E-01  1.92064358E-02
3.62140000E-01  -2.28775000E-01  1.91091121E-02
3.62900000E-01  -2.23358800E-01  1.95109072E-02
3.63660000E-01  -2.44208400E-01  1.92112615E-02
3.64420000E-01  -2.28518800E-01  1.95126778E-02
3.65180000E-01  -2.09006600E-01  1.98599773E-02
3.65940000E-01  -2.31400600E-01  1.94295531E-02
3.66700000E-01  -1.77407600E-01  1.97570199E-02
3.67460000E-01  -2.44949400E-01  1.94573857E-02
3.68220000E-01  -2.47913000E-01  1.93414129E-02
3.68980000E-01  -2.06465400E-01  1.95495047E-02
3.69740000E-01  -2.19592200E-01  1.97364526E-02
3.70500000E-01  -2.25438600E-01  1.99110864E-02
3.71260000E-01  -2.49143400E-01  1.96537990E-02
3.72020000E-01  -2.36320400E-01  1.98368981E-02
3.72770000E-01  -2.39125000E-01  2.01735335E-02
3.73530000E-01  -2.24101200E-01  2.01911336E-02
3.74290000E-01  -2.15690200E-01  2.03227210E-02
3.75050000E-01  -2.52796400E-01  2.06060297E-02
3.75810000E-01  -2.24069800E-01  2.02785579E-02
3.76570000E-01  -2.37529200E-01  2.03341791E-02
3.77330000E-01  -2.20572800E-01  2.08513319E-02
3.78090000E-01  -2.36807400E-01  2.09617529E-02
3.78850000E-01  -2.29259000E-01  2.09226678E-02
3.79610000E-01  -2.14248200E-01  2.12984519E-02
3.80370000E-01  -2.36548800E-01  2.11725470E-02
3.81130000E-01  -1.94408400E-01  2.19914179E-02
3.81890000E-01  -2.27991600E-01  2.13924413E-02
3.82650000E-01  -1.98508200E-01  2.17587886E-02
3.83410000E-01  -2.41368800E-01  2.17575976E-02
3.84170000E-01  -2.23329800E-01  2.19054747E-02
3.84930000E-01  -2.22040200E-01  2.22667847E-02
3.85690000E-01  -1.99983800E-01  2.23062641E-02
3.86450000E-01  -2.10426600E-01  2.23201267E-02
3.87210000E-01  -1.92635400E-01  2.25460518E-02
3.87970000E-01  -2.23134000E-01  2.26102437E-02
3.88730000E-01  -2.16258000E-01  2.27314884E-02
3.89490000E-01  -2.46653800E-01  2.20547263E-02
3.90250000E-01  -1.90058800E-01  2.31732278E-02
3.91010000E-01  -2.45921600E-01  2.28622122E-02
3.91770000E-01  -2.28434400E-01  2.33436351E-02
3.92520000E-01  -2.27719000E-01  2.37292556E-02
3.93280000E-01  -2.51307000E-01  2.31906090E-02
3.94040000E-01  -2.43796800E-01  2.36858097E-02
3.94800000E-01  -2.26105600E-01  2.37436592E-02
3.95560000E-01  -2.19843000E-01  2.45433891E-02
3.96320000E-01  -1.98257200E-01  2.42725955E-02
3.97080000E-01  -2.20028200E-01  2.48346294E-02
3.97840000E-01  -2.20419000E-01  2.42038911E-02
3.98600000E-01  -1.89589800E-01  2.48783754E-02
3.99360000E-01  -2.05671600E-01  2.45406428E-02
4.00120000E-01  -2.14295400E-01  2.52727520E-02
4.00880000E-01  -2.00608600E-01  2.53033385E-02
4.01640000E-01  -2.50711800E-01  2.51540338E-02
4.02400000E-01  -2.60611200E-01  2.52707843E-02
4.03160000E-01  -2.20277600E-01  2.63788870E-02
4.03920000E-01  -2.98691400E-01  3.06357035E+01
4.04680000E-01  -2.37465400E-01  2.56342820E-02
4.05440000E-01  -2.18093400E-01  2.60702505E-02
4.06200000E-01  -1.87031000E-01  2.57471088E-02
4.06960000E-01  -2.31558400E-01  2.58769242E-02
4.07720000E-01  -1.84632800E-01  2.64800691E-02
4.08480000E-01  -2.52750000E-01  2.61122760E-02
4.09240000E-01  -1.84658000E-01  2.68974334E-02
4.09990000E-01  -1.86398000E-01  2.67805596E-02
4.10750000E-01  -2.27660600E-01  2.64475670E-02
4.11510000E-01  -2.23871400E-01  2.73008367E-02
4.12270000E-01  -2.74995000E-01  2.65110143E-02
4.13030000E-01  -1.67266000E-01  2.72573100E-02
4.13790000E-01  -1.78583000E-01  2.70385236E-02
4.14550000E-01  -2.26048600E-01  2.70706523E-02
4.15310000E-01  -2.12714400E-01  2.69942365E-02
4.16070000E-01  -2.27751400E-01  2.69059862E-02
4.16830000E-01  -2.39018600E-01  2.74836941E-02
4.17590000E-01  -1.88642600E-01  2.80026036E-02
4.18350000E-01  -2.01980200E-01  2.79686989E-02
4.19110000E-01  -1.89422000E-01  2.75657612E-02
4.19870000E-01  -2.62834400E-01  2.77670251E-02
4.20630000E-01  -1.78634200E-01  2.79976396E-02
4.21390000E-01  -1.92548800E-01  2.85443504E-02
4.22150000E-01  -2.19867000E-01  2.80119920E-02
4.22910000E-01  -2.14472600E-01  2.88874693E-02
4.23670000E-01  -2.25697600E-01  2.87087611E-02
4.24430000E-01  -2.60651400E-01  2.93007063E-02
4.25190000E-01  -1.98868800E-01  2.88888270E-02
4.25940000E-01  -1.85027400E-01  3.00184257E-02
4.26700000E-01  -2.31413800E-01  2.98540951E-02
4.27460000E-01  -2.21938600E-01  3.04091728E-02
4.28220000E-01  -2.04301200E-01  3.07766153E-02
4.28980000E-01  -2.32516800E-01  3.05219263E-02
4.29740000E-01  -2.16688600E-01  3.15081696E-02
4.30500000E-01  -2.67580600E-01  3.02446630E-02
4.31260000E-01  -2.35667400E-01  3.16225424E-02
4.32020000E-01  -2.15037600E-01  3.21811046E-02
4.32780000E-01  -2.01320000E-01  3.28885559E-02
4.33540000E-01  -2.32091200E-01  3.29064870E-02
4.34300000E-01  -2.20739200E-01  3.35233281E-02
4.35060000E-01  -2.33632200E-01  3.30795327E-02


### HEADER:
#
#{
#    "analysis": {},
#    "counters": {
#        "comment": ""
#    },
#    "filename": "Trehalose 4b.dat",
#    "history": {
#        "subtraction": {
#            "initial_file": [
#                "A_H8_T_Ta11_4_snap_00001",
#                {
#                    "averaged_files": [
#                        [
#                            "H8_T_Ta11_4_snap_00001.dat"
#                        ],
#                        [
#                            "H8_T_Ta11_4_snap_00002.dat"
#                        ]
#                    ]
#                }
#            ],
#            "subtracted_file": [
#                "A_H11_Trehalose_snap_00001",
#                {
#                    "averaged_files": [
#                        [
#                            "H11_Trehalose_snap_00001.dat"
#                        ],
#                        [
#                            "H11_Trehalose_snap_00002.dat"
#                        ],
#                        [
#                            "H11_Trehalose_snap_00003.dat"
#                        ],
#                        [
#                            "H11_Trehalose_snap_00004.dat"
#                        ],
#                        [
#                            "H11_Trehalose_snap_00005.dat"
#                        ],
#                        [
#                            "H11_Trehalose_snap_00006.dat"
#                        ],
#                        [
#                            "H11_Trehalose_snap_00007.dat"
#                        ],
#                        [
#                            "H11_Trehalose_snap_00008.dat"
#                        ],
#                        [
#                            "H11_Trehalose_snap_00009.dat"
#                        ],
#                        [
#                            "H11_Trehalose_snap_00010.dat"
#                        ],
#                        [
#                            "H11_Trehalose_snap_00011.dat"
#                        ],
#                        [
#                            "H11_Trehalose_snap_00012.dat"
#                        ],
#                        [
#                            "H11_Trehalose_snap_00013.dat"
#                        ],
#                        [
#                            "H11_Trehalose_snap_00014.dat"
#                        ],
#                        [
#                            "H11_Trehalose_snap_00015.dat"
#                        ],
#                        [
#                            "H11_Trehalose_snap_00016.dat"
#                        ],
#                        [
#                            "H11_Trehalose_snap_00017.dat"
#                        ],
#                        [
#                            "H11_Trehalose_snap_00018.dat"
#                        ],
#                        [
#                            "H11_Trehalose_snap_00019.dat"
#                        ],
#                        [
#                            "H11_Trehalose_snap_00020.dat"
#                        ],
#                        [
#                            "H11_Trehalose_snap_00021.dat"
#                        ],
#                        [
#                            "H11_Trehalose_snap_00022.dat"
#                        ],
#                        [
#                            "H11_Trehalose_snap_00023.dat"
#                        ],
#                        [
#                            "H11_Trehalose_snap_00024.dat"
#                        ],
#                        [
#                            "H11_Trehalose_snap_00025.dat"
#                        ],
#                        [
#                            "H11_Trehalose_snap_00026.dat"
#                        ],
#                        [
#                            "H11_Trehalose_snap_00027.dat"
#                        ],
#                        [
#                            "H11_Trehalose_snap_00028.dat"
#                        ],
#                        [
#                            "H11_Trehalose_snap_00029.dat"
#                        ],
#                        [
#                            "H11_Trehalose_snap_00030.dat"
#                        ],
#                        [
#                            "H11_Trehalose_snap_00031.dat"
#                        ],
#                        [
#                            "H11_Trehalose_snap_00032.dat"
#                        ],
#                        [
#                            "H11_Trehalose_snap_00033.dat"
#                        ],
#                        [
#                            "H11_Trehalose_snap_00034.dat"
#                        ],
#                        [
#                            "H11_Trehalose_snap_00035.dat"
#                        ],
#                        [
#                            "H11_Trehalose_snap_00036.dat"
#                        ],
#                        [
#                            "H11_Trehalose_snap_00037.dat"
#                        ],
#                        [
#                            "H11_Trehalose_snap_00038.dat"
#                        ],
#                        [
#                            "H11_Trehalose_snap_00039.dat"
#                        ],
#                        [
#                            "H11_Trehalose_snap_00040.dat"
#                        ],
#                        [
#                            "H11_Trehalose_snap_00041.dat"
#                        ],
#                        [
#                            "H11_Trehalose_snap_00042.dat"
#                        ],
#                        [
#                            "H11_Trehalose_snap_00043.dat"
#                        ],
#                        [
#                            "H11_Trehalose_snap_00044.dat"
#                        ],
#                        [
#                            "H11_Trehalose_snap_00045.dat"
#                        ],
#                        [
#                            "H11_Trehalose_snap_00046.dat"
#                        ],
#                        [
#                            "H11_Trehalose_snap_00047.dat"
#                        ],
#                        [
#                            "H11_Trehalose_snap_00048.dat"
#                        ],
#                        [
#                            "H11_Trehalose_snap_00049.dat"
#                        ],
#                        [
#                            "H11_Trehalose_snap_00050.dat"
#                        ]
#                    ]
#                }
#            ]
#        }
#    }
#}
```
