## Supplementary material for "LEA_4 motifs function alone and in conjunction with synergistic cosolutes to protect a labile enzyme during desiccation": File S1: Trehalose 6.dat

```
### DATA:
#
# 559
#      Q             I(Q)           Error     
1.10200000E-02  -1.43074500E-01  2.67480900E-01
1.17800000E-02  3.17746813E-01  1.87547591E-01
1.25400000E-02  2.02081813E-01  1.07837799E-01
1.33000000E-02  3.22412250E-01  9.05997948E-02
1.40600000E-02  3.34515875E-01  7.15588163E-02
1.48200000E-02  2.00865562E-01  7.00082032E-02
1.55800000E-02  2.51829813E-01  6.53023099E-02
1.63400000E-02  2.86687813E-01  5.75351559E-02
1.71000000E-02  3.05922062E-01  4.98477177E-02
1.78600000E-02  2.10645188E-01  4.38522193E-02
1.86200000E-02  2.16760875E-01  3.98172173E-02
1.93800000E-02  2.19664875E-01  3.60256311E-02
2.01400000E-02  2.84549688E-01  3.41890756E-02
2.09000000E-02  2.73472188E-01  3.17643937E-02
2.16600000E-02  2.50308562E-01  3.05811065E-02
2.24200000E-02  2.72661750E-01  2.87998810E-02
2.31800000E-02  2.79082562E-01  2.80278538E-02
2.39500000E-02  2.07570500E-01  2.67628514E-02
2.47100000E-02  2.78245625E-01  2.62570445E-02
2.54700000E-02  2.33591063E-01  2.50385114E-02
2.62300000E-02  2.93551250E-01  2.44454418E-02
2.69900000E-02  2.27007813E-01  2.37645212E-02
2.77500000E-02  2.12595500E-01  2.30812976E-02
2.85100000E-02  2.52810000E-01  2.28249624E-02
2.92700000E-02  2.61800625E-01  2.21765936E-02
3.00300000E-02  2.40821000E-01  2.16107643E-02
3.07900000E-02  2.95036250E-01  2.13914773E-02
3.15500000E-02  2.39972125E-01  2.09278536E-02
3.23100000E-02  2.90318562E-01  2.03054494E-02
3.30700000E-02  2.46382875E-01  1.98381206E-02
3.38300000E-02  2.59320625E-01  1.94643331E-02
3.45900000E-02  2.56559625E-01  1.91359229E-02
3.53500000E-02  2.29780375E-01  1.86998895E-02
3.61100000E-02  2.74683875E-01  1.84276104E-02
3.68700000E-02  2.82594687E-01  1.83312392E-02
3.76300000E-02  2.43475625E-01  1.80123858E-02
3.83900000E-02  2.67786000E-01  1.77770792E-02
3.91500000E-02  2.16657688E-01  1.77031007E-02
3.99100000E-02  2.45997938E-01  1.69491793E-02
4.06700000E-02  2.39226938E-01  1.70528095E-02
4.14300000E-02  2.55105313E-01  1.65908413E-02
4.21900000E-02  2.39677937E-01  1.66012757E-02
4.29500000E-02  2.70271000E-01  1.63166584E-02
4.37100000E-02  2.66189750E-01  1.59929046E-02
4.44700000E-02  2.49052875E-01  1.56862994E-02
4.52300000E-02  2.62660625E-01  1.56039155E-02
4.59900000E-02  2.60358813E-01  1.51100533E-02
4.67500000E-02  2.66686750E-01  1.50001883E-02
4.75100000E-02  2.44704312E-01  1.49920369E-02
4.82700000E-02  2.40687813E-01  1.49153676E-02
4.90300000E-02  2.81299000E-01  1.48039577E-02
4.97900000E-02  2.49119563E-01  1.47117204E-02
5.05500000E-02  2.47122688E-01  1.45231798E-02
5.13100000E-02  2.45115750E-01  1.43370266E-02
5.20700000E-02  2.50133437E-01  1.43004165E-02
5.28300000E-02  2.38921438E-01  1.41479601E-02
5.35900000E-02  2.32832875E-01  1.39365705E-02
5.43500000E-02  2.22198375E-01  1.39413157E-02
5.51100000E-02  2.31870563E-01  1.37787534E-02
5.58700000E-02  2.41925313E-01  1.36615360E-02
5.66300000E-02  2.52299000E-01  1.36539165E-02
5.73900000E-02  2.44372437E-01  1.34052867E-02
5.81500000E-02  2.58695625E-01  1.32512962E-02
5.89100000E-02  2.11397063E-01  1.31500814E-02
5.96700000E-02  2.55172125E-01  1.30458721E-02
6.04300000E-02  2.31646750E-01  1.29868668E-02
6.11900000E-02  2.39403500E-01  1.30005114E-02
6.19500000E-02  2.39854188E-01  1.27210137E-02
6.27100000E-02  2.61965938E-01  1.28112151E-02
6.34700000E-02  2.22918750E-01  1.26342720E-02
6.42300000E-02  2.49182187E-01  1.26224292E-02
6.49900000E-02  2.40186813E-01  1.24757908E-02
6.57500000E-02  2.27711313E-01  1.23443750E-02
6.65100000E-02  2.56479250E-01  1.23405630E-02
6.72700000E-02  2.38761000E-01  1.21183678E-02
6.80300000E-02  2.35984312E-01  1.21336503E-02
6.87900000E-02  2.44390125E-01  1.20666810E-02
6.95500000E-02  2.48371000E-01  1.20086097E-02
7.03100000E-02  2.22375563E-01  1.19028501E-02
7.10700000E-02  2.42297000E-01  1.18318747E-02
7.18300000E-02  2.36078687E-01  1.17396839E-02
7.25900000E-02  2.42475125E-01  1.16253447E-02
7.33500000E-02  2.41571250E-01  1.16159046E-02
7.41200000E-02  2.37871250E-01  1.14676283E-02
7.48800000E-02  2.31192875E-01  1.14856688E-02
7.56400000E-02  2.23158125E-01  1.14027433E-02
7.64000000E-02  2.37622250E-01  1.13476782E-02
7.71600000E-02  2.28235937E-01  1.12933686E-02
7.79200000E-02  2.34880375E-01  1.11502727E-02
7.86800000E-02  2.50203562E-01  1.11616386E-02
7.94400000E-02  2.16010688E-01  1.10591485E-02
8.02000000E-02  2.17555000E-01  1.10585025E-02
8.09600000E-02  2.27958437E-01  1.09221568E-02
8.17200000E-02  2.40517437E-01  1.09236559E-02
8.24800000E-02  2.21497437E-01  1.08174318E-02
8.32400000E-02  2.27841375E-01  1.07293073E-02
8.40000000E-02  2.18759500E-01  1.06533496E-02
8.47600000E-02  2.34753125E-01  1.06160569E-02
8.55200000E-02  2.40436562E-01  1.06654176E-02
8.62800000E-02  2.18315625E-01  1.07404990E-02
8.70400000E-02  2.11129063E-01  1.09762541E-02
8.78000000E-02  2.30356625E-01  1.11460884E-02
8.85600000E-02  2.21850188E-01  1.12685900E-02
8.93200000E-02  2.30060625E-01  1.13325222E-02
9.00800000E-02  2.01248250E-01  1.15044662E-02
9.08400000E-02  2.16669625E-01  1.15212820E-02
9.16000000E-02  2.33875688E-01  1.16072787E-02
9.23600000E-02  2.30943438E-01  1.15975495E-02
9.31200000E-02  2.02823750E-01  1.16928823E-02
9.38800000E-02  2.14503313E-01  1.17591290E-02
9.46400000E-02  2.23516813E-01  1.18023894E-02
9.54000000E-02  2.09419687E-01  1.18442484E-02
9.61600000E-02  2.07248688E-01  1.18667666E-02
9.69200000E-02  2.08820375E-01  1.17163031E-02
9.76800000E-02  2.18161187E-01  1.18234197E-02
9.84400000E-02  2.18657812E-01  1.16474337E-02
9.92000000E-02  2.29912937E-01  1.15497430E-02
9.99600000E-02  1.93461562E-01  1.13398951E-02
1.00720000E-01  2.44404063E-01  1.11571556E-02
1.01480000E-01  2.12096937E-01  1.08090916E-02
1.02240000E-01  2.26510750E-01  1.08164913E-02
1.03000000E-01  2.03634750E-01  1.06614315E-02
1.03760000E-01  2.15499312E-01  1.05508089E-02
1.04520000E-01  1.98161250E-01  1.04913571E-02
1.05280000E-01  1.93254625E-01  1.03335800E-02
1.06040000E-01  2.34447063E-01  1.03738587E-02
1.06800000E-01  2.07862312E-01  1.02258147E-02
1.07560000E-01  2.13861062E-01  1.02344881E-02
1.08320000E-01  2.02733938E-01  1.00978195E-02
1.09080000E-01  2.22660312E-01  1.01322360E-02
1.09840000E-01  1.99645875E-01  1.01387835E-02
1.10600000E-01  1.98302375E-01  1.02144680E-02
1.11360000E-01  2.01517750E-01  1.00964514E-02
1.12120000E-01  2.01303375E-01  1.01355749E-02
1.12880000E-01  2.02749187E-01  1.00815725E-02
1.13640000E-01  2.10898188E-01  9.93810059E-03
1.14400000E-01  2.04506937E-01  9.91980984E-03
1.15160000E-01  2.01983375E-01  9.78826047E-03
1.15920000E-01  2.13827688E-01  9.76958189E-03
1.16680000E-01  2.09728687E-01  9.71504144E-03
1.17440000E-01  2.07375875E-01  9.66565466E-03
1.18200000E-01  2.07475438E-01  9.59839441E-03
1.18960000E-01  2.06865500E-01  9.55584006E-03
1.19720000E-01  1.93947125E-01  9.54456380E-03
1.20480000E-01  1.92610188E-01  9.49752906E-03
1.21240000E-01  2.06721125E-01  9.40837411E-03
1.22000000E-01  2.00572750E-01  9.38284046E-03
1.22760000E-01  1.91454125E-01  9.30337592E-03
1.23520000E-01  2.06958812E-01  9.30777412E-03
1.24280000E-01  2.09372688E-01  9.24406366E-03
1.25040000E-01  2.05587187E-01  9.20642846E-03
1.25800000E-01  1.87949750E-01  9.10396636E-03
1.26560000E-01  1.93747875E-01  9.08522186E-03
1.27320000E-01  1.98664937E-01  9.07240998E-03
1.28080000E-01  1.90392563E-01  9.03087099E-03
1.28840000E-01  2.06349688E-01  9.00843345E-03
1.29600000E-01  1.86211750E-01  8.94446185E-03
1.30360000E-01  2.00751813E-01  8.91262702E-03
1.31120000E-01  1.92776625E-01  8.81494883E-03
1.31880000E-01  2.07139625E-01  8.78431954E-03
1.32640000E-01  2.02457563E-01  8.78629753E-03
1.33400000E-01  1.83592313E-01  8.61986764E-03
1.34160000E-01  2.07517250E-01  8.60975380E-03
1.34920000E-01  1.95581437E-01  8.48615555E-03
1.35680000E-01  1.97168250E-01  8.50288650E-03
1.36440000E-01  1.96600000E-01  8.50578805E-03
1.37200000E-01  1.97822375E-01  8.45429239E-03
1.37960000E-01  1.91380375E-01  8.42501703E-03
1.38730000E-01  1.95116625E-01  8.38641749E-03
1.39490000E-01  2.01685500E-01  8.36565147E-03
1.40250000E-01  1.83257875E-01  8.31995020E-03
1.41010000E-01  2.02483625E-01  8.31106334E-03
1.41770000E-01  1.80531625E-01  8.28081271E-03
1.42530000E-01  1.87053500E-01  8.24618972E-03
1.43290000E-01  1.78855063E-01  8.18535305E-03
1.44050000E-01  1.92103813E-01  8.23429091E-03
1.44810000E-01  1.99625313E-01  8.12726088E-03
1.45570000E-01  1.99433000E-01  8.16297820E-03
1.46330000E-01  1.87977562E-01  8.08512352E-03
1.47090000E-01  1.86740313E-01  8.07810382E-03
1.47850000E-01  1.90579000E-01  8.05502798E-03
1.48610000E-01  1.76295438E-01  8.07169368E-03
1.49370000E-01  1.78257375E-01  8.02518583E-03
1.50130000E-01  1.98905438E-01  7.97165383E-03
1.50890000E-01  1.92068000E-01  7.95178808E-03
1.51650000E-01  1.65755687E-01  7.87870594E-03
1.52410000E-01  1.95755437E-01  7.89418186E-03
1.53170000E-01  1.96932813E-01  7.85807583E-03
1.53930000E-01  1.78006000E-01  7.88301431E-03
1.54690000E-01  1.70197313E-01  7.79659568E-03
1.55450000E-01  1.76153000E-01  7.81150116E-03
1.56210000E-01  1.79364437E-01  7.75737699E-03
1.56970000E-01  1.89643688E-01  7.75942140E-03
1.57730000E-01  1.79084438E-01  7.70903343E-03
1.58490000E-01  1.85979625E-01  7.68390631E-03
1.59250000E-01  1.71752750E-01  7.66650974E-03
1.60010000E-01  1.62796375E-01  7.63772504E-03
1.60770000E-01  1.84890875E-01  7.63963375E-03
1.61530000E-01  1.84270312E-01  7.59508914E-03
1.62290000E-01  1.71127063E-01  7.56683363E-03
1.63050000E-01  1.82613688E-01  7.53817633E-03
1.63810000E-01  1.93641750E-01  7.50232147E-03
1.64570000E-01  1.87278375E-01  7.50882427E-03
1.65330000E-01  1.74683687E-01  7.47064765E-03
1.66090000E-01  1.68045125E-01  7.46581423E-03
1.66850000E-01  1.75026000E-01  7.42570689E-03
1.67610000E-01  1.70999063E-01  7.40149565E-03
1.68370000E-01  1.80466625E-01  7.39182626E-03
1.69130000E-01  1.77446688E-01  7.33197819E-03
1.69890000E-01  1.79781938E-01  7.35477129E-03
1.70650000E-01  1.74220312E-01  7.29771416E-03
1.71410000E-01  1.74707500E-01  7.28251577E-03
1.72170000E-01  1.76483125E-01  7.24506464E-03
1.72930000E-01  1.56415188E-01  7.27341388E-03
1.73690000E-01  1.78657313E-01  7.23985288E-03
1.74450000E-01  1.62663563E-01  7.23720359E-03
1.75210000E-01  1.78655000E-01  7.29602670E-03
1.75970000E-01  1.57885063E-01  7.39058987E-03
1.76730000E-01  1.68059937E-01  7.47976302E-03
1.77490000E-01  1.73355125E-01  7.49141884E-03
1.78250000E-01  1.69644438E-01  7.60062961E-03
1.79010000E-01  1.58449187E-01  7.65470827E-03
1.79770000E-01  1.83500063E-01  7.66881641E-03
1.80530000E-01  1.70712062E-01  7.69755385E-03
1.81290000E-01  1.61544625E-01  7.76327128E-03
1.82050000E-01  1.56407250E-01  7.76896789E-03
1.82810000E-01  1.52832687E-01  7.78681860E-03
1.83570000E-01  1.76866062E-01  7.85473441E-03
1.84330000E-01  1.61803250E-01  7.87324430E-03
1.85090000E-01  1.70706250E-01  7.88998162E-03
1.85850000E-01  1.63465250E-01  7.92364797E-03
1.86610000E-01  1.61574438E-01  7.89762885E-03
1.87370000E-01  1.61312812E-01  7.96043175E-03
1.88130000E-01  1.66451625E-01  7.93032542E-03
1.88890000E-01  1.70883063E-01  7.96732533E-03
1.89650000E-01  1.66867750E-01  7.95636785E-03
1.90410000E-01  1.76218187E-01  7.96612190E-03
1.91170000E-01  1.67128375E-01  7.99346224E-03
1.91930000E-01  1.62407563E-01  8.03801237E-03
1.92690000E-01  1.53236000E-01  8.04006940E-03
1.93450000E-01  1.45734812E-01  8.04700908E-03
1.94210000E-01  1.60058000E-01  8.08312963E-03
1.94970000E-01  1.63085000E-01  8.06965161E-03
1.95730000E-01  1.56123000E-01  8.12749225E-03
1.96490000E-01  1.58067562E-01  8.09520533E-03
1.97250000E-01  1.53737000E-01  8.14311757E-03
1.98010000E-01  1.72800437E-01  8.11274243E-03
1.98770000E-01  1.53485312E-01  8.16201976E-03
1.99530000E-01  1.76919625E-01  8.13611059E-03
2.00290000E-01  1.58022938E-01  8.15247362E-03
2.01050000E-01  1.51381625E-01  8.17779250E-03
2.01810000E-01  1.44146000E-01  8.12105014E-03
2.02570000E-01  1.71230812E-01  8.12077021E-03
2.03330000E-01  1.59925500E-01  8.11881419E-03
2.04090000E-01  1.56166562E-01  8.16489055E-03
2.04850000E-01  1.53414062E-01  8.13674499E-03
2.05610000E-01  1.49156750E-01  8.20198262E-03
2.06370000E-01  1.46038063E-01  8.13845476E-03
2.07130000E-01  1.52492312E-01  8.16070892E-03
2.07890000E-01  1.58331125E-01  8.16682840E-03
2.08650000E-01  1.45270563E-01  8.17698310E-03
2.09410000E-01  1.51486125E-01  8.18172796E-03
2.10170000E-01  1.57810313E-01  8.16776797E-03
2.10930000E-01  1.48587687E-01  8.21699824E-03
2.11690000E-01  1.45593813E-01  8.22686973E-03
2.12450000E-01  1.61494625E-01  8.17268126E-03
2.13210000E-01  1.53772063E-01  8.18881711E-03
2.13970000E-01  1.35308562E-01  8.14039824E-03
2.14730000E-01  1.46218313E-01  8.11941781E-03
2.15490000E-01  1.36380375E-01  8.12932987E-03
2.16250000E-01  1.49764188E-01  8.12973564E-03
2.17010000E-01  1.56061500E-01  8.10530894E-03
2.17770000E-01  1.55001937E-01  8.06855369E-03
2.18530000E-01  1.55095875E-01  8.07806024E-03
2.19290000E-01  1.53334125E-01  8.02659854E-03
2.20050000E-01  1.53051813E-01  8.04496533E-03
2.20810000E-01  1.48171000E-01  8.03938794E-03
2.21570000E-01  1.56882125E-01  8.00930593E-03
2.22330000E-01  1.43073062E-01  7.96337904E-03
2.23090000E-01  1.49653125E-01  7.94844493E-03
2.23850000E-01  1.37725312E-01  7.91693952E-03
2.24610000E-01  1.52834500E-01  7.86704315E-03
2.25370000E-01  1.51534063E-01  7.87723240E-03
2.26130000E-01  1.45368375E-01  7.79406584E-03
2.26890000E-01  1.56890000E-01  7.80337127E-03
2.27650000E-01  1.52941000E-01  7.75784520E-03
2.28410000E-01  1.31351813E-01  7.72760012E-03
2.29170000E-01  1.48360500E-01  7.66680864E-03
2.29930000E-01  1.44290563E-01  7.68969199E-03
2.30690000E-01  1.41186687E-01  7.64241146E-03
2.31450000E-01  1.51471063E-01  7.64960013E-03
2.32210000E-01  1.45411937E-01  7.61822717E-03
2.32970000E-01  1.38260250E-01  7.60350509E-03
2.33730000E-01  1.51891625E-01  7.56941035E-03
2.34490000E-01  1.38554312E-01  7.54592973E-03
2.35250000E-01  1.45132000E-01  7.51187989E-03
2.36010000E-01  1.58799625E-01  7.47769969E-03
2.36770000E-01  1.46281125E-01  7.45057717E-03
2.37530000E-01  1.36905125E-01  7.45426677E-03
2.38290000E-01  1.44760812E-01  7.39531149E-03
2.39050000E-01  1.34073625E-01  7.39615895E-03
2.39810000E-01  1.51627313E-01  7.34194595E-03
2.40570000E-01  1.48567688E-01  7.32350045E-03
2.41330000E-01  1.30597938E-01  7.30058984E-03
2.42090000E-01  1.53597250E-01  7.28087830E-03
2.42850000E-01  1.34645250E-01  7.25313064E-03
2.43610000E-01  1.40497438E-01  7.21040396E-03
2.44370000E-01  1.40984375E-01  7.26571456E-03
2.45130000E-01  1.50182813E-01  7.19020727E-03
2.45890000E-01  1.40369875E-01  7.19789950E-03
2.46650000E-01  1.52583000E-01  7.14643726E-03
2.47410000E-01  1.31344125E-01  7.15467037E-03
2.48170000E-01  1.50654375E-01  7.08956890E-03
2.48930000E-01  1.51904563E-01  7.08159482E-03
2.49690000E-01  1.50887500E-01  7.07471834E-03
2.50450000E-01  1.45753063E-01  7.02625404E-03
2.51210000E-01  1.34879813E-01  7.02191239E-03
2.51970000E-01  1.38016625E-01  6.96774791E-03
2.52730000E-01  1.38408500E-01  6.99598393E-03
2.53490000E-01  1.59970250E-01  6.91030696E-03
2.54250000E-01  1.44702312E-01  6.91398379E-03
2.55010000E-01  1.34541000E-01  6.89757090E-03
2.55770000E-01  1.35078125E-01  6.87694346E-03
2.56530000E-01  1.27347000E-01  6.87060871E-03
2.57290000E-01  1.45994813E-01  6.85893203E-03
2.58050000E-01  1.33057812E-01  6.81535325E-03
2.58810000E-01  1.22541563E-01  6.79489652E-03
2.59570000E-01  1.39021438E-01  6.76525916E-03
2.60330000E-01  1.36824188E-01  6.74343569E-03
2.61090000E-01  1.55146438E-01  6.75083401E-03
2.61850000E-01  1.35015563E-01  6.70250609E-03
2.62610000E-01  1.37101500E-01  6.72106195E-03
2.63370000E-01  1.35662250E-01  6.67383541E-03
2.64130000E-01  1.34275750E-01  6.68656770E-03
2.64890000E-01  1.41314250E-01  6.63930199E-03
2.65650000E-01  1.42508312E-01  6.62377277E-03
2.66410000E-01  1.27384687E-01  6.56158072E-03
2.67170000E-01  1.41332313E-01  6.57361099E-03
2.67930000E-01  1.41826875E-01  6.57980648E-03
2.68690000E-01  1.44788812E-01  6.58515869E-03
2.69450000E-01  1.29640250E-01  6.55738946E-03
2.70210000E-01  1.35297937E-01  6.54343592E-03
2.70970000E-01  1.32922000E-01  6.53393682E-03
2.71720000E-01  1.36449875E-01  6.49253212E-03
2.72480000E-01  1.37360125E-01  6.51808360E-03
2.73240000E-01  1.45569812E-01  6.45643585E-03
2.74000000E-01  1.34692313E-01  6.47240889E-03
2.74760000E-01  1.44734313E-01  6.44125279E-03
2.75520000E-01  1.29487125E-01  6.44140596E-03
2.76280000E-01  1.35955125E-01  6.40752542E-03
2.77040000E-01  1.27807062E-01  6.39786871E-03
2.77800000E-01  1.37021312E-01  6.39976563E-03
2.78560000E-01  1.38605062E-01  6.36997787E-03
2.79320000E-01  1.34272500E-01  6.33803024E-03
2.80080000E-01  1.46693000E-01  6.32490745E-03
2.80840000E-01  1.41781625E-01  6.34079246E-03
2.81600000E-01  1.30690125E-01  6.31803730E-03
2.82360000E-01  1.29493375E-01  6.31872144E-03
2.83120000E-01  1.37845625E-01  6.27071586E-03
2.83880000E-01  1.29515500E-01  6.26458399E-03
2.84640000E-01  1.38405500E-01  6.26351163E-03
2.85400000E-01  1.29087625E-01  6.24814260E-03
2.86160000E-01  1.32890812E-01  6.24917565E-03
2.86920000E-01  1.35076938E-01  6.23858251E-03
2.87680000E-01  1.34660250E-01  6.26895786E-03
2.88440000E-01  1.25971063E-01  6.25809027E-03
2.89200000E-01  1.32793625E-01  6.27185481E-03
2.89960000E-01  1.36279938E-01  6.25826195E-03
2.90720000E-01  1.24746250E-01  6.30185518E-03
2.91480000E-01  1.25013125E-01  6.29008132E-03
2.92240000E-01  1.35688125E-01  6.29137229E-03
2.93000000E-01  1.34581813E-01  6.28874214E-03
2.93760000E-01  1.41322750E-01  6.30295798E-03
2.94520000E-01  1.22525688E-01  6.28714921E-03
2.95280000E-01  1.31557000E-01  6.32158850E-03
2.96040000E-01  1.32987563E-01  6.30324313E-03
2.96800000E-01  1.34326187E-01  6.30227717E-03
2.97560000E-01  1.32556063E-01  6.31556755E-03
2.98320000E-01  1.21581250E-01  6.31385042E-03
2.99080000E-01  1.31109813E-01  6.30161026E-03
2.99840000E-01  1.40831313E-01  6.29444756E-03
3.00600000E-01  1.32855250E-01  6.29197050E-03
3.01360000E-01  1.30558000E-01  6.25272828E-03
3.02120000E-01  1.23090000E-01  6.27488718E-03
3.02880000E-01  1.27988188E-01  6.22480225E-03
3.03640000E-01  1.27974437E-01  6.23945472E-03
3.04400000E-01  1.29698625E-01  6.19010094E-03
3.05160000E-01  1.27336750E-01  6.27421538E-03
3.05920000E-01  1.26898688E-01  6.31243560E-03
3.06680000E-01  1.22611250E-01  6.28831253E-03
3.07440000E-01  1.35682125E-01  6.32822877E-03
3.08200000E-01  1.29180938E-01  6.31717796E-03
3.08960000E-01  1.22339063E-01  6.35831084E-03
3.09720000E-01  1.16825000E-01  6.35919193E-03
3.10480000E-01  1.33584125E-01  6.36563284E-03
3.11240000E-01  1.37461875E-01  6.34571854E-03
3.12000000E-01  1.20547875E-01  6.35480369E-03
3.12760000E-01  1.23348750E-01  6.36326392E-03
3.13520000E-01  1.17934125E-01  6.35021578E-03
3.14280000E-01  1.34852500E-01  6.38404005E-03
3.15040000E-01  1.34855625E-01  6.36536296E-03
3.15800000E-01  1.24689500E-01  6.37085571E-03
3.16560000E-01  1.31797562E-01  6.34449687E-03
3.17320000E-01  1.28380562E-01  6.35301169E-03
3.18080000E-01  1.21701500E-01  6.39419700E-03
3.18830000E-01  1.32787187E-01  6.36348647E-03
3.19590000E-01  1.36489187E-01  6.39750539E-03
3.20350000E-01  1.19840937E-01  6.42665156E-03
3.21110000E-01  1.20821375E-01  6.43337452E-03
3.21870000E-01  1.36229063E-01  6.45471331E-03
3.22630000E-01  1.20782875E-01  6.48478893E-03
3.23390000E-01  1.28479500E-01  6.50444139E-03
3.24150000E-01  1.34551312E-01  6.51613456E-03
3.24910000E-01  1.30884250E-01  6.55265615E-03
3.25670000E-01  1.29524187E-01  6.52698394E-03
3.26430000E-01  1.19574063E-01  6.57594360E-03
3.27190000E-01  1.28104812E-01  6.55404007E-03
3.27950000E-01  1.19935750E-01  6.57126639E-03
3.28710000E-01  1.25392562E-01  6.57460349E-03
3.29470000E-01  1.27234438E-01  6.54700435E-03
3.30230000E-01  1.16985813E-01  6.55866838E-03
3.30990000E-01  1.22111875E-01  6.52706164E-03
3.31750000E-01  1.33641063E-01  6.57015930E-03
3.32510000E-01  1.16120375E-01  6.56309093E-03
3.33270000E-01  1.23360437E-01  6.58799906E-03
3.34030000E-01  1.25545625E-01  6.60563123E-03
3.34790000E-01  1.31474062E-01  6.58815263E-03
3.35550000E-01  1.25842687E-01  6.62733708E-03
3.36310000E-01  1.28131000E-01  6.60844306E-03
3.37070000E-01  1.20501812E-01  6.62828451E-03
3.37830000E-01  1.21359312E-01  6.63580416E-03
3.38590000E-01  1.24487500E-01  6.62273813E-03
3.39350000E-01  1.16030250E-01  6.66064462E-03
3.40110000E-01  1.14242813E-01  6.65029124E-03
3.40870000E-01  1.26057000E-01  6.70454541E-03
3.41630000E-01  1.15026875E-01  6.66462080E-03
3.42390000E-01  1.21330375E-01  6.68833550E-03
3.43150000E-01  1.28372312E-01  6.68464593E-03
3.43910000E-01  1.25484875E-01  6.71604482E-03
3.44670000E-01  1.16147875E-01  6.71807251E-03
3.45430000E-01  1.18824562E-01  6.73515279E-03
3.46190000E-01  1.23574938E-01  6.73180904E-03
3.46950000E-01  1.12379438E-01  6.68284385E-03
3.47710000E-01  1.24052313E-01  6.74502653E-03
3.48470000E-01  1.23656125E-01  6.71880833E-03
3.49220000E-01  1.30933625E-01  6.76603861E-03
3.49980000E-01  1.11347937E-01  6.59300743E-03
3.50740000E-01  1.12053687E-01  6.55223251E-03
3.51500000E-01  1.13857125E-01  6.48281868E-03
3.52260000E-01  1.19063687E-01  6.44370080E-03
3.53020000E-01  1.20217437E-01  6.36332023E-03
3.53780000E-01  1.08084438E-01  6.43436879E-03
3.54540000E-01  1.20290250E-01  6.50188200E-03
3.55300000E-01  1.23949625E-01  6.49098228E-03
3.56060000E-01  1.27220625E-01  6.52387952E-03
3.56820000E-01  1.31849125E-01  6.52365876E-03
3.57580000E-01  1.17351875E-01  6.51922259E-03
3.58340000E-01  1.20167500E-01  6.54699294E-03
3.59100000E-01  1.24905500E-01  6.54565748E-03
3.59860000E-01  1.34479000E-01  6.56172564E-03
3.60620000E-01  1.32338937E-01  6.53626893E-03
3.61380000E-01  1.24296812E-01  6.53799840E-03
3.62140000E-01  1.25369250E-01  6.54183052E-03
3.62900000E-01  1.26572625E-01  6.56147145E-03
3.63660000E-01  1.07656813E-01  6.58151722E-03
3.64420000E-01  1.15466500E-01  6.58910413E-03
3.65180000E-01  1.21939750E-01  6.58170463E-03
3.65940000E-01  1.25850875E-01  6.61034163E-03
3.66700000E-01  1.20393813E-01  6.63759654E-03
3.67460000E-01  1.29746563E-01  6.61246850E-03
3.68220000E-01  1.17970062E-01  6.62820047E-03
3.68980000E-01  1.20189375E-01  6.64992765E-03
3.69740000E-01  1.21686312E-01  6.70106334E-03
3.70500000E-01  1.17030063E-01  6.68272470E-03
3.71260000E-01  1.19023938E-01  6.74136643E-03
3.72020000E-01  1.14157500E-01  6.77494516E-03
3.72770000E-01  1.21964000E-01  6.80742374E-03
3.73530000E-01  1.21499750E-01  6.84032351E-03
3.74290000E-01  1.41838812E-01  6.91182517E-03
3.75050000E-01  1.26590813E-01  6.94028723E-03
3.75810000E-01  1.37627063E-01  6.96257018E-03
3.76570000E-01  1.21053125E-01  7.04587225E-03
3.77330000E-01  1.17644063E-01  7.05082157E-03
3.78090000E-01  1.12702687E-01  7.13967289E-03
3.78850000E-01  1.26853062E-01  7.15476741E-03
3.79610000E-01  1.27026000E-01  7.18476858E-03
3.80370000E-01  1.29384812E-01  7.24263660E-03
3.81130000E-01  1.25241750E-01  7.27671625E-03
3.81890000E-01  1.25595437E-01  7.31181775E-03
3.82650000E-01  1.14339375E-01  7.37183142E-03
3.83410000E-01  1.10288000E-01  7.44986525E-03
3.84170000E-01  1.22244125E-01  7.46051805E-03
3.84930000E-01  1.17906375E-01  7.52199731E-03
3.85690000E-01  1.20896437E-01  7.56424139E-03
3.86450000E-01  1.13412875E-01  7.62925598E-03
3.87210000E-01  1.11731313E-01  7.64312831E-03
3.87970000E-01  1.16462437E-01  7.80460633E-03
3.88730000E-01  9.87268125E-02  7.74786731E-03
3.89490000E-01  1.17866250E-01  7.81404130E-03
3.90250000E-01  1.27132687E-01  7.87106310E-03
3.91010000E-01  1.27420312E-01  7.87532908E-03
3.91770000E-01  1.26067063E-01  7.94952712E-03
3.92520000E-01  1.27832125E-01  8.02760083E-03
3.93280000E-01  1.31879812E-01  8.06311160E-03
3.94040000E-01  1.19490937E-01  8.12798242E-03
3.94800000E-01  1.34368625E-01  8.13368592E-03
3.95560000E-01  1.31696875E-01  8.21662361E-03
3.96320000E-01  1.23947187E-01  8.27247527E-03
3.97080000E-01  1.19163937E-01  8.31691581E-03
3.97840000E-01  1.14255250E-01  8.40255973E-03
3.98600000E-01  1.03901250E-01  8.42393635E-03
3.99360000E-01  1.16979562E-01  8.50535818E-03
4.00120000E-01  1.24379938E-01  8.50540012E-03
4.00880000E-01  1.09114625E-01  8.60586787E-03
4.01640000E-01  1.17362438E-01  8.67176440E-03
4.02400000E-01  1.27862563E-01  8.74487744E-03
4.03160000E-01  1.11419250E-01  8.78101768E-03
4.03920000E-01  1.31710500E-01  1.01009092E+01
4.04680000E-01  1.17484125E-01  8.83642935E-03
4.05440000E-01  1.15723625E-01  8.80886861E-03
4.06200000E-01  1.28157000E-01  8.92857107E-03
4.06960000E-01  1.15931875E-01  8.90737709E-03
4.07720000E-01  1.21410875E-01  9.03123401E-03
4.08480000E-01  1.07455563E-01  8.99558698E-03
4.09240000E-01  1.03572750E-01  9.07126594E-03
4.09990000E-01  9.95970000E-02  9.09557421E-03
4.10750000E-01  1.08571063E-01  9.11756262E-03
4.11510000E-01  1.15519438E-01  9.15324606E-03
4.12270000E-01  1.06784750E-01  9.14050821E-03
4.13030000E-01  1.08194000E-01  9.18414054E-03
4.13790000E-01  1.22989563E-01  9.17488550E-03
4.14550000E-01  1.12017625E-01  9.22837219E-03
4.15310000E-01  1.28770500E-01  9.28755537E-03
4.16070000E-01  1.16617250E-01  9.29550049E-03
4.16830000E-01  1.14390938E-01  9.38022731E-03
4.17590000E-01  1.25098563E-01  9.38916587E-03
4.18350000E-01  1.01487125E-01  9.49987569E-03
4.19110000E-01  9.62575000E-02  9.45156095E-03
4.19870000E-01  1.12137437E-01  9.52430156E-03
4.20630000E-01  1.21220688E-01  9.61312659E-03
4.21390000E-01  1.19294687E-01  9.58882191E-03
4.22150000E-01  1.31655500E-01  9.69052151E-03
4.22910000E-01  1.14224750E-01  9.71877830E-03
4.23670000E-01  1.24354062E-01  9.77694422E-03
4.24430000E-01  1.15528000E-01  9.94681238E-03
4.25190000E-01  1.21490938E-01  9.96424853E-03
4.25940000E-01  9.82085625E-02  1.01015518E-02
4.26700000E-01  1.07144813E-01  1.01926089E-02
4.27460000E-01  1.10553250E-01  1.03055442E-02
4.28220000E-01  1.23957438E-01  1.03907277E-02
4.28980000E-01  1.17076875E-01  1.04707818E-02
4.29740000E-01  1.03869062E-01  1.05608646E-02
4.30500000E-01  1.16629625E-01  1.06343119E-02
4.31260000E-01  1.00504750E-01  1.08330332E-02
4.32020000E-01  1.17347312E-01  1.09132763E-02
4.32780000E-01  1.12231187E-01  1.10452556E-02
4.33540000E-01  1.20256937E-01  1.11373521E-02
4.34300000E-01  1.17429563E-01  1.12532360E-02
4.35060000E-01  1.17289500E-01  1.14133440E-02


### HEADER:
#
#{
#    "analysis": {},
#    "counters": {
#        "comment": ""
#    },
#    "filename": "Trehalose 6.dat",
#    "history": {
#        "subtraction": {
#            "initial_file": [
#                "A_H9_T_Ta11_6_snap_00001",
#                {
#                    "averaged_files": [
#                        [
#                            "H9_T_Ta11_6_snap_00001.dat"
#                        ],
#                        [
#                            "H9_T_Ta11_6_snap_00002.dat"
#                        ],
#                        [
#                            "H9_T_Ta11_6_snap_00003.dat"
#                        ],
#                        [
#                            "H9_T_Ta11_6_snap_00004.dat"
#                        ],
#                        [
#                            "H9_T_Ta11_6_snap_00005.dat"
#                        ],
#                        [
#                            "H9_T_Ta11_6_snap_00006.dat"
#                        ],
#                        [
#                            "H9_T_Ta11_6_snap_00007.dat"
#                        ],
#                        [
#                            "H9_T_Ta11_6_snap_00008.dat"
#                        ],
#                        [
#                            "H9_T_Ta11_6_snap_00009.dat"
#                        ],
#                        [
#                            "H9_T_Ta11_6_snap_00010.dat"
#                        ],
#                        [
#                            "H9_T_Ta11_6_snap_00011.dat"
#                        ],
#                        [
#                            "H9_T_Ta11_6_snap_00012.dat"
#                        ],
#                        [
#                            "H9_T_Ta11_6_snap_00013.dat"
#                        ],
#                        [
#                            "H9_T_Ta11_6_snap_00014.dat"
#                        ],
#                        [
#                            "H9_T_Ta11_6_snap_00025.dat"
#                        ],
#                        [
#                            "H9_T_Ta11_6_snap_00026.dat"
#                        ],
#                        [
#                            "H9_T_Ta11_6_snap_00027.dat"
#                        ],
#                        [
#                            "H9_T_Ta11_6_snap_00028.dat"
#                        ],
#                        [
#                            "H9_T_Ta11_6_snap_00029.dat"
#                        ],
#                        [
#                            "H9_T_Ta11_6_snap_00030.dat"
#                        ],
#                        [
#                            "H9_T_Ta11_6_snap_00031.dat"
#                        ],
#                        [
#                            "H9_T_Ta11_6_snap_00032.dat"
#                        ],
#                        [
#                            "H9_T_Ta11_6_snap_00033.dat"
#                        ],
#                        [
#                            "H9_T_Ta11_6_snap_00034.dat"
#                        ],
#                        [
#                            "H9_T_Ta11_6_snap_00035.dat"
#                        ],
#                        [
#                            "H9_T_Ta11_6_snap_00036.dat"
#                        ],
#                        [
#                            "H9_T_Ta11_6_snap_00037.dat"
#                        ],
#                        [
#                            "H9_T_Ta11_6_snap_00038.dat"
#                        ],
#                        [
#                            "H9_T_Ta11_6_snap_00039.dat"
#                        ],
#                        [
#                            "H9_T_Ta11_6_snap_00040.dat"
#                        ],
#                        [
#                            "H9_T_Ta11_6_snap_00041.dat"
#                        ],
#                        [
#                            "H9_T_Ta11_6_snap_00042.dat"
#                        ],
#                        [
#                            "H9_T_Ta11_6_snap_00043.dat"
#                        ],
#                        [
#                            "H9_T_Ta11_6_snap_00044.dat"
#                        ],
#                        [
#                            "H9_T_Ta11_6_snap_00045.dat"
#                        ],
#                        [
#                            "H9_T_Ta11_6_snap_00046.dat"
#                        ],
#                        [
#                            "H9_T_Ta11_6_snap_00047.dat"
#                        ],
#                        [
#                            "H9_T_Ta11_6_snap_00048.dat"
#                        ],
#                        [
#                            "H9_T_Ta11_6_snap_00049.dat"
#                        ],
#                        [
#                            "H9_T_Ta11_6_snap_00050.dat"
#                        ]
#                    ]
#                }
#            ],
#            "subtracted_file": [
#                "A_H7_Trehalose_snap_00003",
#                {
#                    "averaged_files": [
#                        [
#                            "H7_Trehalose_snap_00003.dat"
#                        ],
#                        [
#                            "H7_Trehalose_snap_00004.dat"
#                        ],
#                        [
#                            "H7_Trehalose_snap_00005.dat"
#                        ],
#                        [
#                            "H7_Trehalose_snap_00006.dat"
#                        ],
#                        [
#                            "H7_Trehalose_snap_00007.dat"
#                        ],
#                        [
#                            "H7_Trehalose_snap_00008.dat"
#                        ],
#                        [
#                            "H7_Trehalose_snap_00009.dat"
#                        ],
#                        [
#                            "H7_Trehalose_snap_00010.dat"
#                        ],
#                        [
#                            "H7_Trehalose_snap_00011.dat"
#                        ],
#                        [
#                            "H7_Trehalose_snap_00012.dat"
#                        ],
#                        [
#                            "H7_Trehalose_snap_00013.dat"
#                        ],
#                        [
#                            "H7_Trehalose_snap_00015.dat"
#                        ],
#                        [
#                            "H7_Trehalose_snap_00016.dat"
#                        ],
#                        [
#                            "H7_Trehalose_snap_00018.dat"
#                        ],
#                        [
#                            "H7_Trehalose_snap_00020.dat"
#                        ],
#                        [
#                            "H7_Trehalose_snap_00021.dat"
#                        ],
#                        [
#                            "H7_Trehalose_snap_00023.dat"
#                        ],
#                        [
#                            "H7_Trehalose_snap_00024.dat"
#                        ],
#                        [
#                            "H7_Trehalose_snap_00028.dat"
#                        ],
#                        [
#                            "H7_Trehalose_snap_00029.dat"
#                        ],
#                        [
#                            "H7_Trehalose_snap_00030.dat"
#                        ],
#                        [
#                            "H7_Trehalose_snap_00031.dat"
#                        ],
#                        [
#                            "H7_Trehalose_snap_00032.dat"
#                        ],
#                        [
#                            "H7_Trehalose_snap_00033.dat"
#                        ],
#                        [
#                            "H7_Trehalose_snap_00034.dat"
#                        ],
#                        [
#                            "H7_Trehalose_snap_00035.dat"
#                        ],
#                        [
#                            "H7_Trehalose_snap_00036.dat"
#                        ],
#                        [
#                            "H7_Trehalose_snap_00037.dat"
#                        ],
#                        [
#                            "H7_Trehalose_snap_00038.dat"
#                        ],
#                        [
#                            "H7_Trehalose_snap_00039.dat"
#                        ],
#                        [
#                            "H7_Trehalose_snap_00041.dat"
#                        ],
#                        [
#                            "H7_Trehalose_snap_00049.dat"
#                        ]
#                    ]
#                }
#            ]
#        }
#    }
#}
```
