## Supplementary material for "LEA_4 motifs function alone and in conjunction with synergistic cosolutes to protect a labile enzyme during desiccation": File S1: Trehalose 6.out

```
####      G N O M             Version 5.0 (r14832)      ####

                                               Fri Jan  6 13:53:34 2023


           ####      Configuration                                 ####


    System Type:                   arbitrary monodisperse (job = 0)

    Minimum characteristic size:         0.0000

    Maximum characteristic size:        33.0000

    rad56:                               0.0000

    Force 0.0 at r = rmin:                  yes

    Force 0.0 at r = rmax:                  yes

    Initial alpha:                       0.0000

    Initial random seed:     125990084304647492

    Points in real space:                   189


    Input  1:                      Trehalose 6.dat

    First data point used:                    1

    Last data point used:                   559

    Scaling coefficient:             0.1000E+01

    Experimental setup:            point collimation


           ####      Results                                       ####


    Parameter    DISCRP  OSCILL  STABIL  SYSDEV  POSITV  VALCEN  SMOOTH

    Weight        1.000   3.000   3.000   3.000   1.000   1.000   1.000

    Sigma         0.300   0.600   0.120   0.120   0.120   0.120   0.600

    Ideal         0.700   1.100   0.000   1.000   1.000   0.950   0.000

    Current       0.565   3.908   0.047   1.014   0.997   0.340   2.877

               --------------------------------------------------------

    Estimate      0.817   0.000   0.858   1.000   1.000   0.000   0.000


    Angular range:                       0.0110 to       0.4351

    Reciprocal space Rg:             0.7883E+01

    Reciprocal space I(0):           0.2599E+00


    Real space range:                    0.0000 to      33.0000

    Real space Rg:                   0.7888E+01 +-   0.2289E+00

    Real space I(0):                 0.2599E+00 +-   0.2549E-02


    Highest ALPHA (theor):           0.2814E+02

    Current ALPHA:                   0.2663E-01


    Total Estimate:                      0.5684 (a REASONABLE solution)


           ####      Experimental Data and Fit                     ####


      S          J EXP       ERROR       J REG       I REG


   0.000000E+00                                                0.259896E+00

   0.734667E-03                                                0.259893E+00

   0.146933E-02                                                0.259885E+00

   0.220400E-02                                                0.259870E+00

   0.293867E-02                                                0.259850E+00

   0.367333E-02                                                0.259824E+00

   0.440800E-02                                                0.259792E+00

   0.514267E-02                                                0.259754E+00

   0.587733E-02                                                0.259710E+00

   0.661200E-02                                                0.259661E+00

   0.734667E-02                                                0.259606E+00

   0.808133E-02                                                0.259545E+00

   0.881600E-02                                                0.259478E+00

   0.955067E-02                                                0.259406E+00

   0.102853E-01                                                0.259328E+00

   0.110200E-01  -0.143074E+00   0.267481E+00   0.259244E+00   0.259244E+00

   0.117800E-01   0.317747E+00   0.187548E+00   0.259151E+00   0.259151E+00

   0.125400E-01   0.202082E+00   0.107838E+00   0.259052E+00   0.259052E+00

   0.133000E-01   0.322412E+00   0.905998E-01   0.258947E+00   0.258947E+00

   0.140600E-01   0.334516E+00   0.715588E-01   0.258836E+00   0.258836E+00

   0.148200E-01   0.200866E+00   0.700082E-01   0.258719E+00   0.258719E+00

   0.155800E-01   0.251830E+00   0.653023E-01   0.258596E+00   0.258596E+00

   0.163400E-01   0.286688E+00   0.575352E-01   0.258466E+00   0.258466E+00

   0.171000E-01   0.305922E+00   0.498477E-01   0.258331E+00   0.258331E+00

   0.178600E-01   0.210645E+00   0.438522E-01   0.258190E+00   0.258190E+00

   0.186200E-01   0.216761E+00   0.398172E-01   0.258043E+00   0.258043E+00

   0.193800E-01   0.219665E+00   0.360256E-01   0.257890E+00   0.257890E+00

   0.201400E-01   0.284550E+00   0.341891E-01   0.257731E+00   0.257731E+00

   0.209000E-01   0.273472E+00   0.317644E-01   0.257566E+00   0.257566E+00

   0.216600E-01   0.250309E+00   0.305811E-01   0.257396E+00   0.257396E+00

   0.224200E-01   0.272662E+00   0.287999E-01   0.257219E+00   0.257219E+00

   0.231800E-01   0.279083E+00   0.280279E-01   0.257037E+00   0.257037E+00

   0.239500E-01   0.207570E+00   0.267629E-01   0.256847E+00   0.256847E+00

   0.247100E-01   0.278246E+00   0.262570E-01   0.256653E+00   0.256653E+00

   0.254700E-01   0.233591E+00   0.250385E-01   0.256453E+00   0.256453E+00

   0.262300E-01   0.293551E+00   0.244454E-01   0.256248E+00   0.256248E+00

   0.269900E-01   0.227008E+00   0.237645E-01   0.256038E+00   0.256038E+00

   0.277500E-01   0.212595E+00   0.230813E-01   0.255821E+00   0.255821E+00

   0.285100E-01   0.252810E+00   0.228250E-01   0.255599E+00   0.255599E+00

   0.292700E-01   0.261801E+00   0.221766E-01   0.255372E+00   0.255372E+00

   0.300300E-01   0.240821E+00   0.216108E-01   0.255139E+00   0.255139E+00

   0.307900E-01   0.295036E+00   0.213915E-01   0.254901E+00   0.254901E+00

   0.315500E-01   0.239972E+00   0.209279E-01   0.254657E+00   0.254657E+00

   0.323100E-01   0.290319E+00   0.203054E-01   0.254408E+00   0.254408E+00

   0.330700E-01   0.246383E+00   0.198381E-01   0.254153E+00   0.254153E+00

   0.338300E-01   0.259321E+00   0.194643E-01   0.253893E+00   0.253893E+00

   0.345900E-01   0.256560E+00   0.191359E-01   0.253628E+00   0.253628E+00

   0.353500E-01   0.229780E+00   0.186999E-01   0.253358E+00   0.253358E+00

   0.361100E-01   0.274684E+00   0.184276E-01   0.253083E+00   0.253083E+00

   0.368700E-01   0.282595E+00   0.183312E-01   0.252802E+00   0.252802E+00

   0.376300E-01   0.243476E+00   0.180124E-01   0.252516E+00   0.252516E+00

   0.383900E-01   0.267786E+00   0.177771E-01   0.252226E+00   0.252226E+00

   0.391500E-01   0.216658E+00   0.177031E-01   0.251930E+00   0.251930E+00

   0.399100E-01   0.245998E+00   0.169492E-01   0.251630E+00   0.251630E+00

   0.406700E-01   0.239227E+00   0.170528E-01   0.251324E+00   0.251324E+00

   0.414300E-01   0.255105E+00   0.165908E-01   0.251014E+00   0.251014E+00

   0.421900E-01   0.239678E+00   0.166013E-01   0.250699E+00   0.250699E+00

   0.429500E-01   0.270271E+00   0.163167E-01   0.250379E+00   0.250379E+00

   0.437100E-01   0.266190E+00   0.159929E-01   0.250054E+00   0.250054E+00

   0.444700E-01   0.249053E+00   0.156863E-01   0.249725E+00   0.249725E+00

   0.452300E-01   0.262661E+00   0.156039E-01   0.249391E+00   0.249391E+00

   0.459900E-01   0.260359E+00   0.151101E-01   0.249052E+00   0.249052E+00

   0.467500E-01   0.266687E+00   0.150002E-01   0.248710E+00   0.248710E+00

   0.475100E-01   0.244704E+00   0.149920E-01   0.248362E+00   0.248362E+00

   0.482700E-01   0.240688E+00   0.149154E-01   0.248010E+00   0.248010E+00

   0.490300E-01   0.281299E+00   0.148040E-01   0.247654E+00   0.247654E+00

   0.497900E-01   0.249120E+00   0.147117E-01   0.247294E+00   0.247294E+00

   0.505500E-01   0.247123E+00   0.145232E-01   0.246929E+00   0.246929E+00

   0.513100E-01   0.245116E+00   0.143370E-01   0.246560E+00   0.246560E+00

   0.520700E-01   0.250133E+00   0.143004E-01   0.246187E+00   0.246187E+00

   0.528300E-01   0.238921E+00   0.141480E-01   0.245810E+00   0.245810E+00

   0.535900E-01   0.232833E+00   0.139366E-01   0.245429E+00   0.245429E+00

   0.543500E-01   0.222198E+00   0.139413E-01   0.245044E+00   0.245044E+00

   0.551100E-01   0.231871E+00   0.137788E-01   0.244655E+00   0.244655E+00

   0.558700E-01   0.241925E+00   0.136615E-01   0.244263E+00   0.244263E+00

   0.566300E-01   0.252299E+00   0.136539E-01   0.243866E+00   0.243866E+00

   0.573900E-01   0.244372E+00   0.134053E-01   0.243466E+00   0.243466E+00

   0.581500E-01   0.258696E+00   0.132513E-01   0.243062E+00   0.243062E+00

   0.589100E-01   0.211397E+00   0.131501E-01   0.242654E+00   0.242654E+00

   0.596700E-01   0.255172E+00   0.130459E-01   0.242243E+00   0.242243E+00

   0.604300E-01   0.231647E+00   0.129869E-01   0.241829E+00   0.241829E+00

   0.611900E-01   0.239403E+00   0.130005E-01   0.241411E+00   0.241411E+00

   0.619500E-01   0.239854E+00   0.127210E-01   0.240989E+00   0.240989E+00

   0.627100E-01   0.261966E+00   0.128112E-01   0.240565E+00   0.240565E+00

   0.634700E-01   0.222919E+00   0.126343E-01   0.240137E+00   0.240137E+00

   0.642300E-01   0.249182E+00   0.126224E-01   0.239705E+00   0.239705E+00

   0.649900E-01   0.240187E+00   0.124758E-01   0.239271E+00   0.239271E+00

   0.657500E-01   0.227711E+00   0.123444E-01   0.238834E+00   0.238834E+00

   0.665100E-01   0.256479E+00   0.123406E-01   0.238393E+00   0.238393E+00

   0.672700E-01   0.238761E+00   0.121184E-01   0.237950E+00   0.237950E+00

   0.680300E-01   0.235984E+00   0.121337E-01   0.237504E+00   0.237504E+00

   0.687900E-01   0.244390E+00   0.120667E-01   0.237055E+00   0.237055E+00

   0.695500E-01   0.248371E+00   0.120086E-01   0.236603E+00   0.236603E+00

   0.703100E-01   0.222376E+00   0.119029E-01   0.236148E+00   0.236148E+00

   0.710700E-01   0.242297E+00   0.118319E-01   0.235691E+00   0.235691E+00

   0.718300E-01   0.236079E+00   0.117397E-01   0.235231E+00   0.235231E+00

   0.725900E-01   0.242475E+00   0.116253E-01   0.234769E+00   0.234769E+00

   0.733500E-01   0.241571E+00   0.116159E-01   0.234304E+00   0.234304E+00

   0.741200E-01   0.237871E+00   0.114676E-01   0.233830E+00   0.233830E+00

   0.748800E-01   0.231193E+00   0.114857E-01   0.233361E+00   0.233361E+00

   0.756400E-01   0.223158E+00   0.114027E-01   0.232889E+00   0.232889E+00

   0.764000E-01   0.237622E+00   0.113477E-01   0.232415E+00   0.232415E+00

   0.771600E-01   0.228236E+00   0.112934E-01   0.231938E+00   0.231938E+00

   0.779200E-01   0.234880E+00   0.111503E-01   0.231460E+00   0.231460E+00

   0.786800E-01   0.250204E+00   0.111616E-01   0.230980E+00   0.230980E+00

   0.794400E-01   0.216011E+00   0.110591E-01   0.230497E+00   0.230497E+00

   0.802000E-01   0.217555E+00   0.110585E-01   0.230013E+00   0.230013E+00

   0.809600E-01   0.227958E+00   0.109222E-01   0.229527E+00   0.229527E+00

   0.817200E-01   0.240517E+00   0.109237E-01   0.229039E+00   0.229039E+00

   0.824800E-01   0.221497E+00   0.108174E-01   0.228549E+00   0.228549E+00

   0.832400E-01   0.227841E+00   0.107293E-01   0.228058E+00   0.228058E+00

   0.840000E-01   0.218759E+00   0.106533E-01   0.227565E+00   0.227565E+00

   0.847600E-01   0.234753E+00   0.106161E-01   0.227070E+00   0.227070E+00

   0.855200E-01   0.240437E+00   0.106654E-01   0.226574E+00   0.226574E+00

   0.862800E-01   0.218316E+00   0.107405E-01   0.226076E+00   0.226076E+00

   0.870400E-01   0.211129E+00   0.109763E-01   0.225577E+00   0.225577E+00

   0.878000E-01   0.230357E+00   0.111461E-01   0.225077E+00   0.225077E+00

   0.885600E-01   0.221850E+00   0.112686E-01   0.224576E+00   0.224576E+00

   0.893200E-01   0.230061E+00   0.113325E-01   0.224073E+00   0.224073E+00

   0.900800E-01   0.201248E+00   0.115045E-01   0.223569E+00   0.223569E+00

   0.908400E-01   0.216670E+00   0.115213E-01   0.223064E+00   0.223064E+00

   0.916000E-01   0.233876E+00   0.116073E-01   0.222558E+00   0.222558E+00

   0.923600E-01   0.230943E+00   0.115975E-01   0.222051E+00   0.222051E+00

   0.931200E-01   0.202824E+00   0.116929E-01   0.221543E+00   0.221543E+00

   0.938800E-01   0.214503E+00   0.117591E-01   0.221035E+00   0.221035E+00

   0.946400E-01   0.223517E+00   0.118024E-01   0.220525E+00   0.220525E+00

   0.954000E-01   0.209420E+00   0.118442E-01   0.220015E+00   0.220015E+00

   0.961600E-01   0.207249E+00   0.118668E-01   0.219504E+00   0.219504E+00

   0.969200E-01   0.208820E+00   0.117163E-01   0.218992E+00   0.218992E+00

   0.976800E-01   0.218161E+00   0.118234E-01   0.218480E+00   0.218480E+00

   0.984400E-01   0.218658E+00   0.116474E-01   0.217967E+00   0.217967E+00

   0.992000E-01   0.229913E+00   0.115497E-01   0.217454E+00   0.217454E+00

   0.999600E-01   0.193462E+00   0.113399E-01   0.216940E+00   0.216940E+00

   0.100720E+00   0.244404E+00   0.111572E-01   0.216426E+00   0.216426E+00

   0.101480E+00   0.212097E+00   0.108091E-01   0.215912E+00   0.215912E+00

   0.102240E+00   0.226511E+00   0.108165E-01   0.215397E+00   0.215397E+00

   0.103000E+00   0.203635E+00   0.106614E-01   0.214882E+00   0.214882E+00

   0.103760E+00   0.215499E+00   0.105508E-01   0.214367E+00   0.214367E+00

   0.104520E+00   0.198161E+00   0.104914E-01   0.213852E+00   0.213852E+00

   0.105280E+00   0.193255E+00   0.103336E-01   0.213337E+00   0.213337E+00

   0.106040E+00   0.234447E+00   0.103739E-01   0.212821E+00   0.212821E+00

   0.106800E+00   0.207862E+00   0.102258E-01   0.212306E+00   0.212306E+00

   0.107560E+00   0.213861E+00   0.102345E-01   0.211791E+00   0.211791E+00

   0.108320E+00   0.202734E+00   0.100978E-01   0.211276E+00   0.211276E+00

   0.109080E+00   0.222660E+00   0.101322E-01   0.210761E+00   0.210761E+00

   0.109840E+00   0.199646E+00   0.101388E-01   0.210246E+00   0.210246E+00

   0.110600E+00   0.198302E+00   0.102145E-01   0.209732E+00   0.209732E+00

   0.111360E+00   0.201518E+00   0.100965E-01   0.209218E+00   0.209218E+00

   0.112120E+00   0.201303E+00   0.101356E-01   0.208704E+00   0.208704E+00

   0.112880E+00   0.202749E+00   0.100816E-01   0.208191E+00   0.208191E+00

   0.113640E+00   0.210898E+00   0.993810E-02   0.207678E+00   0.207678E+00

   0.114400E+00   0.204507E+00   0.991981E-02   0.207165E+00   0.207165E+00

   0.115160E+00   0.201983E+00   0.978826E-02   0.206653E+00   0.206653E+00

   0.115920E+00   0.213828E+00   0.976958E-02   0.206142E+00   0.206142E+00

   0.116680E+00   0.209729E+00   0.971504E-02   0.205631E+00   0.205631E+00

   0.117440E+00   0.207376E+00   0.966565E-02   0.205121E+00   0.205121E+00

   0.118200E+00   0.207475E+00   0.959839E-02   0.204612E+00   0.204612E+00

   0.118960E+00   0.206866E+00   0.955584E-02   0.204103E+00   0.204103E+00

   0.119720E+00   0.193947E+00   0.954456E-02   0.203595E+00   0.203595E+00

   0.120480E+00   0.192610E+00   0.949753E-02   0.203088E+00   0.203088E+00

   0.121240E+00   0.206721E+00   0.940837E-02   0.202582E+00   0.202582E+00

   0.122000E+00   0.200573E+00   0.938284E-02   0.202076E+00   0.202076E+00

   0.122760E+00   0.191454E+00   0.930338E-02   0.201572E+00   0.201572E+00

   0.123520E+00   0.206959E+00   0.930777E-02   0.201068E+00   0.201068E+00

   0.124280E+00   0.209373E+00   0.924406E-02   0.200566E+00   0.200566E+00

   0.125040E+00   0.205587E+00   0.920643E-02   0.200064E+00   0.200064E+00

   0.125800E+00   0.187950E+00   0.910397E-02   0.199563E+00   0.199563E+00

   0.126560E+00   0.193748E+00   0.908522E-02   0.199064E+00   0.199064E+00

   0.127320E+00   0.198665E+00   0.907241E-02   0.198566E+00   0.198566E+00

   0.128080E+00   0.190393E+00   0.903087E-02   0.198069E+00   0.198069E+00

   0.128840E+00   0.206350E+00   0.900843E-02   0.197573E+00   0.197573E+00

   0.129600E+00   0.186212E+00   0.894446E-02   0.197078E+00   0.197078E+00

   0.130360E+00   0.200752E+00   0.891263E-02   0.196584E+00   0.196584E+00

   0.131120E+00   0.192777E+00   0.881495E-02   0.196092E+00   0.196092E+00

   0.131880E+00   0.207140E+00   0.878432E-02   0.195601E+00   0.195601E+00

   0.132640E+00   0.202458E+00   0.878630E-02   0.195112E+00   0.195112E+00

   0.133400E+00   0.183592E+00   0.861987E-02   0.194623E+00   0.194623E+00

   0.134160E+00   0.207517E+00   0.860975E-02   0.194136E+00   0.194136E+00

   0.134920E+00   0.195581E+00   0.848616E-02   0.193651E+00   0.193651E+00

   0.135680E+00   0.197168E+00   0.850289E-02   0.193167E+00   0.193167E+00

   0.136440E+00   0.196600E+00   0.850579E-02   0.192684E+00   0.192684E+00

   0.137200E+00   0.197822E+00   0.845429E-02   0.192203E+00   0.192203E+00

   0.137960E+00   0.191380E+00   0.842502E-02   0.191724E+00   0.191724E+00

   0.138730E+00   0.195117E+00   0.838642E-02   0.191239E+00   0.191239E+00

   0.139490E+00   0.201685E+00   0.836565E-02   0.190763E+00   0.190763E+00

   0.140250E+00   0.183258E+00   0.831995E-02   0.190288E+00   0.190288E+00

   0.141010E+00   0.202484E+00   0.831106E-02   0.189815E+00   0.189815E+00

   0.141770E+00   0.180532E+00   0.828081E-02   0.189343E+00   0.189343E+00

   0.142530E+00   0.187054E+00   0.824619E-02   0.188873E+00   0.188873E+00

   0.143290E+00   0.178855E+00   0.818535E-02   0.188405E+00   0.188405E+00

   0.144050E+00   0.192104E+00   0.823429E-02   0.187938E+00   0.187938E+00

   0.144810E+00   0.199625E+00   0.812726E-02   0.187473E+00   0.187473E+00

   0.145570E+00   0.199433E+00   0.816298E-02   0.187010E+00   0.187010E+00

   0.146330E+00   0.187978E+00   0.808512E-02   0.186548E+00   0.186548E+00

   0.147090E+00   0.186740E+00   0.807810E-02   0.186088E+00   0.186088E+00

   0.147850E+00   0.190579E+00   0.805503E-02   0.185630E+00   0.185630E+00

   0.148610E+00   0.176295E+00   0.807169E-02   0.185174E+00   0.185174E+00

   0.149370E+00   0.178257E+00   0.802519E-02   0.184720E+00   0.184720E+00

   0.150130E+00   0.198905E+00   0.797165E-02   0.184267E+00   0.184267E+00

   0.150890E+00   0.192068E+00   0.795179E-02   0.183816E+00   0.183816E+00

   0.151650E+00   0.165756E+00   0.787871E-02   0.183367E+00   0.183367E+00

   0.152410E+00   0.195755E+00   0.789418E-02   0.182920E+00   0.182920E+00

   0.153170E+00   0.196933E+00   0.785808E-02   0.182475E+00   0.182475E+00

   0.153930E+00   0.178006E+00   0.788301E-02   0.182031E+00   0.182031E+00

   0.154690E+00   0.170197E+00   0.779660E-02   0.181590E+00   0.181590E+00

   0.155450E+00   0.176153E+00   0.781150E-02   0.181150E+00   0.181150E+00

   0.156210E+00   0.179364E+00   0.775738E-02   0.180712E+00   0.180712E+00

   0.156970E+00   0.189644E+00   0.775942E-02   0.180276E+00   0.180276E+00

   0.157730E+00   0.179084E+00   0.770903E-02   0.179842E+00   0.179842E+00

   0.158490E+00   0.185980E+00   0.768391E-02   0.179410E+00   0.179410E+00

   0.159250E+00   0.171753E+00   0.766651E-02   0.178980E+00   0.178980E+00

   0.160010E+00   0.162796E+00   0.763773E-02   0.178552E+00   0.178552E+00

   0.160770E+00   0.184891E+00   0.763963E-02   0.178126E+00   0.178126E+00

   0.161530E+00   0.184270E+00   0.759509E-02   0.177702E+00   0.177702E+00

   0.162290E+00   0.171127E+00   0.756683E-02   0.177279E+00   0.177279E+00

   0.163050E+00   0.182614E+00   0.753818E-02   0.176859E+00   0.176859E+00

   0.163810E+00   0.193642E+00   0.750232E-02   0.176441E+00   0.176441E+00

   0.164570E+00   0.187278E+00   0.750882E-02   0.176024E+00   0.176024E+00

   0.165330E+00   0.174684E+00   0.747065E-02   0.175610E+00   0.175610E+00

   0.166090E+00   0.168045E+00   0.746581E-02   0.175197E+00   0.175197E+00

   0.166850E+00   0.175026E+00   0.742571E-02   0.174787E+00   0.174787E+00

   0.167610E+00   0.170999E+00   0.740150E-02   0.174379E+00   0.174379E+00

   0.168370E+00   0.180467E+00   0.739183E-02   0.173972E+00   0.173972E+00

   0.169130E+00   0.177447E+00   0.733198E-02   0.173568E+00   0.173568E+00

   0.169890E+00   0.179782E+00   0.735477E-02   0.173165E+00   0.173165E+00

   0.170650E+00   0.174220E+00   0.729771E-02   0.172765E+00   0.172765E+00

   0.171410E+00   0.174707E+00   0.728252E-02   0.172367E+00   0.172367E+00

   0.172170E+00   0.176483E+00   0.724506E-02   0.171970E+00   0.171970E+00

   0.172930E+00   0.156415E+00   0.727341E-02   0.171576E+00   0.171576E+00

   0.173690E+00   0.178657E+00   0.723985E-02   0.171183E+00   0.171183E+00

   0.174450E+00   0.162664E+00   0.723720E-02   0.170793E+00   0.170793E+00

   0.175210E+00   0.178655E+00   0.729603E-02   0.170404E+00   0.170404E+00

   0.175970E+00   0.157885E+00   0.739059E-02   0.170018E+00   0.170018E+00

   0.176730E+00   0.168060E+00   0.747976E-02   0.169634E+00   0.169634E+00

   0.177490E+00   0.173355E+00   0.749142E-02   0.169251E+00   0.169251E+00

   0.178250E+00   0.169644E+00   0.760063E-02   0.168871E+00   0.168871E+00

   0.179010E+00   0.158449E+00   0.765471E-02   0.168492E+00   0.168492E+00

   0.179770E+00   0.183500E+00   0.766882E-02   0.168116E+00   0.168116E+00

   0.180530E+00   0.170712E+00   0.769755E-02   0.167741E+00   0.167741E+00

   0.181290E+00   0.161545E+00   0.776327E-02   0.167369E+00   0.167369E+00

   0.182050E+00   0.156407E+00   0.776897E-02   0.166999E+00   0.166999E+00

   0.182810E+00   0.152833E+00   0.778682E-02   0.166630E+00   0.166630E+00

   0.183570E+00   0.176866E+00   0.785473E-02   0.166264E+00   0.166264E+00

   0.184330E+00   0.161803E+00   0.787324E-02   0.165899E+00   0.165899E+00

   0.185090E+00   0.170706E+00   0.788998E-02   0.165536E+00   0.165536E+00

   0.185850E+00   0.163465E+00   0.792365E-02   0.165176E+00   0.165176E+00

   0.186610E+00   0.161574E+00   0.789763E-02   0.164817E+00   0.164817E+00

   0.187370E+00   0.161313E+00   0.796043E-02   0.164460E+00   0.164460E+00

   0.188130E+00   0.166452E+00   0.793033E-02   0.164106E+00   0.164106E+00

   0.188890E+00   0.170883E+00   0.796733E-02   0.163753E+00   0.163753E+00

   0.189650E+00   0.166868E+00   0.795637E-02   0.163402E+00   0.163402E+00

   0.190410E+00   0.176218E+00   0.796612E-02   0.163053E+00   0.163053E+00

   0.191170E+00   0.167128E+00   0.799346E-02   0.162706E+00   0.162706E+00

   0.191930E+00   0.162408E+00   0.803801E-02   0.162361E+00   0.162361E+00

   0.192690E+00   0.153236E+00   0.804007E-02   0.162018E+00   0.162018E+00

   0.193450E+00   0.145735E+00   0.804701E-02   0.161676E+00   0.161676E+00

   0.194210E+00   0.160058E+00   0.808313E-02   0.161337E+00   0.161337E+00

   0.194970E+00   0.163085E+00   0.806965E-02   0.160999E+00   0.160999E+00

   0.195730E+00   0.156123E+00   0.812749E-02   0.160664E+00   0.160664E+00

   0.196490E+00   0.158068E+00   0.809521E-02   0.160330E+00   0.160330E+00

   0.197250E+00   0.153737E+00   0.814312E-02   0.159998E+00   0.159998E+00

   0.198010E+00   0.172800E+00   0.811274E-02   0.159668E+00   0.159668E+00

   0.198770E+00   0.153485E+00   0.816202E-02   0.159340E+00   0.159340E+00

   0.199530E+00   0.176920E+00   0.813611E-02   0.159014E+00   0.159014E+00

   0.200290E+00   0.158023E+00   0.815247E-02   0.158690E+00   0.158690E+00

   0.201050E+00   0.151382E+00   0.817779E-02   0.158367E+00   0.158367E+00

   0.201810E+00   0.144146E+00   0.812105E-02   0.158046E+00   0.158046E+00

   0.202570E+00   0.171231E+00   0.812077E-02   0.157727E+00   0.157727E+00

   0.203330E+00   0.159925E+00   0.811881E-02   0.157410E+00   0.157410E+00

   0.204090E+00   0.156167E+00   0.816489E-02   0.157095E+00   0.157095E+00

   0.204850E+00   0.153414E+00   0.813674E-02   0.156782E+00   0.156782E+00

   0.205610E+00   0.149157E+00   0.820198E-02   0.156470E+00   0.156470E+00

   0.206370E+00   0.146038E+00   0.813845E-02   0.156160E+00   0.156160E+00

   0.207130E+00   0.152492E+00   0.816071E-02   0.155852E+00   0.155852E+00

   0.207890E+00   0.158331E+00   0.816683E-02   0.155546E+00   0.155546E+00

   0.208650E+00   0.145271E+00   0.817698E-02   0.155241E+00   0.155241E+00

   0.209410E+00   0.151486E+00   0.818173E-02   0.154939E+00   0.154939E+00

   0.210170E+00   0.157810E+00   0.816777E-02   0.154638E+00   0.154638E+00

   0.210930E+00   0.148588E+00   0.821700E-02   0.154338E+00   0.154338E+00

   0.211690E+00   0.145594E+00   0.822687E-02   0.154041E+00   0.154041E+00

   0.212450E+00   0.161495E+00   0.817268E-02   0.153745E+00   0.153745E+00

   0.213210E+00   0.153772E+00   0.818882E-02   0.153451E+00   0.153451E+00

   0.213970E+00   0.135309E+00   0.814040E-02   0.153159E+00   0.153159E+00

   0.214730E+00   0.146218E+00   0.811942E-02   0.152868E+00   0.152868E+00

   0.215490E+00   0.136380E+00   0.812933E-02   0.152579E+00   0.152579E+00

   0.216250E+00   0.149764E+00   0.812974E-02   0.152292E+00   0.152292E+00

   0.217010E+00   0.156061E+00   0.810531E-02   0.152007E+00   0.152007E+00

   0.217770E+00   0.155002E+00   0.806855E-02   0.151723E+00   0.151723E+00

   0.218530E+00   0.155096E+00   0.807806E-02   0.151441E+00   0.151441E+00

   0.219290E+00   0.153334E+00   0.802660E-02   0.151160E+00   0.151160E+00

   0.220050E+00   0.153052E+00   0.804497E-02   0.150881E+00   0.150881E+00

   0.220810E+00   0.148171E+00   0.803939E-02   0.150604E+00   0.150604E+00

   0.221570E+00   0.156882E+00   0.800931E-02   0.150329E+00   0.150329E+00

   0.222330E+00   0.143073E+00   0.796338E-02   0.150055E+00   0.150055E+00

   0.223090E+00   0.149653E+00   0.794844E-02   0.149782E+00   0.149782E+00

   0.223850E+00   0.137725E+00   0.791694E-02   0.149512E+00   0.149512E+00

   0.224610E+00   0.152835E+00   0.786704E-02   0.149243E+00   0.149243E+00

   0.225370E+00   0.151534E+00   0.787723E-02   0.148976E+00   0.148976E+00

   0.226130E+00   0.145368E+00   0.779407E-02   0.148710E+00   0.148710E+00

   0.226890E+00   0.156890E+00   0.780337E-02   0.148446E+00   0.148446E+00

   0.227650E+00   0.152941E+00   0.775785E-02   0.148183E+00   0.148183E+00

   0.228410E+00   0.131352E+00   0.772760E-02   0.147922E+00   0.147922E+00

   0.229170E+00   0.148361E+00   0.766681E-02   0.147663E+00   0.147663E+00

   0.229930E+00   0.144291E+00   0.768969E-02   0.147405E+00   0.147405E+00

   0.230690E+00   0.141187E+00   0.764241E-02   0.147149E+00   0.147149E+00

   0.231450E+00   0.151471E+00   0.764960E-02   0.146894E+00   0.146894E+00

   0.232210E+00   0.145412E+00   0.761823E-02   0.146641E+00   0.146641E+00

   0.232970E+00   0.138260E+00   0.760351E-02   0.146390E+00   0.146390E+00

   0.233730E+00   0.151892E+00   0.756941E-02   0.146140E+00   0.146140E+00

   0.234490E+00   0.138554E+00   0.754593E-02   0.145891E+00   0.145891E+00

   0.235250E+00   0.145132E+00   0.751188E-02   0.145645E+00   0.145645E+00

   0.236010E+00   0.158800E+00   0.747770E-02   0.145399E+00   0.145399E+00

   0.236770E+00   0.146281E+00   0.745058E-02   0.145155E+00   0.145155E+00

   0.237530E+00   0.136905E+00   0.745427E-02   0.144913E+00   0.144913E+00

   0.238290E+00   0.144761E+00   0.739531E-02   0.144672E+00   0.144672E+00

   0.239050E+00   0.134074E+00   0.739616E-02   0.144433E+00   0.144433E+00

   0.239810E+00   0.151627E+00   0.734195E-02   0.144196E+00   0.144196E+00

   0.240570E+00   0.148568E+00   0.732350E-02   0.143959E+00   0.143959E+00

   0.241330E+00   0.130598E+00   0.730059E-02   0.143725E+00   0.143725E+00

   0.242090E+00   0.153597E+00   0.728088E-02   0.143492E+00   0.143492E+00

   0.242850E+00   0.134645E+00   0.725313E-02   0.143260E+00   0.143260E+00

   0.243610E+00   0.140497E+00   0.721040E-02   0.143030E+00   0.143030E+00

   0.244370E+00   0.140984E+00   0.726571E-02   0.142801E+00   0.142801E+00

   0.245130E+00   0.150183E+00   0.719021E-02   0.142574E+00   0.142574E+00

   0.245890E+00   0.140370E+00   0.719790E-02   0.142348E+00   0.142348E+00

   0.246650E+00   0.152583E+00   0.714644E-02   0.142124E+00   0.142124E+00

   0.247410E+00   0.131344E+00   0.715467E-02   0.141901E+00   0.141901E+00

   0.248170E+00   0.150654E+00   0.708957E-02   0.141680E+00   0.141680E+00

   0.248930E+00   0.151905E+00   0.708159E-02   0.141460E+00   0.141460E+00

   0.249690E+00   0.150888E+00   0.707472E-02   0.141242E+00   0.141242E+00

   0.250450E+00   0.145753E+00   0.702625E-02   0.141025E+00   0.141025E+00

   0.251210E+00   0.134880E+00   0.702191E-02   0.140809E+00   0.140809E+00

   0.251970E+00   0.138017E+00   0.696775E-02   0.140595E+00   0.140595E+00

   0.252730E+00   0.138408E+00   0.699598E-02   0.140383E+00   0.140383E+00

   0.253490E+00   0.159970E+00   0.691031E-02   0.140172E+00   0.140172E+00

   0.254250E+00   0.144702E+00   0.691398E-02   0.139962E+00   0.139962E+00

   0.255010E+00   0.134541E+00   0.689757E-02   0.139754E+00   0.139754E+00

   0.255770E+00   0.135078E+00   0.687694E-02   0.139547E+00   0.139547E+00

   0.256530E+00   0.127347E+00   0.687061E-02   0.139342E+00   0.139342E+00

   0.257290E+00   0.145995E+00   0.685893E-02   0.139138E+00   0.139138E+00

   0.258050E+00   0.133058E+00   0.681535E-02   0.138935E+00   0.138935E+00

   0.258810E+00   0.122542E+00   0.679490E-02   0.138734E+00   0.138734E+00

   0.259570E+00   0.139021E+00   0.676526E-02   0.138535E+00   0.138535E+00

   0.260330E+00   0.136824E+00   0.674344E-02   0.138336E+00   0.138336E+00

   0.261090E+00   0.155146E+00   0.675083E-02   0.138140E+00   0.138140E+00

   0.261850E+00   0.135016E+00   0.670251E-02   0.137944E+00   0.137944E+00

   0.262610E+00   0.137101E+00   0.672106E-02   0.137750E+00   0.137750E+00

   0.263370E+00   0.135662E+00   0.667384E-02   0.137558E+00   0.137558E+00

   0.264130E+00   0.134276E+00   0.668657E-02   0.137367E+00   0.137367E+00

   0.264890E+00   0.141314E+00   0.663930E-02   0.137177E+00   0.137177E+00

   0.265650E+00   0.142508E+00   0.662377E-02   0.136989E+00   0.136989E+00

   0.266410E+00   0.127385E+00   0.656158E-02   0.136802E+00   0.136802E+00

   0.267170E+00   0.141332E+00   0.657361E-02   0.136616E+00   0.136616E+00

   0.267930E+00   0.141827E+00   0.657981E-02   0.136432E+00   0.136432E+00

   0.268690E+00   0.144789E+00   0.658516E-02   0.136249E+00   0.136249E+00

   0.269450E+00   0.129640E+00   0.655739E-02   0.136068E+00   0.136068E+00

   0.270210E+00   0.135298E+00   0.654344E-02   0.135888E+00   0.135888E+00

   0.270970E+00   0.132922E+00   0.653394E-02   0.135709E+00   0.135709E+00

   0.271720E+00   0.136450E+00   0.649253E-02   0.135534E+00   0.135534E+00

   0.272480E+00   0.137360E+00   0.651808E-02   0.135358E+00   0.135358E+00

   0.273240E+00   0.145570E+00   0.645644E-02   0.135184E+00   0.135184E+00

   0.274000E+00   0.134692E+00   0.647241E-02   0.135010E+00   0.135010E+00

   0.274760E+00   0.144734E+00   0.644125E-02   0.134839E+00   0.134839E+00

   0.275520E+00   0.129487E+00   0.644141E-02   0.134668E+00   0.134668E+00

   0.276280E+00   0.135955E+00   0.640753E-02   0.134499E+00   0.134499E+00

   0.277040E+00   0.127807E+00   0.639787E-02   0.134331E+00   0.134331E+00

   0.277800E+00   0.137021E+00   0.639977E-02   0.134165E+00   0.134165E+00

   0.278560E+00   0.138605E+00   0.636998E-02   0.134000E+00   0.134000E+00

   0.279320E+00   0.134272E+00   0.633803E-02   0.133836E+00   0.133836E+00

   0.280080E+00   0.146693E+00   0.632491E-02   0.133674E+00   0.133674E+00

   0.280840E+00   0.141782E+00   0.634079E-02   0.133513E+00   0.133513E+00

   0.281600E+00   0.130690E+00   0.631804E-02   0.133353E+00   0.133353E+00

   0.282360E+00   0.129493E+00   0.631872E-02   0.133195E+00   0.133195E+00

   0.283120E+00   0.137846E+00   0.627072E-02   0.133038E+00   0.133038E+00

   0.283880E+00   0.129516E+00   0.626458E-02   0.132882E+00   0.132882E+00

   0.284640E+00   0.138405E+00   0.626351E-02   0.132727E+00   0.132727E+00

   0.285400E+00   0.129088E+00   0.624814E-02   0.132574E+00   0.132574E+00

   0.286160E+00   0.132891E+00   0.624918E-02   0.132422E+00   0.132422E+00

   0.286920E+00   0.135077E+00   0.623858E-02   0.132272E+00   0.132272E+00

   0.287680E+00   0.134660E+00   0.626896E-02   0.132123E+00   0.132123E+00

   0.288440E+00   0.125971E+00   0.625809E-02   0.131975E+00   0.131975E+00

   0.289200E+00   0.132794E+00   0.627185E-02   0.131828E+00   0.131828E+00

   0.289960E+00   0.136280E+00   0.625826E-02   0.131683E+00   0.131683E+00

   0.290720E+00   0.124746E+00   0.630186E-02   0.131539E+00   0.131539E+00

   0.291480E+00   0.125013E+00   0.629008E-02   0.131396E+00   0.131396E+00

   0.292240E+00   0.135688E+00   0.629137E-02   0.131254E+00   0.131254E+00

   0.293000E+00   0.134582E+00   0.628874E-02   0.131114E+00   0.131114E+00

   0.293760E+00   0.141323E+00   0.630296E-02   0.130975E+00   0.130975E+00

   0.294520E+00   0.122526E+00   0.628715E-02   0.130837E+00   0.130837E+00

   0.295280E+00   0.131557E+00   0.632159E-02   0.130700E+00   0.130700E+00

   0.296040E+00   0.132988E+00   0.630324E-02   0.130565E+00   0.130565E+00

   0.296800E+00   0.134326E+00   0.630228E-02   0.130431E+00   0.130431E+00

   0.297560E+00   0.132556E+00   0.631557E-02   0.130298E+00   0.130298E+00

   0.298320E+00   0.121581E+00   0.631385E-02   0.130166E+00   0.130166E+00

   0.299080E+00   0.131110E+00   0.630161E-02   0.130036E+00   0.130036E+00

   0.299840E+00   0.140831E+00   0.629445E-02   0.129906E+00   0.129906E+00

   0.300600E+00   0.132855E+00   0.629197E-02   0.129778E+00   0.129778E+00

   0.301360E+00   0.130558E+00   0.625273E-02   0.129651E+00   0.129651E+00

   0.302120E+00   0.123090E+00   0.627489E-02   0.129525E+00   0.129525E+00

   0.302880E+00   0.127988E+00   0.622480E-02   0.129401E+00   0.129401E+00

   0.303640E+00   0.127974E+00   0.623945E-02   0.129277E+00   0.129277E+00

   0.304400E+00   0.129699E+00   0.619010E-02   0.129155E+00   0.129155E+00

   0.305160E+00   0.127337E+00   0.627422E-02   0.129034E+00   0.129034E+00

   0.305920E+00   0.126899E+00   0.631244E-02   0.128913E+00   0.128913E+00

   0.306680E+00   0.122611E+00   0.628831E-02   0.128794E+00   0.128794E+00

   0.307440E+00   0.135682E+00   0.632823E-02   0.128677E+00   0.128677E+00

   0.308200E+00   0.129181E+00   0.631718E-02   0.128560E+00   0.128560E+00

   0.308960E+00   0.122339E+00   0.635831E-02   0.128444E+00   0.128444E+00

   0.309720E+00   0.116825E+00   0.635919E-02   0.128329E+00   0.128329E+00

   0.310480E+00   0.133584E+00   0.636563E-02   0.128216E+00   0.128216E+00

   0.311240E+00   0.137462E+00   0.634572E-02   0.128103E+00   0.128103E+00

   0.312000E+00   0.120548E+00   0.635480E-02   0.127992E+00   0.127992E+00

   0.312760E+00   0.123349E+00   0.636326E-02   0.127881E+00   0.127881E+00

   0.313520E+00   0.117934E+00   0.635022E-02   0.127772E+00   0.127772E+00

   0.314280E+00   0.134852E+00   0.638404E-02   0.127663E+00   0.127663E+00

   0.315040E+00   0.134856E+00   0.636536E-02   0.127556E+00   0.127556E+00

   0.315800E+00   0.124689E+00   0.637086E-02   0.127449E+00   0.127449E+00

   0.316560E+00   0.131798E+00   0.634450E-02   0.127343E+00   0.127343E+00

   0.317320E+00   0.128381E+00   0.635301E-02   0.127239E+00   0.127239E+00

   0.318080E+00   0.121702E+00   0.639420E-02   0.127135E+00   0.127135E+00

   0.318830E+00   0.132787E+00   0.636349E-02   0.127034E+00   0.127034E+00

   0.319590E+00   0.136489E+00   0.639751E-02   0.126932E+00   0.126932E+00

   0.320350E+00   0.119841E+00   0.642665E-02   0.126831E+00   0.126831E+00

   0.321110E+00   0.120821E+00   0.643337E-02   0.126731E+00   0.126731E+00

   0.321870E+00   0.136229E+00   0.645471E-02   0.126632E+00   0.126632E+00

   0.322630E+00   0.120783E+00   0.648479E-02   0.126533E+00   0.126533E+00

   0.323390E+00   0.128479E+00   0.650444E-02   0.126436E+00   0.126436E+00

   0.324150E+00   0.134551E+00   0.651613E-02   0.126339E+00   0.126339E+00

   0.324910E+00   0.130884E+00   0.655266E-02   0.126243E+00   0.126243E+00

   0.325670E+00   0.129524E+00   0.652698E-02   0.126148E+00   0.126148E+00

   0.326430E+00   0.119574E+00   0.657594E-02   0.126054E+00   0.126054E+00

   0.327190E+00   0.128105E+00   0.655404E-02   0.125960E+00   0.125960E+00

   0.327950E+00   0.119936E+00   0.657127E-02   0.125867E+00   0.125867E+00

   0.328710E+00   0.125393E+00   0.657460E-02   0.125775E+00   0.125775E+00

   0.329470E+00   0.127234E+00   0.654700E-02   0.125683E+00   0.125683E+00

   0.330230E+00   0.116986E+00   0.655867E-02   0.125593E+00   0.125593E+00

   0.330990E+00   0.122112E+00   0.652706E-02   0.125503E+00   0.125503E+00

   0.331750E+00   0.133641E+00   0.657016E-02   0.125413E+00   0.125413E+00

   0.332510E+00   0.116120E+00   0.656309E-02   0.125324E+00   0.125324E+00

   0.333270E+00   0.123360E+00   0.658800E-02   0.125236E+00   0.125236E+00

   0.334030E+00   0.125546E+00   0.660563E-02   0.125149E+00   0.125149E+00

   0.334790E+00   0.131474E+00   0.658815E-02   0.125062E+00   0.125062E+00

   0.335550E+00   0.125843E+00   0.662734E-02   0.124975E+00   0.124975E+00

   0.336310E+00   0.128131E+00   0.660844E-02   0.124889E+00   0.124889E+00

   0.337070E+00   0.120502E+00   0.662828E-02   0.124804E+00   0.124804E+00

   0.337830E+00   0.121359E+00   0.663580E-02   0.124719E+00   0.124719E+00

   0.338590E+00   0.124488E+00   0.662274E-02   0.124635E+00   0.124635E+00

   0.339350E+00   0.116030E+00   0.666064E-02   0.124551E+00   0.124551E+00

   0.340110E+00   0.114243E+00   0.665029E-02   0.124467E+00   0.124467E+00

   0.340870E+00   0.126057E+00   0.670455E-02   0.124384E+00   0.124384E+00

   0.341630E+00   0.115027E+00   0.666462E-02   0.124301E+00   0.124301E+00

   0.342390E+00   0.121330E+00   0.668834E-02   0.124219E+00   0.124219E+00

   0.343150E+00   0.128372E+00   0.668465E-02   0.124137E+00   0.124137E+00

   0.343910E+00   0.125485E+00   0.671604E-02   0.124056E+00   0.124056E+00

   0.344670E+00   0.116148E+00   0.671807E-02   0.123974E+00   0.123974E+00

   0.345430E+00   0.118825E+00   0.673515E-02   0.123893E+00   0.123893E+00

   0.346190E+00   0.123575E+00   0.673181E-02   0.123813E+00   0.123813E+00

   0.346950E+00   0.112379E+00   0.668284E-02   0.123732E+00   0.123732E+00

   0.347710E+00   0.124052E+00   0.674503E-02   0.123652E+00   0.123652E+00

   0.348470E+00   0.123656E+00   0.671881E-02   0.123572E+00   0.123572E+00

   0.349220E+00   0.130934E+00   0.676604E-02   0.123493E+00   0.123493E+00

   0.349980E+00   0.111348E+00   0.659301E-02   0.123414E+00   0.123414E+00

   0.350740E+00   0.112054E+00   0.655223E-02   0.123334E+00   0.123334E+00

   0.351500E+00   0.113857E+00   0.648282E-02   0.123255E+00   0.123255E+00

   0.352260E+00   0.119064E+00   0.644370E-02   0.123175E+00   0.123175E+00

   0.353020E+00   0.120217E+00   0.636332E-02   0.123096E+00   0.123096E+00

   0.353780E+00   0.108084E+00   0.643437E-02   0.123017E+00   0.123017E+00

   0.354540E+00   0.120290E+00   0.650188E-02   0.122938E+00   0.122938E+00

   0.355300E+00   0.123950E+00   0.649098E-02   0.122859E+00   0.122859E+00

   0.356060E+00   0.127221E+00   0.652388E-02   0.122779E+00   0.122779E+00

   0.356820E+00   0.131849E+00   0.652366E-02   0.122700E+00   0.122700E+00

   0.357580E+00   0.117352E+00   0.651922E-02   0.122621E+00   0.122621E+00

   0.358340E+00   0.120167E+00   0.654699E-02   0.122541E+00   0.122541E+00

   0.359100E+00   0.124906E+00   0.654566E-02   0.122462E+00   0.122462E+00

   0.359860E+00   0.134479E+00   0.656173E-02   0.122382E+00   0.122382E+00

   0.360620E+00   0.132339E+00   0.653627E-02   0.122303E+00   0.122303E+00

   0.361380E+00   0.124297E+00   0.653800E-02   0.122223E+00   0.122223E+00

   0.362140E+00   0.125369E+00   0.654183E-02   0.122142E+00   0.122142E+00

   0.362900E+00   0.126573E+00   0.656147E-02   0.122062E+00   0.122062E+00

   0.363660E+00   0.107657E+00   0.658152E-02   0.121981E+00   0.121981E+00

   0.364420E+00   0.115466E+00   0.658910E-02   0.121900E+00   0.121900E+00

   0.365180E+00   0.121940E+00   0.658170E-02   0.121819E+00   0.121819E+00

   0.365940E+00   0.125851E+00   0.661034E-02   0.121737E+00   0.121737E+00

   0.366700E+00   0.120394E+00   0.663760E-02   0.121656E+00   0.121656E+00

   0.367460E+00   0.129747E+00   0.661247E-02   0.121573E+00   0.121573E+00

   0.368220E+00   0.117970E+00   0.662820E-02   0.121491E+00   0.121491E+00

   0.368980E+00   0.120189E+00   0.664993E-02   0.121407E+00   0.121407E+00

   0.369740E+00   0.121686E+00   0.670106E-02   0.121324E+00   0.121324E+00

   0.370500E+00   0.117030E+00   0.668272E-02   0.121240E+00   0.121240E+00

   0.371260E+00   0.119024E+00   0.674137E-02   0.121155E+00   0.121155E+00

   0.372020E+00   0.114157E+00   0.677495E-02   0.121070E+00   0.121070E+00

   0.372770E+00   0.121964E+00   0.680742E-02   0.120986E+00   0.120986E+00

   0.373530E+00   0.121500E+00   0.684032E-02   0.120899E+00   0.120899E+00

   0.374290E+00   0.141839E+00   0.691183E-02   0.120813E+00   0.120813E+00

   0.375050E+00   0.126591E+00   0.694029E-02   0.120725E+00   0.120725E+00

   0.375810E+00   0.137627E+00   0.696257E-02   0.120637E+00   0.120637E+00

   0.376570E+00   0.121053E+00   0.704587E-02   0.120548E+00   0.120548E+00

   0.377330E+00   0.117644E+00   0.705082E-02   0.120459E+00   0.120459E+00

   0.378090E+00   0.112703E+00   0.713967E-02   0.120369E+00   0.120369E+00

   0.378850E+00   0.126853E+00   0.715477E-02   0.120278E+00   0.120278E+00

   0.379610E+00   0.127026E+00   0.718477E-02   0.120187E+00   0.120187E+00

   0.380370E+00   0.129385E+00   0.724264E-02   0.120094E+00   0.120094E+00

   0.381130E+00   0.125242E+00   0.727672E-02   0.120001E+00   0.120001E+00

   0.381890E+00   0.125595E+00   0.731182E-02   0.119907E+00   0.119907E+00

   0.382650E+00   0.114339E+00   0.737183E-02   0.119812E+00   0.119812E+00

   0.383410E+00   0.110288E+00   0.744987E-02   0.119717E+00   0.119717E+00

   0.384170E+00   0.122244E+00   0.746052E-02   0.119620E+00   0.119620E+00

   0.384930E+00   0.117906E+00   0.752200E-02   0.119523E+00   0.119523E+00

   0.385690E+00   0.120896E+00   0.756424E-02   0.119424E+00   0.119424E+00

   0.386450E+00   0.113413E+00   0.762926E-02   0.119325E+00   0.119325E+00

   0.387210E+00   0.111731E+00   0.764313E-02   0.119225E+00   0.119225E+00

   0.387970E+00   0.116462E+00   0.780461E-02   0.119123E+00   0.119123E+00

   0.388730E+00   0.987268E-01   0.774787E-02   0.119021E+00   0.119021E+00

   0.389490E+00   0.117866E+00   0.781404E-02   0.118918E+00   0.118918E+00

   0.390250E+00   0.127133E+00   0.787106E-02   0.118813E+00   0.118813E+00

   0.391010E+00   0.127420E+00   0.787533E-02   0.118708E+00   0.118708E+00

   0.391770E+00   0.126067E+00   0.794953E-02   0.118601E+00   0.118601E+00

   0.392520E+00   0.127832E+00   0.802760E-02   0.118495E+00   0.118495E+00

   0.393280E+00   0.131880E+00   0.806311E-02   0.118386E+00   0.118386E+00

   0.394040E+00   0.119491E+00   0.812798E-02   0.118276E+00   0.118276E+00

   0.394800E+00   0.134369E+00   0.813369E-02   0.118165E+00   0.118165E+00

   0.395560E+00   0.131697E+00   0.821662E-02   0.118053E+00   0.118053E+00

   0.396320E+00   0.123947E+00   0.827248E-02   0.117939E+00   0.117939E+00

   0.397080E+00   0.119164E+00   0.831692E-02   0.117824E+00   0.117824E+00

   0.397840E+00   0.114255E+00   0.840256E-02   0.117708E+00   0.117708E+00

   0.398600E+00   0.103901E+00   0.842394E-02   0.117591E+00   0.117591E+00

   0.399360E+00   0.116980E+00   0.850536E-02   0.117472E+00   0.117472E+00

   0.400120E+00   0.124380E+00   0.850540E-02   0.117353E+00   0.117353E+00

   0.400880E+00   0.109115E+00   0.860587E-02   0.117231E+00   0.117231E+00

   0.401640E+00   0.117362E+00   0.867176E-02   0.117109E+00   0.117109E+00

   0.402400E+00   0.127863E+00   0.874488E-02   0.116985E+00   0.116985E+00

   0.403160E+00   0.111419E+00   0.878102E-02   0.116860E+00   0.116860E+00

   0.403920E+00   0.131711E+00   0.101009E+02   0.116733E+00   0.116733E+00

   0.404680E+00   0.117484E+00   0.883643E-02   0.116605E+00   0.116605E+00

   0.405440E+00   0.115724E+00   0.880887E-02   0.116476E+00   0.116476E+00

   0.406200E+00   0.128157E+00   0.892857E-02   0.116345E+00   0.116345E+00

   0.406960E+00   0.115932E+00   0.890738E-02   0.116213E+00   0.116213E+00

   0.407720E+00   0.121411E+00   0.903123E-02   0.116079E+00   0.116079E+00

   0.408480E+00   0.107456E+00   0.899559E-02   0.115944E+00   0.115944E+00

   0.409240E+00   0.103573E+00   0.907127E-02   0.115808E+00   0.115808E+00

   0.409990E+00   0.995970E-01   0.909557E-02   0.115672E+00   0.115672E+00

   0.410750E+00   0.108571E+00   0.911756E-02   0.115532E+00   0.115532E+00

   0.411510E+00   0.115519E+00   0.915325E-02   0.115391E+00   0.115391E+00

   0.412270E+00   0.106785E+00   0.914051E-02   0.115249E+00   0.115249E+00

   0.413030E+00   0.108194E+00   0.918414E-02   0.115104E+00   0.115104E+00

   0.413790E+00   0.122990E+00   0.917489E-02   0.114959E+00   0.114959E+00

   0.414550E+00   0.112018E+00   0.922837E-02   0.114812E+00   0.114812E+00

   0.415310E+00   0.128771E+00   0.928756E-02   0.114663E+00   0.114663E+00

   0.416070E+00   0.116617E+00   0.929550E-02   0.114513E+00   0.114513E+00

   0.416830E+00   0.114391E+00   0.938023E-02   0.114361E+00   0.114361E+00

   0.417590E+00   0.125099E+00   0.938917E-02   0.114208E+00   0.114208E+00

   0.418350E+00   0.101487E+00   0.949988E-02   0.114053E+00   0.114053E+00

   0.419110E+00   0.962575E-01   0.945156E-02   0.113896E+00   0.113896E+00

   0.419870E+00   0.112137E+00   0.952430E-02   0.113738E+00   0.113738E+00

   0.420630E+00   0.121221E+00   0.961313E-02   0.113578E+00   0.113578E+00

   0.421390E+00   0.119295E+00   0.958882E-02   0.113417E+00   0.113417E+00

   0.422150E+00   0.131656E+00   0.969052E-02   0.113254E+00   0.113254E+00

   0.422910E+00   0.114225E+00   0.971878E-02   0.113089E+00   0.113089E+00

   0.423670E+00   0.124354E+00   0.977694E-02   0.112923E+00   0.112923E+00

   0.424430E+00   0.115528E+00   0.994681E-02   0.112755E+00   0.112755E+00

   0.425190E+00   0.121491E+00   0.996425E-02   0.112586E+00   0.112586E+00

   0.425940E+00   0.982086E-01   0.101016E-01   0.112417E+00   0.112417E+00

   0.426700E+00   0.107145E+00   0.101926E-01   0.112244E+00   0.112244E+00

   0.427460E+00   0.110553E+00   0.103055E-01   0.112070E+00   0.112070E+00

   0.428220E+00   0.123957E+00   0.103907E-01   0.111894E+00   0.111894E+00

   0.428980E+00   0.117077E+00   0.104708E-01   0.111716E+00   0.111716E+00

   0.429740E+00   0.103869E+00   0.105609E-01   0.111537E+00   0.111537E+00

   0.430500E+00   0.116630E+00   0.106343E-01   0.111356E+00   0.111356E+00

   0.431260E+00   0.100505E+00   0.108330E-01   0.111173E+00   0.111173E+00

   0.432020E+00   0.117347E+00   0.109133E-01   0.110989E+00   0.110989E+00

   0.432780E+00   0.112231E+00   0.110453E-01   0.110803E+00   0.110803E+00

   0.433540E+00   0.120257E+00   0.111374E-01   0.110615E+00   0.110615E+00

   0.434300E+00   0.117430E+00   0.112532E-01   0.110426E+00   0.110426E+00

   0.435060E+00   0.117290E+00   0.114133E-01   0.110236E+00   0.110236E+00


           ####      Real Space Data                               ####


           Distance distribution  function of particle  


      R          P(R)      ERROR


  0.0000E+00  0.0000E+00  0.0000E+00

  0.1755E+00  0.2946E-03  0.8623E-05

  0.3511E+00  0.5709E-03  0.1636E-04

  0.5266E+00  0.8291E-03  0.2322E-04

  0.7021E+00  0.1069E-02  0.2920E-04

  0.8777E+00  0.1291E-02  0.3433E-04

  0.1053E+01  0.1496E-02  0.3862E-04

  0.1229E+01  0.1683E-02  0.4208E-04

  0.1404E+01  0.1852E-02  0.4475E-04

  0.1580E+01  0.2005E-02  0.4663E-04

  0.1755E+01  0.2141E-02  0.4778E-04

  0.1931E+01  0.2261E-02  0.4821E-04

  0.2106E+01  0.2365E-02  0.4796E-04

  0.2282E+01  0.2453E-02  0.4707E-04

  0.2457E+01  0.2527E-02  0.4558E-04

  0.2633E+01  0.2586E-02  0.4354E-04

  0.2809E+01  0.2631E-02  0.4098E-04

  0.2984E+01  0.2662E-02  0.3796E-04

  0.3160E+01  0.2681E-02  0.3454E-04

  0.3335E+01  0.2687E-02  0.3078E-04

  0.3511E+01  0.2682E-02  0.2676E-04

  0.3686E+01  0.2665E-02  0.2257E-04

  0.3862E+01  0.2638E-02  0.1836E-04

  0.4037E+01  0.2602E-02  0.1443E-04

  0.4213E+01  0.2556E-02  0.1136E-04

  0.4388E+01  0.2501E-02  0.1022E-04

  0.4564E+01  0.2439E-02  0.1171E-04

  0.4739E+01  0.2370E-02  0.1511E-04

  0.4915E+01  0.2294E-02  0.1940E-04

  0.5090E+01  0.2213E-02  0.2406E-04

  0.5266E+01  0.2126E-02  0.2883E-04

  0.5441E+01  0.2035E-02  0.3356E-04

  0.5617E+01  0.1941E-02  0.3818E-04

  0.5793E+01  0.1843E-02  0.4260E-04

  0.5968E+01  0.1743E-02  0.4680E-04

  0.6144E+01  0.1640E-02  0.5072E-04

  0.6319E+01  0.1537E-02  0.5433E-04

  0.6495E+01  0.1433E-02  0.5759E-04

  0.6670E+01  0.1329E-02  0.6049E-04

  0.6846E+01  0.1225E-02  0.6300E-04

  0.7021E+01  0.1122E-02  0.6510E-04

  0.7197E+01  0.1021E-02  0.6678E-04

  0.7372E+01  0.9219E-03  0.6802E-04

  0.7548E+01  0.8250E-03  0.6882E-04

  0.7723E+01  0.7311E-03  0.6918E-04

  0.7899E+01  0.6403E-03  0.6909E-04

  0.8074E+01  0.5532E-03  0.6855E-04

  0.8250E+01  0.4700E-03  0.6758E-04

  0.8426E+01  0.3910E-03  0.6619E-04

  0.8601E+01  0.3166E-03  0.6439E-04

  0.8777E+01  0.2469E-03  0.6220E-04

  0.8952E+01  0.1821E-03  0.5965E-04

  0.9128E+01  0.1225E-03  0.5675E-04

  0.9303E+01  0.6819E-04  0.5356E-04

  0.9479E+01  0.1923E-04  0.5011E-04

  0.9654E+01 -0.2426E-04  0.4644E-04

  0.9830E+01 -0.6224E-04  0.4263E-04

  0.1001E+02 -0.9469E-04  0.3876E-04

  0.1018E+02 -0.1216E-03  0.3493E-04

  0.1036E+02 -0.1431E-03  0.3128E-04

  0.1053E+02 -0.1591E-03  0.2802E-04

  0.1071E+02 -0.1699E-03  0.2541E-04

  0.1088E+02 -0.1754E-03  0.2375E-04

  0.1106E+02 -0.1759E-03  0.2330E-04

  0.1123E+02 -0.1715E-03  0.2415E-04

  0.1141E+02 -0.1625E-03  0.2617E-04

  0.1159E+02 -0.1489E-03  0.2907E-04

  0.1176E+02 -0.1312E-03  0.3257E-04

  0.1194E+02 -0.1094E-03  0.3642E-04

  0.1211E+02 -0.8391E-04  0.4044E-04

  0.1229E+02 -0.5497E-04  0.4450E-04

  0.1246E+02 -0.2288E-04  0.4850E-04

  0.1264E+02  0.1206E-04  0.5236E-04

  0.1281E+02  0.4955E-04  0.5602E-04

  0.1299E+02  0.8927E-04  0.5944E-04

  0.1316E+02  0.1309E-03  0.6258E-04

  0.1334E+02  0.1741E-03  0.6540E-04

  0.1352E+02  0.2186E-03  0.6787E-04

  0.1369E+02  0.2639E-03  0.6998E-04

  0.1387E+02  0.3099E-03  0.7170E-04

  0.1404E+02  0.3562E-03  0.7303E-04

  0.1422E+02  0.4024E-03  0.7395E-04

  0.1439E+02  0.4483E-03  0.7445E-04

  0.1457E+02  0.4935E-03  0.7454E-04

  0.1474E+02  0.5378E-03  0.7422E-04

  0.1492E+02  0.5808E-03  0.7350E-04

  0.1510E+02  0.6224E-03  0.7238E-04

  0.1527E+02  0.6622E-03  0.7089E-04

  0.1545E+02  0.7000E-03  0.6905E-04

  0.1562E+02  0.7356E-03  0.6688E-04

  0.1580E+02  0.7688E-03  0.6441E-04

  0.1597E+02  0.7993E-03  0.6169E-04

  0.1615E+02  0.8271E-03  0.5878E-04

  0.1632E+02  0.8520E-03  0.5571E-04

  0.1650E+02  0.8737E-03  0.5258E-04

  0.1668E+02  0.8923E-03  0.4947E-04

  0.1685E+02  0.9076E-03  0.4647E-04

  0.1703E+02  0.9196E-03  0.4372E-04

  0.1720E+02  0.9281E-03  0.4136E-04

  0.1738E+02  0.9332E-03  0.3952E-04

  0.1755E+02  0.9349E-03  0.3836E-04

  0.1773E+02  0.9331E-03  0.3798E-04

  0.1790E+02  0.9279E-03  0.3842E-04

  0.1808E+02  0.9194E-03  0.3965E-04

  0.1826E+02  0.9075E-03  0.4158E-04

  0.1843E+02  0.8925E-03  0.4409E-04

  0.1861E+02  0.8744E-03  0.4702E-04

  0.1878E+02  0.8533E-03  0.5024E-04

  0.1896E+02  0.8293E-03  0.5362E-04

  0.1913E+02  0.8027E-03  0.5706E-04

  0.1931E+02  0.7735E-03  0.6046E-04

  0.1948E+02  0.7420E-03  0.6375E-04

  0.1966E+02  0.7083E-03  0.6687E-04

  0.1984E+02  0.6727E-03  0.6977E-04

  0.2001E+02  0.6353E-03  0.7240E-04

  0.2019E+02  0.5965E-03  0.7472E-04

  0.2036E+02  0.5563E-03  0.7671E-04

  0.2054E+02  0.5150E-03  0.7834E-04

  0.2071E+02  0.4730E-03  0.7960E-04

  0.2089E+02  0.4303E-03  0.8048E-04

  0.2106E+02  0.3873E-03  0.8096E-04

  0.2124E+02  0.3442E-03  0.8106E-04

  0.2141E+02  0.3012E-03  0.8077E-04

  0.2159E+02  0.2585E-03  0.8011E-04

  0.2177E+02  0.2164E-03  0.7909E-04

  0.2194E+02  0.1752E-03  0.7775E-04

  0.2212E+02  0.1350E-03  0.7611E-04

  0.2229E+02  0.9601E-04  0.7422E-04

  0.2247E+02  0.5848E-04  0.7212E-04

  0.2264E+02  0.2257E-04  0.6988E-04

  0.2282E+02 -0.1151E-04  0.6755E-04

  0.2299E+02 -0.4362E-04  0.6523E-04

  0.2317E+02 -0.7360E-04  0.6299E-04

  0.2335E+02 -0.1013E-03  0.6093E-04

  0.2352E+02 -0.1266E-03  0.5915E-04

  0.2370E+02 -0.1494E-03  0.5774E-04

  0.2387E+02 -0.1696E-03  0.5679E-04

  0.2405E+02 -0.1872E-03  0.5636E-04

  0.2422E+02 -0.2020E-03  0.5649E-04

  0.2440E+02 -0.2140E-03  0.5717E-04

  0.2457E+02 -0.2233E-03  0.5838E-04

  0.2475E+02 -0.2297E-03  0.6005E-04

  0.2493E+02 -0.2334E-03  0.6209E-04

  0.2510E+02 -0.2343E-03  0.6440E-04

  0.2528E+02 -0.2324E-03  0.6688E-04

  0.2545E+02 -0.2280E-03  0.6944E-04

  0.2563E+02 -0.2209E-03  0.7197E-04

  0.2580E+02 -0.2114E-03  0.7439E-04

  0.2598E+02 -0.1996E-03  0.7663E-04

  0.2615E+02 -0.1855E-03  0.7861E-04

  0.2633E+02 -0.1693E-03  0.8029E-04

  0.2651E+02 -0.1512E-03  0.8160E-04

  0.2668E+02 -0.1314E-03  0.8252E-04

  0.2686E+02 -0.1100E-03  0.8301E-04

  0.2703E+02 -0.8719E-04  0.8305E-04

  0.2721E+02 -0.6325E-04  0.8264E-04

  0.2738E+02 -0.3835E-04  0.8177E-04

  0.2756E+02 -0.1271E-04  0.8047E-04

  0.2773E+02  0.1343E-04  0.7876E-04

  0.2791E+02  0.3984E-04  0.7669E-04

  0.2809E+02  0.6629E-04  0.7433E-04

  0.2826E+02  0.9254E-04  0.7175E-04

  0.2844E+02  0.1183E-03  0.6909E-04

  0.2861E+02  0.1435E-03  0.6646E-04

  0.2879E+02  0.1677E-03  0.6403E-04

  0.2896E+02  0.1907E-03  0.6197E-04

  0.2914E+02  0.2124E-03  0.6048E-04

  0.2931E+02  0.2324E-03  0.5971E-04

  0.2949E+02  0.2506E-03  0.5979E-04

  0.2966E+02  0.2667E-03  0.6076E-04

  0.2984E+02  0.2806E-03  0.6257E-04

  0.3002E+02  0.2921E-03  0.6512E-04

  0.3019E+02  0.3009E-03  0.6821E-04

  0.3037E+02  0.3070E-03  0.7162E-04

  0.3054E+02  0.3101E-03  0.7512E-04

  0.3072E+02  0.3101E-03  0.7845E-04

  0.3089E+02  0.3069E-03  0.8138E-04

  0.3107E+02  0.3004E-03  0.8368E-04

  0.3124E+02  0.2906E-03  0.8511E-04

  0.3142E+02  0.2773E-03  0.8543E-04

  0.3160E+02  0.2604E-03  0.8442E-04

  0.3177E+02  0.2400E-03  0.8186E-04

  0.3195E+02  0.2161E-03  0.7749E-04

  0.3212E+02  0.1887E-03  0.7109E-04

  0.3230E+02  0.1577E-03  0.6242E-04

  0.3247E+02  0.1232E-03  0.5122E-04

  0.3265E+02  0.8542E-04  0.3726E-04

  0.3282E+02  0.4430E-04  0.2027E-04

  0.3300E+02  0.0000E+00  0.0000E+00
```
