## Supplementary material for "LEA_4 motifs function alone and in conjunction with synergistic cosolutes to protect a labile enzyme during desiccation": File S1: Trehalose 6b.dat

```
### DATA:
#
# 559
#      Q             I(Q)           Error     
1.10200000E-02  8.60809000E-02  2.44138583E-01
1.17800000E-02  6.11609500E-02  1.71512762E-01
1.25400000E-02  1.20934700E-01  9.82071901E-02
1.33000000E-02  3.10167000E-01  8.30263861E-02
1.40600000E-02  3.40623700E-01  6.52353278E-02
1.48200000E-02  2.16475750E-01  6.22465127E-02
1.55800000E-02  2.89665750E-01  5.83460817E-02
1.63400000E-02  2.13678150E-01  5.20291959E-02
1.71000000E-02  2.28444800E-01  4.49027281E-02
1.78600000E-02  2.05238000E-01  3.94642063E-02
1.86200000E-02  2.05704150E-01  3.55699240E-02
1.93800000E-02  1.84343400E-01  3.23126122E-02
2.01400000E-02  2.63045100E-01  3.07214313E-02
2.09000000E-02  2.49920250E-01  2.84065971E-02
2.16600000E-02  2.40765600E-01  2.75082865E-02
2.24200000E-02  2.17122000E-01  2.60426869E-02
2.31800000E-02  2.17347500E-01  2.50785776E-02
2.39500000E-02  1.75516150E-01  2.38456024E-02
2.47100000E-02  2.34078550E-01  2.34820819E-02
2.54700000E-02  1.87427300E-01  2.25712305E-02
2.62300000E-02  2.37518650E-01  2.19922541E-02
2.69900000E-02  1.96400050E-01  2.13563252E-02
2.77500000E-02  1.40099250E-01  2.06879688E-02
2.85100000E-02  1.98781050E-01  2.04126744E-02
2.92700000E-02  1.97577300E-01  1.99323084E-02
3.00300000E-02  1.95594400E-01  1.94883539E-02
3.07900000E-02  2.44302300E-01  1.92065384E-02
3.15500000E-02  2.07357900E-01  1.86658507E-02
3.23100000E-02  2.00613750E-01  1.82142881E-02
3.30700000E-02  1.91294300E-01  1.77487497E-02
3.38300000E-02  2.16628950E-01  1.74789464E-02
3.45900000E-02  1.81111400E-01  1.72097083E-02
3.53500000E-02  1.62554050E-01  1.68124821E-02
3.61100000E-02  1.97710750E-01  1.66284882E-02
3.68700000E-02  2.05887350E-01  1.64466150E-02
3.76300000E-02  1.91250550E-01  1.62027667E-02
3.83900000E-02  1.90352150E-01  1.59599479E-02
3.91500000E-02  1.94048950E-01  1.59178653E-02
3.99100000E-02  1.48122600E-01  1.52654379E-02
4.06700000E-02  2.01832250E-01  1.52409723E-02
4.14300000E-02  1.87415400E-01  1.49291696E-02
4.21900000E-02  1.81773500E-01  1.48789783E-02
4.29500000E-02  1.83909750E-01  1.46987052E-02
4.37100000E-02  2.01375750E-01  1.44004449E-02
4.44700000E-02  1.82771600E-01  1.40866277E-02
4.52300000E-02  1.74632650E-01  1.40742838E-02
4.59900000E-02  1.73891000E-01  1.36519904E-02
4.67500000E-02  1.79895000E-01  1.35325650E-02
4.75100000E-02  1.88888350E-01  1.34902446E-02
4.82700000E-02  1.78270500E-01  1.34322861E-02
4.90300000E-02  2.16642750E-01  1.33338916E-02
4.97900000E-02  1.98788300E-01  1.32217670E-02
5.05500000E-02  1.75908550E-01  1.30679062E-02
5.13100000E-02  1.72003950E-01  1.29347009E-02
5.20700000E-02  1.55726550E-01  1.28727091E-02
5.28300000E-02  1.71912300E-01  1.27650367E-02
5.35900000E-02  1.69876250E-01  1.25295645E-02
5.43500000E-02  1.58019400E-01  1.24996388E-02
5.51100000E-02  1.70682150E-01  1.24220966E-02
5.58700000E-02  1.61287650E-01  1.22769390E-02
5.66300000E-02  1.69874900E-01  1.22679789E-02
5.73900000E-02  1.59552050E-01  1.20999210E-02
5.81500000E-02  1.69925700E-01  1.18853208E-02
5.89100000E-02  1.64912600E-01  1.17646612E-02
5.96700000E-02  1.72091400E-01  1.18167576E-02
6.04300000E-02  1.52352450E-01  1.16892499E-02
6.11900000E-02  1.75510900E-01  1.17013986E-02
6.19500000E-02  1.65958900E-01  1.14511198E-02
6.27100000E-02  1.85958400E-01  1.14927980E-02
6.34700000E-02  1.56405750E-01  1.13502200E-02
6.42300000E-02  1.70369450E-01  1.13841657E-02
6.49900000E-02  1.60649300E-01  1.12554650E-02
6.57500000E-02  1.57241550E-01  1.10977322E-02
6.65100000E-02  1.67799750E-01  1.11331836E-02
6.72700000E-02  1.54847900E-01  1.09259591E-02
6.80300000E-02  1.39713750E-01  1.09452312E-02
6.87900000E-02  1.42745800E-01  1.09076864E-02
6.95500000E-02  1.69056350E-01  1.08189003E-02
7.03100000E-02  1.50555600E-01  1.07346014E-02
7.10700000E-02  1.65059150E-01  1.06502430E-02
7.18300000E-02  1.59022800E-01  1.05503340E-02
7.25900000E-02  1.64858400E-01  1.04431230E-02
7.33500000E-02  1.68742250E-01  1.04459212E-02
7.41200000E-02  1.66360700E-01  1.03284726E-02
7.48800000E-02  1.41807350E-01  1.03255750E-02
7.56400000E-02  1.61511900E-01  1.02673330E-02
7.64000000E-02  1.69534700E-01  1.01927772E-02
7.71600000E-02  1.49120100E-01  1.01760080E-02
7.79200000E-02  1.68429250E-01  1.00302426E-02
7.86800000E-02  1.75345250E-01  1.00646418E-02
7.94400000E-02  1.57437500E-01  9.93367467E-03
8.02000000E-02  1.58914000E-01  9.97940229E-03
8.09600000E-02  1.48741700E-01  9.80888716E-03
8.17200000E-02  1.39681200E-01  9.82794675E-03
8.24800000E-02  1.40112550E-01  9.74507968E-03
8.32400000E-02  1.37652100E-01  9.64884136E-03
8.40000000E-02  1.48877050E-01  9.58792178E-03
8.47600000E-02  1.36488500E-01  9.57290223E-03
8.55200000E-02  1.49390600E-01  9.62022284E-03
8.62800000E-02  1.25572700E-01  9.69086542E-03
8.70400000E-02  1.46355300E-01  9.88610314E-03
8.78000000E-02  1.66422850E-01  1.00308411E-02
8.85600000E-02  1.46830600E-01  1.01713351E-02
8.93200000E-02  1.20621900E-01  1.01985058E-02
9.00800000E-02  1.48401750E-01  1.03294616E-02
9.08400000E-02  1.37416400E-01  1.03701524E-02
9.16000000E-02  1.59031800E-01  1.04666808E-02
9.23600000E-02  1.49929300E-01  1.04977800E-02
9.31200000E-02  1.28757700E-01  1.05049815E-02
9.38800000E-02  1.30454900E-01  1.06047951E-02
9.46400000E-02  1.56788550E-01  1.06530251E-02
9.54000000E-02  1.51711950E-01  1.06564909E-02
9.61600000E-02  1.32016200E-01  1.06628905E-02
9.69200000E-02  1.56429250E-01  1.05426938E-02
9.76800000E-02  1.34672350E-01  1.06549435E-02
9.84400000E-02  1.54704800E-01  1.04682006E-02
9.92000000E-02  1.57099950E-01  1.04097829E-02
9.99600000E-02  1.39323650E-01  1.02106334E-02
1.00720000E-01  1.56890450E-01  1.00385807E-02
1.01480000E-01  1.22873950E-01  9.75945516E-03
1.02240000E-01  1.42974350E-01  9.75276987E-03
1.03000000E-01  1.52924950E-01  9.57715896E-03
1.03760000E-01  1.48662350E-01  9.48638834E-03
1.04520000E-01  1.29910350E-01  9.45811521E-03
1.05280000E-01  1.27869150E-01  9.27796477E-03
1.06040000E-01  1.45309050E-01  9.33856573E-03
1.06800000E-01  1.36217300E-01  9.19687802E-03
1.07560000E-01  1.27752550E-01  9.21855010E-03
1.08320000E-01  1.34234200E-01  9.11348126E-03
1.09080000E-01  1.40107000E-01  9.15942806E-03
1.09840000E-01  1.34451100E-01  9.10513089E-03
1.10600000E-01  1.44532300E-01  9.15307901E-03
1.11360000E-01  1.39797900E-01  9.09911013E-03
1.12120000E-01  1.18421250E-01  9.09864182E-03
1.12880000E-01  1.14627450E-01  9.08704457E-03
1.13640000E-01  1.48045200E-01  8.95428676E-03
1.14400000E-01  1.29391650E-01  8.95176623E-03
1.15160000E-01  1.17062550E-01  8.85408050E-03
1.15920000E-01  1.36602550E-01  8.80779775E-03
1.16680000E-01  1.29763300E-01  8.75768526E-03
1.17440000E-01  1.25247050E-01  8.67236691E-03
1.18200000E-01  1.23590100E-01  8.66847018E-03
1.18960000E-01  1.38577100E-01  8.58629105E-03
1.19720000E-01  1.17224100E-01  8.58449950E-03
1.20480000E-01  1.26934750E-01  8.53703515E-03
1.21240000E-01  1.45518900E-01  8.46849091E-03
1.22000000E-01  1.24517150E-01  8.43613149E-03
1.22760000E-01  1.19211650E-01  8.39609106E-03
1.23520000E-01  1.27612900E-01  8.35031972E-03
1.24280000E-01  1.23109950E-01  8.33055545E-03
1.25040000E-01  1.24739300E-01  8.25500654E-03
1.25800000E-01  1.15500200E-01  8.18961964E-03
1.26560000E-01  1.29993300E-01  8.16247656E-03
1.27320000E-01  1.27601850E-01  8.17129816E-03
1.28080000E-01  1.18117000E-01  8.10765983E-03
1.28840000E-01  1.36114850E-01  8.11211417E-03
1.29600000E-01  1.11818850E-01  8.06224821E-03
1.30360000E-01  1.07436800E-01  8.02071930E-03
1.31120000E-01  1.10564400E-01  7.92121713E-03
1.31880000E-01  1.33838150E-01  7.89177721E-03
1.32640000E-01  1.30443800E-01  7.87787862E-03
1.33400000E-01  1.13595100E-01  7.76097596E-03
1.34160000E-01  1.21241900E-01  7.74017108E-03
1.34920000E-01  1.20098700E-01  7.64307705E-03
1.35680000E-01  1.19125800E-01  7.63864331E-03
1.36440000E-01  1.31327250E-01  7.68150423E-03
1.37200000E-01  1.29156450E-01  7.62195660E-03
1.37960000E-01  1.33086300E-01  7.57532974E-03
1.38730000E-01  1.32223900E-01  7.54896292E-03
1.39490000E-01  1.23644650E-01  7.54424730E-03
1.40250000E-01  1.09948650E-01  7.48958716E-03
1.41010000E-01  1.21008800E-01  7.47528922E-03
1.41770000E-01  1.06763450E-01  7.45503190E-03
1.42530000E-01  1.00125900E-01  7.42813040E-03
1.43290000E-01  1.08312100E-01  7.36580270E-03
1.44050000E-01  1.09071900E-01  7.40477749E-03
1.44810000E-01  1.31988150E-01  7.32583739E-03
1.45570000E-01  1.08765150E-01  7.34981468E-03
1.46330000E-01  1.16274700E-01  7.27466642E-03
1.47090000E-01  1.21673950E-01  7.25454090E-03
1.47850000E-01  1.12183750E-01  7.25171715E-03
1.48610000E-01  1.01103750E-01  7.27719015E-03
1.49370000E-01  1.06470950E-01  7.20976670E-03
1.50130000E-01  1.18359700E-01  7.18306119E-03
1.50890000E-01  1.06213450E-01  7.16216900E-03
1.51650000E-01  1.13606550E-01  7.09746422E-03
1.52410000E-01  1.10137050E-01  7.11918807E-03
1.53170000E-01  1.16106550E-01  7.07195012E-03
1.53930000E-01  1.03450100E-01  7.08063930E-03
1.54690000E-01  9.62780500E-02  7.02240334E-03
1.55450000E-01  1.12657600E-01  7.01467350E-03
1.56210000E-01  1.12461200E-01  6.97693855E-03
1.56970000E-01  1.00879600E-01  6.99498635E-03
1.57730000E-01  1.03133600E-01  6.93983071E-03
1.58490000E-01  1.07860100E-01  6.93495897E-03
1.59250000E-01  1.08100350E-01  6.89139371E-03
1.60010000E-01  1.04215700E-01  6.87032042E-03
1.60770000E-01  1.14333000E-01  6.87252634E-03
1.61530000E-01  1.07610500E-01  6.83912015E-03
1.62290000E-01  1.05244650E-01  6.81277555E-03
1.63050000E-01  1.24748150E-01  6.77560584E-03
1.63810000E-01  1.16594050E-01  6.74909081E-03
1.64570000E-01  1.17698250E-01  6.74044053E-03
1.65330000E-01  1.05792950E-01  6.71549249E-03
1.66090000E-01  1.13962000E-01  6.71661492E-03
1.66850000E-01  1.10038050E-01  6.66886434E-03
1.67610000E-01  9.99573500E-02  6.65732620E-03
1.68370000E-01  1.02690000E-01  6.64757638E-03
1.69130000E-01  1.06370800E-01  6.60049443E-03
1.69890000E-01  1.12584050E-01  6.62050347E-03
1.70650000E-01  1.04491200E-01  6.55791346E-03
1.71410000E-01  9.87246500E-02  6.55386910E-03
1.72170000E-01  1.00443350E-01  6.52615729E-03
1.72930000E-01  1.01141000E-01  6.54391992E-03
1.73690000E-01  1.04521900E-01  6.51076921E-03
1.74450000E-01  1.04271650E-01  6.50085572E-03
1.75210000E-01  1.01219200E-01  6.57837456E-03
1.75970000E-01  8.94020000E-02  6.64541792E-03
1.76730000E-01  1.04473450E-01  6.74209387E-03
1.77490000E-01  8.85561500E-02  6.74730367E-03
1.78250000E-01  9.66453000E-02  6.85207973E-03
1.79010000E-01  1.06311550E-01  6.87862863E-03
1.79770000E-01  9.96952000E-02  6.91057491E-03
1.80530000E-01  9.59539500E-02  6.94434265E-03
1.81290000E-01  9.29782500E-02  6.99074499E-03
1.82050000E-01  8.19314500E-02  6.99968869E-03
1.82810000E-01  8.72063000E-02  7.01282408E-03
1.83570000E-01  1.01949350E-01  7.08006221E-03
1.84330000E-01  9.78849000E-02  7.08914463E-03
1.85090000E-01  9.17289500E-02  7.09326836E-03
1.85850000E-01  9.00335500E-02  7.14618588E-03
1.86610000E-01  9.76637500E-02  7.11834305E-03
1.87370000E-01  9.98603000E-02  7.16645234E-03
1.88130000E-01  1.00003300E-01  7.13639004E-03
1.88890000E-01  1.03912900E-01  7.16833721E-03
1.89650000E-01  8.54553500E-02  7.15498405E-03
1.90410000E-01  1.04818500E-01  7.18101288E-03
1.91170000E-01  8.83397000E-02  7.19901273E-03
1.91930000E-01  9.65718500E-02  7.21909267E-03
1.92690000E-01  8.52697000E-02  7.23111192E-03
1.93450000E-01  9.73946500E-02  7.23870976E-03
1.94210000E-01  8.87691000E-02  7.27483206E-03
1.94970000E-01  9.74680500E-02  7.25318600E-03
1.95730000E-01  8.50879000E-02  7.31278757E-03
1.96490000E-01  8.54767000E-02  7.29269140E-03
1.97250000E-01  8.61467000E-02  7.33291399E-03
1.98010000E-01  9.33927500E-02  7.31803340E-03
1.98770000E-01  8.46341500E-02  7.34947214E-03
1.99530000E-01  9.43615000E-02  7.34860711E-03
2.00290000E-01  7.96561000E-02  7.33791805E-03
2.01050000E-01  7.54207500E-02  7.34982879E-03
2.01810000E-01  8.43822500E-02  7.29767995E-03
2.02570000E-01  9.03512500E-02  7.29516088E-03
2.03330000E-01  9.45716000E-02  7.31769192E-03
2.04090000E-01  8.82280500E-02  7.34270140E-03
2.04850000E-01  7.62330000E-02  7.33965851E-03
2.05610000E-01  8.24814000E-02  7.36545362E-03
2.06370000E-01  8.54329500E-02  7.31901955E-03
2.07130000E-01  8.68304500E-02  7.33991486E-03
2.07890000E-01  9.52650000E-02  7.35008626E-03
2.08650000E-01  7.87062000E-02  7.35086362E-03
2.09410000E-01  8.32411500E-02  7.35453456E-03
2.10170000E-01  9.61197000E-02  7.35282572E-03
2.10930000E-01  8.09754000E-02  7.39233786E-03
2.11690000E-01  7.73908000E-02  7.38769901E-03
2.12450000E-01  9.62886000E-02  7.35045601E-03
2.13210000E-01  7.66996000E-02  7.36584775E-03
2.13970000E-01  8.04599500E-02  7.32294527E-03
2.14730000E-01  7.83999000E-02  7.31459943E-03
2.15490000E-01  8.41430500E-02  7.30095140E-03
2.16250000E-01  9.21007500E-02  7.31818026E-03
2.17010000E-01  8.10997000E-02  7.28881065E-03
2.17770000E-01  7.74384500E-02  7.26946903E-03
2.18530000E-01  7.77155000E-02  7.26379423E-03
2.19290000E-01  8.37158500E-02  7.21182237E-03
2.20050000E-01  7.98976000E-02  7.24874175E-03
2.20810000E-01  8.32626500E-02  7.22067017E-03
2.21570000E-01  7.39057000E-02  7.20085780E-03
2.22330000E-01  8.62666500E-02  7.15240523E-03
2.23090000E-01  7.24509500E-02  7.15728465E-03
2.23850000E-01  7.30576500E-02  7.11632402E-03
2.24610000E-01  8.06658500E-02  7.08245468E-03
2.25370000E-01  9.48575000E-02  7.07757085E-03
2.26130000E-01  7.56345000E-02  7.01096175E-03
2.26890000E-01  7.41628000E-02  7.04750143E-03
2.27650000E-01  7.79879000E-02  6.96555211E-03
2.28410000E-01  6.81014000E-02  6.94609050E-03
2.29170000E-01  8.33558000E-02  6.90256480E-03
2.29930000E-01  7.04030500E-02  6.92808416E-03
2.30690000E-01  6.40416500E-02  6.87856474E-03
2.31450000E-01  7.19711500E-02  6.89723279E-03
2.32210000E-01  7.08960500E-02  6.84750090E-03
2.32970000E-01  7.15275500E-02  6.85647158E-03
2.33730000E-01  8.55906000E-02  6.81813312E-03
2.34490000E-01  7.46819500E-02  6.77262440E-03
2.35250000E-01  6.84296500E-02  6.74914364E-03
2.36010000E-01  7.60363000E-02  6.74159008E-03
2.36770000E-01  7.44090000E-02  6.70662700E-03
2.37530000E-01  7.59669500E-02  6.70584699E-03
2.38290000E-01  8.63758500E-02  6.64823721E-03
2.39050000E-01  6.63595500E-02  6.65357709E-03
2.39810000E-01  8.85007500E-02  6.60560743E-03
2.40570000E-01  8.04368500E-02  6.59373994E-03
2.41330000E-01  5.62365500E-02  6.57478482E-03
2.42090000E-01  8.46957500E-02  6.54809398E-03
2.42850000E-01  6.70235500E-02  6.53895443E-03
2.43610000E-01  7.58368500E-02  6.49185595E-03
2.44370000E-01  7.60233500E-02  6.55015481E-03
2.45130000E-01  7.65417500E-02  6.46768187E-03
2.45890000E-01  6.50556500E-02  6.47753528E-03
2.46650000E-01  8.24069500E-02  6.44064399E-03
2.47410000E-01  6.58787500E-02  6.45169021E-03
2.48170000E-01  7.99016000E-02  6.39727160E-03
2.48930000E-01  7.92032500E-02  6.37093623E-03
2.49690000E-01  8.05412000E-02  6.36247095E-03
2.50450000E-01  7.72518500E-02  6.32104414E-03
2.51210000E-01  6.97112500E-02  6.31937087E-03
2.51970000E-01  5.57870000E-02  6.27191673E-03
2.52730000E-01  6.93109000E-02  6.29118284E-03
2.53490000E-01  6.74263000E-02  6.23068898E-03
2.54250000E-01  7.59893500E-02  6.21778491E-03
2.55010000E-01  7.27265000E-02  6.19715265E-03
2.55770000E-01  6.72044500E-02  6.19368812E-03
2.56530000E-01  6.75133000E-02  6.17977138E-03
2.57290000E-01  6.92010500E-02  6.17185613E-03
2.58050000E-01  6.58928000E-02  6.13543196E-03
2.58810000E-01  6.09718500E-02  6.11703778E-03
2.59570000E-01  6.52086000E-02  6.10703305E-03
2.60330000E-01  7.34657500E-02  6.07355754E-03
2.61090000E-01  7.75699500E-02  6.08898295E-03
2.61850000E-01  6.60447500E-02  6.04174106E-03
2.62610000E-01  6.89129000E-02  6.04944392E-03
2.63370000E-01  7.16141500E-02  6.01422728E-03
2.64130000E-01  6.92972500E-02  6.00288279E-03
2.64890000E-01  7.96271500E-02  5.97928070E-03
2.65650000E-01  7.59601500E-02  5.96372131E-03
2.66410000E-01  5.57210000E-02  5.91701111E-03
2.67170000E-01  6.32680000E-02  5.92443322E-03
2.67930000E-01  7.57540000E-02  5.91932750E-03
2.68690000E-01  6.81326000E-02  5.92127614E-03
2.69450000E-01  6.55369000E-02  5.90341717E-03
2.70210000E-01  6.49623000E-02  5.89121895E-03
2.70970000E-01  6.71087000E-02  5.87342370E-03
2.71720000E-01  6.37609500E-02  5.84134300E-03
2.72480000E-01  6.70702000E-02  5.85890254E-03
2.73240000E-01  6.28520000E-02  5.80828607E-03
2.74000000E-01  7.48539500E-02  5.82443100E-03
2.74760000E-01  7.60679500E-02  5.80101164E-03
2.75520000E-01  6.54783500E-02  5.79297595E-03
2.76280000E-01  6.41413000E-02  5.77968331E-03
2.77040000E-01  5.60020500E-02  5.77671359E-03
2.77800000E-01  7.20481500E-02  5.76196339E-03
2.78560000E-01  6.33139000E-02  5.72322325E-03
2.79320000E-01  6.24973500E-02  5.70776121E-03
2.80080000E-01  7.44028500E-02  5.69379409E-03
2.80840000E-01  6.28097500E-02  5.71522441E-03
2.81600000E-01  6.82903500E-02  5.66910316E-03
2.82360000E-01  5.66381000E-02  5.68279874E-03
2.83120000E-01  6.40828000E-02  5.64198391E-03
2.83880000E-01  7.16310000E-02  5.64524867E-03
2.84640000E-01  5.77118500E-02  5.64432838E-03
2.85400000E-01  6.50151500E-02  5.61502644E-03
2.86160000E-01  6.23034000E-02  5.63348439E-03
2.86920000E-01  5.68769500E-02  5.61590856E-03
2.87680000E-01  6.86625500E-02  5.63339128E-03
2.88440000E-01  6.40160500E-02  5.62571946E-03
2.89200000E-01  6.81416500E-02  5.65002939E-03
2.89960000E-01  6.77705000E-02  5.64976527E-03
2.90720000E-01  6.07903500E-02  5.65964103E-03
2.91480000E-01  6.44144000E-02  5.65297309E-03
2.92240000E-01  6.92919500E-02  5.65744626E-03
2.93000000E-01  5.77487000E-02  5.65960108E-03
2.93760000E-01  7.12519500E-02  5.67685109E-03
2.94520000E-01  6.43499500E-02  5.65796333E-03
2.95280000E-01  6.75502000E-02  5.68919547E-03
2.96040000E-01  6.46930500E-02  5.67044397E-03
2.96800000E-01  6.90450000E-02  5.68081637E-03
2.97560000E-01  5.80811500E-02  5.68428525E-03
2.98320000E-01  5.92539500E-02  5.68370290E-03
2.99080000E-01  6.09770500E-02  5.67851343E-03
2.99840000E-01  7.18316500E-02  5.65568087E-03
3.00600000E-01  5.84619500E-02  5.65198823E-03
3.01360000E-01  5.71379000E-02  5.64104989E-03
3.02120000E-01  5.52637500E-02  5.64239678E-03
3.02880000E-01  6.23411000E-02  5.60607071E-03
3.03640000E-01  5.80775500E-02  5.62304336E-03
3.04400000E-01  6.57595500E-02  5.57524166E-03
3.05160000E-01  6.57543500E-02  5.65500165E-03
3.05920000E-01  5.78102500E-02  5.67905272E-03
3.06680000E-01  6.34444500E-02  5.66494547E-03
3.07440000E-01  6.78027000E-02  5.70658074E-03
3.08200000E-01  5.65162000E-02  5.68966756E-03
3.08960000E-01  6.38344000E-02  5.73441209E-03
3.09720000E-01  5.53597000E-02  5.72136467E-03
3.10480000E-01  5.98149500E-02  5.74550717E-03
3.11240000E-01  6.59986500E-02  5.72582403E-03
3.12000000E-01  5.45201000E-02  5.72733284E-03
3.12760000E-01  5.77089500E-02  5.72115912E-03
3.13520000E-01  6.07895500E-02  5.72209067E-03
3.14280000E-01  6.08009500E-02  5.75019470E-03
3.15040000E-01  6.94599000E-02  5.72441263E-03
3.15800000E-01  5.60707000E-02  5.75288933E-03
3.16560000E-01  5.81923500E-02  5.72708052E-03
3.17320000E-01  6.45474500E-02  5.71436409E-03
3.18080000E-01  6.36457000E-02  5.75417800E-03
3.18830000E-01  5.81461500E-02  5.74164765E-03
3.19590000E-01  5.63088500E-02  5.75762588E-03
3.20350000E-01  5.62588000E-02  5.79028735E-03
3.21110000E-01  5.50558500E-02  5.80048586E-03
3.21870000E-01  6.15391500E-02  5.81785916E-03
3.22630000E-01  5.73086000E-02  5.83052583E-03
3.23390000E-01  5.92914500E-02  5.85700982E-03
3.24150000E-01  6.19046500E-02  5.87404213E-03
3.24910000E-01  6.63255500E-02  5.90650155E-03
3.25670000E-01  5.72992000E-02  5.88826186E-03
3.26430000E-01  5.27515000E-02  5.91332635E-03
3.27190000E-01  5.70108000E-02  5.90712180E-03
3.27950000E-01  6.32620000E-02  5.91532235E-03
3.28710000E-01  5.98341500E-02  5.91435088E-03
3.29470000E-01  5.35999000E-02  5.88764873E-03
3.30230000E-01  4.96814000E-02  5.90497777E-03
3.30990000E-01  4.52587500E-02  5.88830298E-03
3.31750000E-01  6.36355000E-02  5.92138517E-03
3.32510000E-01  5.26986500E-02  5.90796687E-03
3.33270000E-01  6.20347500E-02  5.92892492E-03
3.34030000E-01  6.49620000E-02  5.95441458E-03
3.34790000E-01  6.03891000E-02  5.92827673E-03
3.35550000E-01  5.26040000E-02  5.97196512E-03
3.36310000E-01  5.46983000E-02  5.96185733E-03
3.37070000E-01  4.71064000E-02  5.96447216E-03
3.37830000E-01  5.90049000E-02  5.97607805E-03
3.38590000E-01  5.26729500E-02  5.97195810E-03
3.39350000E-01  5.08941500E-02  5.99691793E-03
3.40110000E-01  5.51229500E-02  5.98774480E-03
3.40870000E-01  6.20956500E-02  6.03777249E-03
3.41630000E-01  4.86793000E-02  6.00071875E-03
3.42390000E-01  5.46565000E-02  6.02127717E-03
3.43150000E-01  6.24704500E-02  6.02933488E-03
3.43910000E-01  6.01929500E-02  6.04950739E-03
3.44670000E-01  6.75105000E-02  6.03312784E-03
3.45430000E-01  5.70816000E-02  6.04861712E-03
3.46190000E-01  5.62387000E-02  6.05629406E-03
3.46950000E-01  5.18572500E-02  6.00662922E-03
3.47710000E-01  5.85455000E-02  6.08279871E-03
3.48470000E-01  7.16296000E-02  6.04288750E-03
3.49220000E-01  5.84086500E-02  6.09966241E-03
3.49980000E-01  3.81548500E-02  5.94570110E-03
3.50740000E-01  5.91903500E-02  5.89122373E-03
3.51500000E-01  4.82641000E-02  5.84352803E-03
3.52260000E-01  5.66897000E-02  5.79101710E-03
3.53020000E-01  5.64053000E-02  5.72621118E-03
3.53780000E-01  4.51546000E-02  5.80093961E-03
3.54540000E-01  6.19808000E-02  5.85091428E-03
3.55300000E-01  6.21020000E-02  5.85492821E-03
3.56060000E-01  6.04421000E-02  5.87453340E-03
3.56820000E-01  6.55977500E-02  5.88220703E-03
3.57580000E-01  4.64894000E-02  5.86452388E-03
3.58340000E-01  6.50161500E-02  5.88416139E-03
3.59100000E-01  5.69947500E-02  5.89705293E-03
3.59860000E-01  5.89869000E-02  5.90529137E-03
3.60620000E-01  6.81896500E-02  5.89659961E-03
3.61380000E-01  5.29842000E-02  5.87542395E-03
3.62140000E-01  5.72417500E-02  5.88770567E-03
3.62900000E-01  5.88169500E-02  5.90426707E-03
3.63660000E-01  5.48081000E-02  5.91492830E-03
3.64420000E-01  6.01302000E-02  5.92777341E-03
3.65180000E-01  5.66431500E-02  5.93017846E-03
3.65940000E-01  4.86696500E-02  5.95716627E-03
3.66700000E-01  6.14359000E-02  5.97142525E-03
3.67460000E-01  6.16181000E-02  5.94972715E-03
3.68220000E-01  5.62105000E-02  5.98100762E-03
3.68980000E-01  6.30858500E-02  5.99775101E-03
3.69740000E-01  5.49288000E-02  6.02555154E-03
3.70500000E-01  5.30049000E-02  6.01791368E-03
3.71260000E-01  5.76746000E-02  6.06946595E-03
3.72020000E-01  5.28808500E-02  6.09696251E-03
3.72770000E-01  4.98577500E-02  6.14342990E-03
3.73530000E-01  5.90835500E-02  6.16147917E-03
3.74290000E-01  6.17883000E-02  6.22630472E-03
3.75050000E-01  5.49678500E-02  6.25354713E-03
3.75810000E-01  6.09769500E-02  6.28269848E-03
3.76570000E-01  5.91233000E-02  6.34025823E-03
3.77330000E-01  5.86097000E-02  6.36219316E-03
3.78090000E-01  6.19868500E-02  6.41202337E-03
3.78850000E-01  6.57050000E-02  6.43687018E-03
3.79610000E-01  6.55615500E-02  6.47556241E-03
3.80370000E-01  4.92632000E-02  6.52109349E-03
3.81130000E-01  6.78008500E-02  6.55574799E-03
3.81890000E-01  6.05191500E-02  6.58314172E-03
3.82650000E-01  5.57255500E-02  6.63940539E-03
3.83410000E-01  5.65979500E-02  6.69031897E-03
3.84170000E-01  5.72012000E-02  6.72433336E-03
3.84930000E-01  7.23893000E-02  6.75629038E-03
3.85690000E-01  5.69317000E-02  6.81956822E-03
3.86450000E-01  5.54906500E-02  6.85963821E-03
3.87210000E-01  5.14231000E-02  6.90490594E-03
3.87970000E-01  6.21475000E-02  7.01468661E-03
3.88730000E-01  4.65922500E-02  6.96450319E-03
3.89490000E-01  5.69424500E-02  7.04196458E-03
3.90250000E-01  6.30092000E-02  7.07483915E-03
3.91010000E-01  7.61484000E-02  7.09713356E-03
3.91770000E-01  5.86511000E-02  7.16447867E-03
3.92520000E-01  5.60125000E-02  7.21905578E-03
3.93280000E-01  6.86150000E-02  7.25861332E-03
3.94040000E-01  5.53907000E-02  7.31398899E-03
3.94800000E-01  6.81249000E-02  7.32296250E-03
3.95560000E-01  6.93982500E-02  7.39527600E-03
3.96320000E-01  6.41165500E-02  7.43627888E-03
3.97080000E-01  5.64335500E-02  7.49778936E-03
3.97840000E-01  6.51225000E-02  7.54351952E-03
3.98600000E-01  4.81902000E-02  7.58373691E-03
3.99360000E-01  5.74564000E-02  7.63402661E-03
4.00120000E-01  6.86236000E-02  7.68680442E-03
4.00880000E-01  5.51129000E-02  7.74447674E-03
4.01640000E-01  5.88284500E-02  7.79581252E-03
4.02400000E-01  5.58323000E-02  7.87303390E-03
4.03160000E-01  4.80941500E-02  7.92704546E-03
4.03920000E-01  5.24403500E-02  5.51294314E+00
4.04680000E-01  6.16443500E-02  7.95098349E-03
4.05440000E-01  5.93333500E-02  7.94223740E-03
4.06200000E-01  5.44197500E-02  8.03481968E-03
4.06960000E-01  5.57353500E-02  8.04940079E-03
4.07720000E-01  5.40312000E-02  8.13129959E-03
4.08480000E-01  5.02377500E-02  8.08045698E-03
4.09240000E-01  5.35985000E-02  8.15102569E-03
4.09990000E-01  5.15715000E-02  8.18688782E-03
4.10750000E-01  5.15226500E-02  8.18953102E-03
4.11510000E-01  5.05133500E-02  8.23746971E-03
4.12270000E-01  5.15272500E-02  8.23087436E-03
4.13030000E-01  4.57280000E-02  8.27512787E-03
4.13790000E-01  5.86800000E-02  8.26677835E-03
4.14550000E-01  4.49409000E-02  8.29878419E-03
4.15310000E-01  7.37536000E-02  8.36399982E-03
4.16070000E-01  5.98346000E-02  8.34513022E-03
4.16830000E-01  5.63126500E-02  8.43398145E-03
4.17590000E-01  5.02519000E-02  8.49695951E-03
4.18350000E-01  4.19713000E-02  8.53259812E-03
4.19110000E-01  5.13655000E-02  8.51563338E-03
4.19870000E-01  6.25996000E-02  8.52918434E-03
4.20630000E-01  6.08905500E-02  8.63639768E-03
4.21390000E-01  6.63774500E-02  8.65151425E-03
4.22150000E-01  6.82760000E-02  8.73989149E-03
4.22910000E-01  4.68296500E-02  8.79377148E-03
4.23670000E-01  5.88661500E-02  8.83056867E-03
4.24430000E-01  5.22778500E-02  8.94901173E-03
4.25190000E-01  5.72474500E-02  8.96674141E-03
4.25940000E-01  5.31971000E-02  9.08188441E-03
4.26700000E-01  3.45557000E-02  9.15928637E-03
4.27460000E-01  5.47134000E-02  9.25755857E-03
4.28220000E-01  6.16990500E-02  9.37088208E-03
4.28980000E-01  5.86482000E-02  9.42782961E-03
4.29740000E-01  5.65139000E-02  9.53582891E-03
4.30500000E-01  5.71746500E-02  9.57921394E-03
4.31260000E-01  5.05498500E-02  9.71377552E-03
4.32020000E-01  6.13894000E-02  9.80046720E-03
4.32780000E-01  6.79077500E-02  9.93528799E-03
4.33540000E-01  5.66635500E-02  1.00470841E-02
4.34300000E-01  5.81650500E-02  1.01252198E-02
4.35060000E-01  6.66835500E-02  1.02808754E-02


### HEADER:
#
#{
#    "analysis": {},
#    "counters": {
#        "comment": ""
#    },
#    "filename": "Trehalose 6b.dat",
#    "history": {
#        "subtraction": {
#            "initial_file": [
#                "A_H9_T_Ta11_6_snap_00001",
#                {
#                    "averaged_files": [
#                        [
#                            "H9_T_Ta11_6_snap_00001.dat"
#                        ],
#                        [
#                            "H9_T_Ta11_6_snap_00002.dat"
#                        ],
#                        [
#                            "H9_T_Ta11_6_snap_00003.dat"
#                        ],
#                        [
#                            "H9_T_Ta11_6_snap_00004.dat"
#                        ],
#                        [
#                            "H9_T_Ta11_6_snap_00005.dat"
#                        ],
#                        [
#                            "H9_T_Ta11_6_snap_00006.dat"
#                        ],
#                        [
#                            "H9_T_Ta11_6_snap_00007.dat"
#                        ],
#                        [
#                            "H9_T_Ta11_6_snap_00008.dat"
#                        ],
#                        [
#                            "H9_T_Ta11_6_snap_00009.dat"
#                        ],
#                        [
#                            "H9_T_Ta11_6_snap_00010.dat"
#                        ],
#                        [
#                            "H9_T_Ta11_6_snap_00011.dat"
#                        ],
#                        [
#                            "H9_T_Ta11_6_snap_00012.dat"
#                        ],
#                        [
#                            "H9_T_Ta11_6_snap_00013.dat"
#                        ],
#                        [
#                            "H9_T_Ta11_6_snap_00014.dat"
#                        ],
#                        [
#                            "H9_T_Ta11_6_snap_00025.dat"
#                        ],
#                        [
#                            "H9_T_Ta11_6_snap_00026.dat"
#                        ],
#                        [
#                            "H9_T_Ta11_6_snap_00027.dat"
#                        ],
#                        [
#                            "H9_T_Ta11_6_snap_00028.dat"
#                        ],
#                        [
#                            "H9_T_Ta11_6_snap_00029.dat"
#                        ],
#                        [
#                            "H9_T_Ta11_6_snap_00030.dat"
#                        ],
#                        [
#                            "H9_T_Ta11_6_snap_00031.dat"
#                        ],
#                        [
#                            "H9_T_Ta11_6_snap_00032.dat"
#                        ],
#                        [
#                            "H9_T_Ta11_6_snap_00033.dat"
#                        ],
#                        [
#                            "H9_T_Ta11_6_snap_00034.dat"
#                        ],
#                        [
#                            "H9_T_Ta11_6_snap_00035.dat"
#                        ],
#                        [
#                            "H9_T_Ta11_6_snap_00036.dat"
#                        ],
#                        [
#                            "H9_T_Ta11_6_snap_00037.dat"
#                        ],
#                        [
#                            "H9_T_Ta11_6_snap_00038.dat"
#                        ],
#                        [
#                            "H9_T_Ta11_6_snap_00039.dat"
#                        ],
#                        [
#                            "H9_T_Ta11_6_snap_00040.dat"
#                        ],
#                        [
#                            "H9_T_Ta11_6_snap_00041.dat"
#                        ],
#                        [
#                            "H9_T_Ta11_6_snap_00042.dat"
#                        ],
#                        [
#                            "H9_T_Ta11_6_snap_00043.dat"
#                        ],
#                        [
#                            "H9_T_Ta11_6_snap_00044.dat"
#                        ],
#                        [
#                            "H9_T_Ta11_6_snap_00045.dat"
#                        ],
#                        [
#                            "H9_T_Ta11_6_snap_00046.dat"
#                        ],
#                        [
#                            "H9_T_Ta11_6_snap_00047.dat"
#                        ],
#                        [
#                            "H9_T_Ta11_6_snap_00048.dat"
#                        ],
#                        [
#                            "H9_T_Ta11_6_snap_00049.dat"
#                        ],
#                        [
#                            "H9_T_Ta11_6_snap_00050.dat"
#                        ]
#                    ]
#                }
#            ],
#            "subtracted_file": [
#                "A_H11_Trehalose_snap_00001",
#                {
#                    "averaged_files": [
#                        [
#                            "H11_Trehalose_snap_00001.dat"
#                        ],
#                        [
#                            "H11_Trehalose_snap_00002.dat"
#                        ],
#                        [
#                            "H11_Trehalose_snap_00003.dat"
#                        ],
#                        [
#                            "H11_Trehalose_snap_00004.dat"
#                        ],
#                        [
#                            "H11_Trehalose_snap_00005.dat"
#                        ],
#                        [
#                            "H11_Trehalose_snap_00006.dat"
#                        ],
#                        [
#                            "H11_Trehalose_snap_00007.dat"
#                        ],
#                        [
#                            "H11_Trehalose_snap_00008.dat"
#                        ],
#                        [
#                            "H11_Trehalose_snap_00009.dat"
#                        ],
#                        [
#                            "H11_Trehalose_snap_00010.dat"
#                        ],
#                        [
#                            "H11_Trehalose_snap_00011.dat"
#                        ],
#                        [
#                            "H11_Trehalose_snap_00012.dat"
#                        ],
#                        [
#                            "H11_Trehalose_snap_00013.dat"
#                        ],
#                        [
#                            "H11_Trehalose_snap_00014.dat"
#                        ],
#                        [
#                            "H11_Trehalose_snap_00015.dat"
#                        ],
#                        [
#                            "H11_Trehalose_snap_00016.dat"
#                        ],
#                        [
#                            "H11_Trehalose_snap_00017.dat"
#                        ],
#                        [
#                            "H11_Trehalose_snap_00018.dat"
#                        ],
#                        [
#                            "H11_Trehalose_snap_00019.dat"
#                        ],
#                        [
#                            "H11_Trehalose_snap_00020.dat"
#                        ],
#                        [
#                            "H11_Trehalose_snap_00021.dat"
#                        ],
#                        [
#                            "H11_Trehalose_snap_00022.dat"
#                        ],
#                        [
#                            "H11_Trehalose_snap_00023.dat"
#                        ],
#                        [
#                            "H11_Trehalose_snap_00024.dat"
#                        ],
#                        [
#                            "H11_Trehalose_snap_00025.dat"
#                        ],
#                        [
#                            "H11_Trehalose_snap_00026.dat"
#                        ],
#                        [
#                            "H11_Trehalose_snap_00027.dat"
#                        ],
#                        [
#                            "H11_Trehalose_snap_00028.dat"
#                        ],
#                        [
#                            "H11_Trehalose_snap_00029.dat"
#                        ],
#                        [
#                            "H11_Trehalose_snap_00030.dat"
#                        ],
#                        [
#                            "H11_Trehalose_snap_00031.dat"
#                        ],
#                        [
#                            "H11_Trehalose_snap_00032.dat"
#                        ],
#                        [
#                            "H11_Trehalose_snap_00033.dat"
#                        ],
#                        [
#                            "H11_Trehalose_snap_00034.dat"
#                        ],
#                        [
#                            "H11_Trehalose_snap_00035.dat"
#                        ],
#                        [
#                            "H11_Trehalose_snap_00036.dat"
#                        ],
#                        [
#                            "H11_Trehalose_snap_00037.dat"
#                        ],
#                        [
#                            "H11_Trehalose_snap_00038.dat"
#                        ],
#                        [
#                            "H11_Trehalose_snap_00039.dat"
#                        ],
#                        [
#                            "H11_Trehalose_snap_00040.dat"
#                        ],
#                        [
#                            "H11_Trehalose_snap_00041.dat"
#                        ],
#                        [
#                            "H11_Trehalose_snap_00042.dat"
#                        ],
#                        [
#                            "H11_Trehalose_snap_00043.dat"
#                        ],
#                        [
#                            "H11_Trehalose_snap_00044.dat"
#                        ],
#                        [
#                            "H11_Trehalose_snap_00045.dat"
#                        ],
#                        [
#                            "H11_Trehalose_snap_00046.dat"
#                        ],
#                        [
#                            "H11_Trehalose_snap_00047.dat"
#                        ],
#                        [
#                            "H11_Trehalose_snap_00048.dat"
#                        ],
#                        [
#                            "H11_Trehalose_snap_00049.dat"
#                        ],
#                        [
#                            "H11_Trehalose_snap_00050.dat"
#                        ]
#                    ]
#                }
#            ]
#        }
#    }
#}
```
