## Supplementary material for "LEA_4 motifs function alone and in conjunction with synergistic cosolutes to protect a labile enzyme during desiccation": File S1: Trehalose 6b.out

```
####      G N O M             Version 5.0 (r14832)      ####

                                               Fri Jan  6 13:54:20 2023


           ####      Configuration                                 ####


    System Type:                   arbitrary monodisperse (job = 0)

    Minimum characteristic size:         0.0000

    Maximum characteristic size:        22.0000

    rad56:                               0.0000

    Force 0.0 at r = rmin:                  yes

    Force 0.0 at r = rmax:                  yes

    Initial alpha:                       0.0000

    Initial random seed:     126020239131221036

    Points in real space:                   189


    Input  1:                      Trehalose 6b.dat

    First data point used:                    1

    Last data point used:                   559

    Scaling coefficient:             0.1000E+01

    Experimental setup:            point collimation


           ####      Results                                       ####


    Parameter    DISCRP  OSCILL  STABIL  SYSDEV  POSITV  VALCEN  SMOOTH

    Weight        1.000   3.000   3.000   3.000   1.000   1.000   1.000

    Sigma         0.300   0.600   0.120   0.120   0.120   0.120   0.600

    Ideal         0.700   1.100   0.000   1.000   1.000   0.950   0.000

    Current       0.717   2.150   0.033   0.957   1.000   0.548   6.396

               --------------------------------------------------------

    Estimate      0.997   0.047   0.929   0.879   1.000   0.000   0.000


    Angular range:                       0.0110 to       0.4351

    Reciprocal space Rg:             0.8081E+01

    Reciprocal space I(0):           0.1786E+00


    Real space range:                    0.0000 to      22.0000

    Real space Rg:                   0.8082E+01 +-   0.5715E-01

    Real space I(0):                 0.1786E+00 +-   0.1307E-02


    Highest ALPHA (theor):           0.2292E+02

    Current ALPHA:                   0.5015E+00


    Total Estimate:                      0.5817 (a REASONABLE solution)


           ####      Experimental Data and Fit                     ####


      S          J EXP       ERROR       J REG       I REG


   0.000000E+00                                                0.178572E+00

   0.734667E-03                                                0.178570E+00

   0.146933E-02                                                0.178563E+00

   0.220400E-02                                                0.178553E+00

   0.293867E-02                                                0.178538E+00

   0.367333E-02                                                0.178519E+00

   0.440800E-02                                                0.178496E+00

   0.514267E-02                                                0.178469E+00

   0.587733E-02                                                0.178437E+00

   0.661200E-02                                                0.178402E+00

   0.734667E-02                                                0.178362E+00

   0.808133E-02                                                0.178318E+00

   0.881600E-02                                                0.178270E+00

   0.955067E-02                                                0.178217E+00

   0.102853E-01                                                0.178161E+00

   0.110200E-01   0.860809E-01   0.244139E+00   0.178100E+00   0.178100E+00

   0.117800E-01   0.611609E-01   0.171513E+00   0.178033E+00   0.178033E+00

   0.125400E-01   0.120935E+00   0.982072E-01   0.177962E+00   0.177962E+00

   0.133000E-01   0.310167E+00   0.830264E-01   0.177886E+00   0.177886E+00

   0.140600E-01   0.340624E+00   0.652353E-01   0.177805E+00   0.177805E+00

   0.148200E-01   0.216476E+00   0.622465E-01   0.177720E+00   0.177720E+00

   0.155800E-01   0.289666E+00   0.583461E-01   0.177631E+00   0.177631E+00

   0.163400E-01   0.213678E+00   0.520292E-01   0.177537E+00   0.177537E+00

   0.171000E-01   0.228445E+00   0.449027E-01   0.177439E+00   0.177439E+00

   0.178600E-01   0.205238E+00   0.394642E-01   0.177337E+00   0.177337E+00

   0.186200E-01   0.205704E+00   0.355699E-01   0.177230E+00   0.177230E+00

   0.193800E-01   0.184343E+00   0.323126E-01   0.177119E+00   0.177119E+00

   0.201400E-01   0.263045E+00   0.307214E-01   0.177003E+00   0.177003E+00

   0.209000E-01   0.249920E+00   0.284066E-01   0.176884E+00   0.176884E+00

   0.216600E-01   0.240766E+00   0.275083E-01   0.176759E+00   0.176759E+00

   0.224200E-01   0.217122E+00   0.260427E-01   0.176631E+00   0.176631E+00

   0.231800E-01   0.217347E+00   0.250786E-01   0.176498E+00   0.176498E+00

   0.239500E-01   0.175516E+00   0.238456E-01   0.176359E+00   0.176359E+00

   0.247100E-01   0.234079E+00   0.234821E-01   0.176218E+00   0.176218E+00

   0.254700E-01   0.187427E+00   0.225712E-01   0.176072E+00   0.176072E+00

   0.262300E-01   0.237519E+00   0.219923E-01   0.175922E+00   0.175922E+00

   0.269900E-01   0.196400E+00   0.213563E-01   0.175768E+00   0.175768E+00

   0.277500E-01   0.140099E+00   0.206880E-01   0.175610E+00   0.175610E+00

   0.285100E-01   0.198781E+00   0.204127E-01   0.175447E+00   0.175447E+00

   0.292700E-01   0.197577E+00   0.199323E-01   0.175280E+00   0.175280E+00

   0.300300E-01   0.195594E+00   0.194884E-01   0.175109E+00   0.175109E+00

   0.307900E-01   0.244302E+00   0.192065E-01   0.174934E+00   0.174934E+00

   0.315500E-01   0.207358E+00   0.186659E-01   0.174755E+00   0.174755E+00

   0.323100E-01   0.200614E+00   0.182143E-01   0.174572E+00   0.174572E+00

   0.330700E-01   0.191294E+00   0.177487E-01   0.174384E+00   0.174384E+00

   0.338300E-01   0.216629E+00   0.174789E-01   0.174193E+00   0.174193E+00

   0.345900E-01   0.181111E+00   0.172097E-01   0.173997E+00   0.173997E+00

   0.353500E-01   0.162554E+00   0.168125E-01   0.173797E+00   0.173797E+00

   0.361100E-01   0.197711E+00   0.166285E-01   0.173594E+00   0.173594E+00

   0.368700E-01   0.205887E+00   0.164466E-01   0.173386E+00   0.173386E+00

   0.376300E-01   0.191251E+00   0.162028E-01   0.173174E+00   0.173174E+00

   0.383900E-01   0.190352E+00   0.159599E-01   0.172959E+00   0.172959E+00

   0.391500E-01   0.194049E+00   0.159179E-01   0.172739E+00   0.172739E+00

   0.399100E-01   0.148123E+00   0.152654E-01   0.172515E+00   0.172515E+00

   0.406700E-01   0.201832E+00   0.152410E-01   0.172288E+00   0.172288E+00

   0.414300E-01   0.187415E+00   0.149292E-01   0.172057E+00   0.172057E+00

   0.421900E-01   0.181774E+00   0.148790E-01   0.171821E+00   0.171821E+00

   0.429500E-01   0.183910E+00   0.146987E-01   0.171582E+00   0.171582E+00

   0.437100E-01   0.201376E+00   0.144004E-01   0.171340E+00   0.171340E+00

   0.444700E-01   0.182772E+00   0.140866E-01   0.171093E+00   0.171093E+00

   0.452300E-01   0.174633E+00   0.140743E-01   0.170842E+00   0.170842E+00

   0.459900E-01   0.173891E+00   0.136520E-01   0.170588E+00   0.170588E+00

   0.467500E-01   0.179895E+00   0.135326E-01   0.170330E+00   0.170330E+00

   0.475100E-01   0.188888E+00   0.134902E-01   0.170069E+00   0.170069E+00

   0.482700E-01   0.178271E+00   0.134323E-01   0.169804E+00   0.169804E+00

   0.490300E-01   0.216643E+00   0.133339E-01   0.169535E+00   0.169535E+00

   0.497900E-01   0.198788E+00   0.132218E-01   0.169262E+00   0.169262E+00

   0.505500E-01   0.175909E+00   0.130679E-01   0.168986E+00   0.168986E+00

   0.513100E-01   0.172004E+00   0.129347E-01   0.168706E+00   0.168706E+00

   0.520700E-01   0.155727E+00   0.128727E-01   0.168423E+00   0.168423E+00

   0.528300E-01   0.171912E+00   0.127650E-01   0.168136E+00   0.168136E+00

   0.535900E-01   0.169876E+00   0.125296E-01   0.167846E+00   0.167846E+00

   0.543500E-01   0.158019E+00   0.124996E-01   0.167552E+00   0.167552E+00

   0.551100E-01   0.170682E+00   0.124221E-01   0.167255E+00   0.167255E+00

   0.558700E-01   0.161288E+00   0.122769E-01   0.166954E+00   0.166954E+00

   0.566300E-01   0.169875E+00   0.122680E-01   0.166650E+00   0.166650E+00

   0.573900E-01   0.159552E+00   0.120999E-01   0.166343E+00   0.166343E+00

   0.581500E-01   0.169926E+00   0.118853E-01   0.166032E+00   0.166032E+00

   0.589100E-01   0.164913E+00   0.117647E-01   0.165719E+00   0.165719E+00

   0.596700E-01   0.172091E+00   0.118168E-01   0.165401E+00   0.165401E+00

   0.604300E-01   0.152352E+00   0.116892E-01   0.165081E+00   0.165081E+00

   0.611900E-01   0.175511E+00   0.117014E-01   0.164757E+00   0.164757E+00

   0.619500E-01   0.165959E+00   0.114511E-01   0.164430E+00   0.164430E+00

   0.627100E-01   0.185958E+00   0.114928E-01   0.164100E+00   0.164100E+00

   0.634700E-01   0.156406E+00   0.113502E-01   0.163767E+00   0.163767E+00

   0.642300E-01   0.170369E+00   0.113842E-01   0.163431E+00   0.163431E+00

   0.649900E-01   0.160649E+00   0.112555E-01   0.163092E+00   0.163092E+00

   0.657500E-01   0.157242E+00   0.110977E-01   0.162750E+00   0.162750E+00

   0.665100E-01   0.167800E+00   0.111332E-01   0.162405E+00   0.162405E+00

   0.672700E-01   0.154848E+00   0.109260E-01   0.162056E+00   0.162056E+00

   0.680300E-01   0.139714E+00   0.109452E-01   0.161705E+00   0.161705E+00

   0.687900E-01   0.142746E+00   0.109077E-01   0.161351E+00   0.161351E+00

   0.695500E-01   0.169056E+00   0.108189E-01   0.160994E+00   0.160994E+00

   0.703100E-01   0.150556E+00   0.107346E-01   0.160635E+00   0.160635E+00

   0.710700E-01   0.165059E+00   0.106502E-01   0.160272E+00   0.160272E+00

   0.718300E-01   0.159023E+00   0.105503E-01   0.159907E+00   0.159907E+00

   0.725900E-01   0.164858E+00   0.104431E-01   0.159539E+00   0.159539E+00

   0.733500E-01   0.168742E+00   0.104459E-01   0.159169E+00   0.159169E+00

   0.741200E-01   0.166361E+00   0.103285E-01   0.158790E+00   0.158790E+00

   0.748800E-01   0.141807E+00   0.103256E-01   0.158414E+00   0.158414E+00

   0.756400E-01   0.161512E+00   0.102673E-01   0.158036E+00   0.158036E+00

   0.764000E-01   0.169535E+00   0.101928E-01   0.157655E+00   0.157655E+00

   0.771600E-01   0.149120E+00   0.101760E-01   0.157271E+00   0.157271E+00

   0.779200E-01   0.168429E+00   0.100302E-01   0.156885E+00   0.156885E+00

   0.786800E-01   0.175345E+00   0.100646E-01   0.156496E+00   0.156496E+00

   0.794400E-01   0.157438E+00   0.993367E-02   0.156105E+00   0.156105E+00

   0.802000E-01   0.158914E+00   0.997940E-02   0.155712E+00   0.155712E+00

   0.809600E-01   0.148742E+00   0.980889E-02   0.155316E+00   0.155316E+00

   0.817200E-01   0.139681E+00   0.982795E-02   0.154918E+00   0.154918E+00

   0.824800E-01   0.140113E+00   0.974508E-02   0.154518E+00   0.154518E+00

   0.832400E-01   0.137652E+00   0.964884E-02   0.154115E+00   0.154115E+00

   0.840000E-01   0.148877E+00   0.958792E-02   0.153710E+00   0.153710E+00

   0.847600E-01   0.136489E+00   0.957290E-02   0.153303E+00   0.153303E+00

   0.855200E-01   0.149391E+00   0.962022E-02   0.152894E+00   0.152894E+00

   0.862800E-01   0.125573E+00   0.969087E-02   0.152483E+00   0.152483E+00

   0.870400E-01   0.146355E+00   0.988610E-02   0.152070E+00   0.152070E+00

   0.878000E-01   0.166423E+00   0.100308E-01   0.151655E+00   0.151655E+00

   0.885600E-01   0.146831E+00   0.101713E-01   0.151238E+00   0.151238E+00

   0.893200E-01   0.120622E+00   0.101985E-01   0.150818E+00   0.150818E+00

   0.900800E-01   0.148402E+00   0.103295E-01   0.150397E+00   0.150397E+00

   0.908400E-01   0.137416E+00   0.103702E-01   0.149974E+00   0.149974E+00

   0.916000E-01   0.159032E+00   0.104667E-01   0.149550E+00   0.149550E+00

   0.923600E-01   0.149929E+00   0.104978E-01   0.149123E+00   0.149123E+00

   0.931200E-01   0.128758E+00   0.105050E-01   0.148695E+00   0.148695E+00

   0.938800E-01   0.130455E+00   0.106048E-01   0.148264E+00   0.148264E+00

   0.946400E-01   0.156789E+00   0.106530E-01   0.147833E+00   0.147833E+00

   0.954000E-01   0.151712E+00   0.106565E-01   0.147399E+00   0.147399E+00

   0.961600E-01   0.132016E+00   0.106629E-01   0.146964E+00   0.146964E+00

   0.969200E-01   0.156429E+00   0.105427E-01   0.146528E+00   0.146528E+00

   0.976800E-01   0.134672E+00   0.106549E-01   0.146089E+00   0.146089E+00

   0.984400E-01   0.154705E+00   0.104682E-01   0.145650E+00   0.145650E+00

   0.992000E-01   0.157100E+00   0.104098E-01   0.145209E+00   0.145209E+00

   0.999600E-01   0.139324E+00   0.102106E-01   0.144766E+00   0.144766E+00

   0.100720E+00   0.156890E+00   0.100386E-01   0.144322E+00   0.144322E+00

   0.101480E+00   0.122874E+00   0.975946E-02   0.143877E+00   0.143877E+00

   0.102240E+00   0.142974E+00   0.975277E-02   0.143430E+00   0.143430E+00

   0.103000E+00   0.152925E+00   0.957716E-02   0.142982E+00   0.142982E+00

   0.103760E+00   0.148662E+00   0.948639E-02   0.142533E+00   0.142533E+00

   0.104520E+00   0.129910E+00   0.945812E-02   0.142083E+00   0.142083E+00

   0.105280E+00   0.127869E+00   0.927796E-02   0.141631E+00   0.141631E+00

   0.106040E+00   0.145309E+00   0.933857E-02   0.141179E+00   0.141179E+00

   0.106800E+00   0.136217E+00   0.919688E-02   0.140725E+00   0.140725E+00

   0.107560E+00   0.127753E+00   0.921855E-02   0.140270E+00   0.140270E+00

   0.108320E+00   0.134234E+00   0.911348E-02   0.139815E+00   0.139815E+00

   0.109080E+00   0.140107E+00   0.915943E-02   0.139358E+00   0.139358E+00

   0.109840E+00   0.134451E+00   0.910513E-02   0.138900E+00   0.138900E+00

   0.110600E+00   0.144532E+00   0.915308E-02   0.138442E+00   0.138442E+00

   0.111360E+00   0.139798E+00   0.909911E-02   0.137982E+00   0.137982E+00

   0.112120E+00   0.118421E+00   0.909864E-02   0.137522E+00   0.137522E+00

   0.112880E+00   0.114627E+00   0.908704E-02   0.137061E+00   0.137061E+00

   0.113640E+00   0.148045E+00   0.895429E-02   0.136599E+00   0.136599E+00

   0.114400E+00   0.129392E+00   0.895177E-02   0.136137E+00   0.136137E+00

   0.115160E+00   0.117063E+00   0.885408E-02   0.135674E+00   0.135674E+00

   0.115920E+00   0.136603E+00   0.880780E-02   0.135210E+00   0.135210E+00

   0.116680E+00   0.129763E+00   0.875769E-02   0.134746E+00   0.134746E+00

   0.117440E+00   0.125247E+00   0.867237E-02   0.134281E+00   0.134281E+00

   0.118200E+00   0.123590E+00   0.866847E-02   0.133815E+00   0.133815E+00

   0.118960E+00   0.138577E+00   0.858629E-02   0.133349E+00   0.133349E+00

   0.119720E+00   0.117224E+00   0.858450E-02   0.132883E+00   0.132883E+00

   0.120480E+00   0.126935E+00   0.853704E-02   0.132416E+00   0.132416E+00

   0.121240E+00   0.145519E+00   0.846849E-02   0.131949E+00   0.131949E+00

   0.122000E+00   0.124517E+00   0.843613E-02   0.131482E+00   0.131482E+00

   0.122760E+00   0.119212E+00   0.839609E-02   0.131014E+00   0.131014E+00

   0.123520E+00   0.127613E+00   0.835032E-02   0.130546E+00   0.130546E+00

   0.124280E+00   0.123110E+00   0.833056E-02   0.130078E+00   0.130078E+00

   0.125040E+00   0.124739E+00   0.825501E-02   0.129609E+00   0.129609E+00

   0.125800E+00   0.115500E+00   0.818962E-02   0.129141E+00   0.129141E+00

   0.126560E+00   0.129993E+00   0.816248E-02   0.128672E+00   0.128672E+00

   0.127320E+00   0.127602E+00   0.817130E-02   0.128203E+00   0.128203E+00

   0.128080E+00   0.118117E+00   0.810766E-02   0.127734E+00   0.127734E+00

   0.128840E+00   0.136115E+00   0.811211E-02   0.127265E+00   0.127265E+00

   0.129600E+00   0.111819E+00   0.806225E-02   0.126796E+00   0.126796E+00

   0.130360E+00   0.107437E+00   0.802072E-02   0.126328E+00   0.126328E+00

   0.131120E+00   0.110564E+00   0.792122E-02   0.125859E+00   0.125859E+00

   0.131880E+00   0.133838E+00   0.789178E-02   0.125391E+00   0.125391E+00

   0.132640E+00   0.130444E+00   0.787788E-02   0.124922E+00   0.124922E+00

   0.133400E+00   0.113595E+00   0.776098E-02   0.124454E+00   0.124454E+00

   0.134160E+00   0.121242E+00   0.774017E-02   0.123986E+00   0.123986E+00

   0.134920E+00   0.120099E+00   0.764308E-02   0.123518E+00   0.123518E+00

   0.135680E+00   0.119126E+00   0.763864E-02   0.123051E+00   0.123051E+00

   0.136440E+00   0.131327E+00   0.768150E-02   0.122584E+00   0.122584E+00

   0.137200E+00   0.129156E+00   0.762196E-02   0.122117E+00   0.122117E+00

   0.137960E+00   0.133086E+00   0.757533E-02   0.121651E+00   0.121651E+00

   0.138730E+00   0.132224E+00   0.754896E-02   0.121179E+00   0.121179E+00

   0.139490E+00   0.123645E+00   0.754425E-02   0.120714E+00   0.120714E+00

   0.140250E+00   0.109949E+00   0.748959E-02   0.120249E+00   0.120249E+00

   0.141010E+00   0.121009E+00   0.747529E-02   0.119785E+00   0.119785E+00

   0.141770E+00   0.106763E+00   0.745503E-02   0.119321E+00   0.119321E+00

   0.142530E+00   0.100126E+00   0.742813E-02   0.118858E+00   0.118858E+00

   0.143290E+00   0.108312E+00   0.736580E-02   0.118396E+00   0.118396E+00

   0.144050E+00   0.109072E+00   0.740478E-02   0.117934E+00   0.117934E+00

   0.144810E+00   0.131988E+00   0.732584E-02   0.117473E+00   0.117473E+00

   0.145570E+00   0.108765E+00   0.734981E-02   0.117012E+00   0.117012E+00

   0.146330E+00   0.116275E+00   0.727467E-02   0.116553E+00   0.116553E+00

   0.147090E+00   0.121674E+00   0.725454E-02   0.116094E+00   0.116094E+00

   0.147850E+00   0.112184E+00   0.725172E-02   0.115636E+00   0.115636E+00

   0.148610E+00   0.101104E+00   0.727719E-02   0.115179E+00   0.115179E+00

   0.149370E+00   0.106471E+00   0.720977E-02   0.114723E+00   0.114723E+00

   0.150130E+00   0.118360E+00   0.718306E-02   0.114268E+00   0.114268E+00

   0.150890E+00   0.106213E+00   0.716217E-02   0.113813E+00   0.113813E+00

   0.151650E+00   0.113607E+00   0.709746E-02   0.113360E+00   0.113360E+00

   0.152410E+00   0.110137E+00   0.711919E-02   0.112908E+00   0.112908E+00

   0.153170E+00   0.116107E+00   0.707195E-02   0.112456E+00   0.112456E+00

   0.153930E+00   0.103450E+00   0.708064E-02   0.112006E+00   0.112006E+00

   0.154690E+00   0.962781E-01   0.702240E-02   0.111557E+00   0.111557E+00

   0.155450E+00   0.112658E+00   0.701467E-02   0.111109E+00   0.111109E+00

   0.156210E+00   0.112461E+00   0.697694E-02   0.110662E+00   0.110662E+00

   0.156970E+00   0.100880E+00   0.699499E-02   0.110217E+00   0.110217E+00

   0.157730E+00   0.103134E+00   0.693983E-02   0.109772E+00   0.109772E+00

   0.158490E+00   0.107860E+00   0.693496E-02   0.109329E+00   0.109329E+00

   0.159250E+00   0.108100E+00   0.689139E-02   0.108887E+00   0.108887E+00

   0.160010E+00   0.104216E+00   0.687032E-02   0.108446E+00   0.108446E+00

   0.160770E+00   0.114333E+00   0.687253E-02   0.108007E+00   0.108007E+00

   0.161530E+00   0.107611E+00   0.683912E-02   0.107569E+00   0.107569E+00

   0.162290E+00   0.105245E+00   0.681278E-02   0.107133E+00   0.107133E+00

   0.163050E+00   0.124748E+00   0.677561E-02   0.106697E+00   0.106697E+00

   0.163810E+00   0.116594E+00   0.674909E-02   0.106264E+00   0.106264E+00

   0.164570E+00   0.117698E+00   0.674044E-02   0.105831E+00   0.105831E+00

   0.165330E+00   0.105793E+00   0.671549E-02   0.105400E+00   0.105400E+00

   0.166090E+00   0.113962E+00   0.671661E-02   0.104971E+00   0.104971E+00

   0.166850E+00   0.110038E+00   0.666886E-02   0.104543E+00   0.104543E+00

   0.167610E+00   0.999574E-01   0.665733E-02   0.104117E+00   0.104117E+00

   0.168370E+00   0.102690E+00   0.664758E-02   0.103692E+00   0.103692E+00

   0.169130E+00   0.106371E+00   0.660049E-02   0.103269E+00   0.103269E+00

   0.169890E+00   0.112584E+00   0.662050E-02   0.102848E+00   0.102848E+00

   0.170650E+00   0.104491E+00   0.655791E-02   0.102428E+00   0.102428E+00

   0.171410E+00   0.987246E-01   0.655387E-02   0.102010E+00   0.102010E+00

   0.172170E+00   0.100443E+00   0.652616E-02   0.101593E+00   0.101593E+00

   0.172930E+00   0.101141E+00   0.654392E-02   0.101178E+00   0.101178E+00

   0.173690E+00   0.104522E+00   0.651077E-02   0.100765E+00   0.100765E+00

   0.174450E+00   0.104272E+00   0.650086E-02   0.100354E+00   0.100354E+00

   0.175210E+00   0.101219E+00   0.657837E-02   0.999445E-01   0.999445E-01

   0.175970E+00   0.894020E-01   0.664542E-02   0.995368E-01   0.995368E-01

   0.176730E+00   0.104473E+00   0.674209E-02   0.991309E-01   0.991309E-01

   0.177490E+00   0.885562E-01   0.674730E-02   0.987268E-01   0.987268E-01

   0.178250E+00   0.966453E-01   0.685208E-02   0.983245E-01   0.983245E-01

   0.179010E+00   0.106312E+00   0.687863E-02   0.979242E-01   0.979242E-01

   0.179770E+00   0.996952E-01   0.691057E-02   0.975257E-01   0.975257E-01

   0.180530E+00   0.959539E-01   0.694434E-02   0.971291E-01   0.971291E-01

   0.181290E+00   0.929782E-01   0.699074E-02   0.967345E-01   0.967345E-01

   0.182050E+00   0.819315E-01   0.699969E-02   0.963418E-01   0.963418E-01

   0.182810E+00   0.872063E-01   0.701282E-02   0.959510E-01   0.959510E-01

   0.183570E+00   0.101949E+00   0.708006E-02   0.955623E-01   0.955623E-01

   0.184330E+00   0.978849E-01   0.708914E-02   0.951755E-01   0.951755E-01

   0.185090E+00   0.917289E-01   0.709327E-02   0.947908E-01   0.947908E-01

   0.185850E+00   0.900336E-01   0.714619E-02   0.944081E-01   0.944081E-01

   0.186610E+00   0.976637E-01   0.711834E-02   0.940274E-01   0.940274E-01

   0.187370E+00   0.998603E-01   0.716645E-02   0.936489E-01   0.936489E-01

   0.188130E+00   0.100003E+00   0.713639E-02   0.932723E-01   0.932723E-01

   0.188890E+00   0.103913E+00   0.716834E-02   0.928979E-01   0.928979E-01

   0.189650E+00   0.854554E-01   0.715498E-02   0.925256E-01   0.925256E-01

   0.190410E+00   0.104818E+00   0.718101E-02   0.921554E-01   0.921554E-01

   0.191170E+00   0.883397E-01   0.719901E-02   0.917874E-01   0.917874E-01

   0.191930E+00   0.965719E-01   0.721909E-02   0.914215E-01   0.914215E-01

   0.192690E+00   0.852697E-01   0.723111E-02   0.910577E-01   0.910577E-01

   0.193450E+00   0.973946E-01   0.723871E-02   0.906962E-01   0.906962E-01

   0.194210E+00   0.887691E-01   0.727483E-02   0.903368E-01   0.903368E-01

   0.194970E+00   0.974681E-01   0.725319E-02   0.899796E-01   0.899796E-01

   0.195730E+00   0.850879E-01   0.731279E-02   0.896247E-01   0.896247E-01

   0.196490E+00   0.854767E-01   0.729269E-02   0.892719E-01   0.892719E-01

   0.197250E+00   0.861467E-01   0.733291E-02   0.889214E-01   0.889214E-01

   0.198010E+00   0.933927E-01   0.731803E-02   0.885732E-01   0.885732E-01

   0.198770E+00   0.846342E-01   0.734947E-02   0.882272E-01   0.882272E-01

   0.199530E+00   0.943615E-01   0.734861E-02   0.878835E-01   0.878835E-01

   0.200290E+00   0.796561E-01   0.733792E-02   0.875420E-01   0.875420E-01

   0.201050E+00   0.754207E-01   0.734983E-02   0.872029E-01   0.872029E-01

   0.201810E+00   0.843823E-01   0.729768E-02   0.868660E-01   0.868660E-01

   0.202570E+00   0.903513E-01   0.729516E-02   0.865314E-01   0.865314E-01

   0.203330E+00   0.945716E-01   0.731769E-02   0.861992E-01   0.861992E-01

   0.204090E+00   0.882281E-01   0.734270E-02   0.858693E-01   0.858693E-01

   0.204850E+00   0.762330E-01   0.733966E-02   0.855417E-01   0.855417E-01

   0.205610E+00   0.824814E-01   0.736545E-02   0.852164E-01   0.852164E-01

   0.206370E+00   0.854329E-01   0.731902E-02   0.848935E-01   0.848935E-01

   0.207130E+00   0.868305E-01   0.733991E-02   0.845730E-01   0.845730E-01

   0.207890E+00   0.952650E-01   0.735009E-02   0.842548E-01   0.842548E-01

   0.208650E+00   0.787062E-01   0.735086E-02   0.839389E-01   0.839389E-01

   0.209410E+00   0.832411E-01   0.735453E-02   0.836254E-01   0.836254E-01

   0.210170E+00   0.961197E-01   0.735283E-02   0.833143E-01   0.833143E-01

   0.210930E+00   0.809754E-01   0.739234E-02   0.830056E-01   0.830056E-01

   0.211690E+00   0.773908E-01   0.738770E-02   0.826993E-01   0.826993E-01

   0.212450E+00   0.962886E-01   0.735046E-02   0.823953E-01   0.823953E-01

   0.213210E+00   0.766996E-01   0.736585E-02   0.820938E-01   0.820938E-01

   0.213970E+00   0.804600E-01   0.732295E-02   0.817946E-01   0.817946E-01

   0.214730E+00   0.783999E-01   0.731460E-02   0.814979E-01   0.814979E-01

   0.215490E+00   0.841430E-01   0.730095E-02   0.812035E-01   0.812035E-01

   0.216250E+00   0.921007E-01   0.731818E-02   0.809116E-01   0.809116E-01

   0.217010E+00   0.810997E-01   0.728881E-02   0.806220E-01   0.806220E-01

   0.217770E+00   0.774385E-01   0.726947E-02   0.803349E-01   0.803349E-01

   0.218530E+00   0.777155E-01   0.726379E-02   0.800502E-01   0.800502E-01

   0.219290E+00   0.837158E-01   0.721182E-02   0.797678E-01   0.797678E-01

   0.220050E+00   0.798976E-01   0.724874E-02   0.794879E-01   0.794879E-01

   0.220810E+00   0.832626E-01   0.722067E-02   0.792105E-01   0.792105E-01

   0.221570E+00   0.739057E-01   0.720086E-02   0.789354E-01   0.789354E-01

   0.222330E+00   0.862667E-01   0.715241E-02   0.786627E-01   0.786627E-01

   0.223090E+00   0.724510E-01   0.715728E-02   0.783925E-01   0.783925E-01

   0.223850E+00   0.730577E-01   0.711632E-02   0.781247E-01   0.781247E-01

   0.224610E+00   0.806658E-01   0.708245E-02   0.778593E-01   0.778593E-01

   0.225370E+00   0.948575E-01   0.707757E-02   0.775963E-01   0.775963E-01

   0.226130E+00   0.756345E-01   0.701096E-02   0.773357E-01   0.773357E-01

   0.226890E+00   0.741628E-01   0.704750E-02   0.770775E-01   0.770775E-01

   0.227650E+00   0.779879E-01   0.696555E-02   0.768217E-01   0.768217E-01

   0.228410E+00   0.681014E-01   0.694609E-02   0.765683E-01   0.765683E-01

   0.229170E+00   0.833558E-01   0.690256E-02   0.763173E-01   0.763173E-01

   0.229930E+00   0.704030E-01   0.692808E-02   0.760688E-01   0.760688E-01

   0.230690E+00   0.640417E-01   0.687856E-02   0.758226E-01   0.758226E-01

   0.231450E+00   0.719711E-01   0.689723E-02   0.755788E-01   0.755788E-01

   0.232210E+00   0.708961E-01   0.684750E-02   0.753374E-01   0.753374E-01

   0.232970E+00   0.715275E-01   0.685647E-02   0.750984E-01   0.750984E-01

   0.233730E+00   0.855906E-01   0.681813E-02   0.748617E-01   0.748617E-01

   0.234490E+00   0.746819E-01   0.677262E-02   0.746274E-01   0.746274E-01

   0.235250E+00   0.684296E-01   0.674914E-02   0.743955E-01   0.743955E-01

   0.236010E+00   0.760363E-01   0.674159E-02   0.741660E-01   0.741660E-01

   0.236770E+00   0.744090E-01   0.670663E-02   0.739388E-01   0.739388E-01

   0.237530E+00   0.759670E-01   0.670585E-02   0.737140E-01   0.737140E-01

   0.238290E+00   0.863759E-01   0.664824E-02   0.734915E-01   0.734915E-01

   0.239050E+00   0.663596E-01   0.665358E-02   0.732713E-01   0.732713E-01

   0.239810E+00   0.885008E-01   0.660561E-02   0.730535E-01   0.730535E-01

   0.240570E+00   0.804369E-01   0.659374E-02   0.728380E-01   0.728380E-01

   0.241330E+00   0.562366E-01   0.657478E-02   0.726248E-01   0.726248E-01

   0.242090E+00   0.846958E-01   0.654809E-02   0.724139E-01   0.724139E-01

   0.242850E+00   0.670236E-01   0.653895E-02   0.722053E-01   0.722053E-01

   0.243610E+00   0.758368E-01   0.649186E-02   0.719991E-01   0.719991E-01

   0.244370E+00   0.760234E-01   0.655015E-02   0.717950E-01   0.717950E-01

   0.245130E+00   0.765418E-01   0.646768E-02   0.715933E-01   0.715933E-01

   0.245890E+00   0.650557E-01   0.647754E-02   0.713938E-01   0.713938E-01

   0.246650E+00   0.824070E-01   0.644064E-02   0.711966E-01   0.711966E-01

   0.247410E+00   0.658787E-01   0.645169E-02   0.710017E-01   0.710017E-01

   0.248170E+00   0.799016E-01   0.639727E-02   0.708089E-01   0.708089E-01

   0.248930E+00   0.792033E-01   0.637094E-02   0.706184E-01   0.706184E-01

   0.249690E+00   0.805412E-01   0.636247E-02   0.704302E-01   0.704302E-01

   0.250450E+00   0.772518E-01   0.632104E-02   0.702441E-01   0.702441E-01

   0.251210E+00   0.697113E-01   0.631937E-02   0.700602E-01   0.700602E-01

   0.251970E+00   0.557870E-01   0.627192E-02   0.698785E-01   0.698785E-01

   0.252730E+00   0.693109E-01   0.629118E-02   0.696990E-01   0.696990E-01

   0.253490E+00   0.674263E-01   0.623069E-02   0.695216E-01   0.695216E-01

   0.254250E+00   0.759893E-01   0.621778E-02   0.693464E-01   0.693464E-01

   0.255010E+00   0.727265E-01   0.619715E-02   0.691733E-01   0.691733E-01

   0.255770E+00   0.672044E-01   0.619369E-02   0.690024E-01   0.690024E-01

   0.256530E+00   0.675133E-01   0.617977E-02   0.688335E-01   0.688335E-01

   0.257290E+00   0.692011E-01   0.617186E-02   0.686668E-01   0.686668E-01

   0.258050E+00   0.658928E-01   0.613543E-02   0.685021E-01   0.685021E-01

   0.258810E+00   0.609719E-01   0.611704E-02   0.683395E-01   0.683395E-01

   0.259570E+00   0.652086E-01   0.610703E-02   0.681790E-01   0.681790E-01

   0.260330E+00   0.734657E-01   0.607356E-02   0.680205E-01   0.680205E-01

   0.261090E+00   0.775699E-01   0.608898E-02   0.678641E-01   0.678641E-01

   0.261850E+00   0.660447E-01   0.604174E-02   0.677097E-01   0.677097E-01

   0.262610E+00   0.689129E-01   0.604944E-02   0.675573E-01   0.675573E-01

   0.263370E+00   0.716142E-01   0.601423E-02   0.674069E-01   0.674069E-01

   0.264130E+00   0.692973E-01   0.600288E-02   0.672584E-01   0.672584E-01

   0.264890E+00   0.796271E-01   0.597928E-02   0.671119E-01   0.671119E-01

   0.265650E+00   0.759602E-01   0.596372E-02   0.669674E-01   0.669674E-01

   0.266410E+00   0.557210E-01   0.591701E-02   0.668248E-01   0.668248E-01

   0.267170E+00   0.632680E-01   0.592443E-02   0.666841E-01   0.666841E-01

   0.267930E+00   0.757540E-01   0.591933E-02   0.665453E-01   0.665453E-01

   0.268690E+00   0.681326E-01   0.592128E-02   0.664084E-01   0.664084E-01

   0.269450E+00   0.655369E-01   0.590342E-02   0.662734E-01   0.662734E-01

   0.270210E+00   0.649623E-01   0.589122E-02   0.661403E-01   0.661403E-01

   0.270970E+00   0.671087E-01   0.587342E-02   0.660089E-01   0.660089E-01

   0.271720E+00   0.637609E-01   0.584134E-02   0.658811E-01   0.658811E-01

   0.272480E+00   0.670702E-01   0.585890E-02   0.657534E-01   0.657534E-01

   0.273240E+00   0.628520E-01   0.580829E-02   0.656275E-01   0.656275E-01

   0.274000E+00   0.748540E-01   0.582443E-02   0.655033E-01   0.655033E-01

   0.274760E+00   0.760679E-01   0.580101E-02   0.653809E-01   0.653809E-01

   0.275520E+00   0.654784E-01   0.579298E-02   0.652603E-01   0.652603E-01

   0.276280E+00   0.641413E-01   0.577968E-02   0.651413E-01   0.651413E-01

   0.277040E+00   0.560020E-01   0.577671E-02   0.650241E-01   0.650241E-01

   0.277800E+00   0.720482E-01   0.576196E-02   0.649086E-01   0.649086E-01

   0.278560E+00   0.633139E-01   0.572322E-02   0.647947E-01   0.647947E-01

   0.279320E+00   0.624974E-01   0.570776E-02   0.646825E-01   0.646825E-01

   0.280080E+00   0.744029E-01   0.569379E-02   0.645719E-01   0.645719E-01

   0.280840E+00   0.628097E-01   0.571522E-02   0.644629E-01   0.644629E-01

   0.281600E+00   0.682903E-01   0.566910E-02   0.643556E-01   0.643556E-01

   0.282360E+00   0.566381E-01   0.568280E-02   0.642498E-01   0.642498E-01

   0.283120E+00   0.640828E-01   0.564198E-02   0.641456E-01   0.641456E-01

   0.283880E+00   0.716310E-01   0.564525E-02   0.640429E-01   0.640429E-01

   0.284640E+00   0.577118E-01   0.564433E-02   0.639418E-01   0.639418E-01

   0.285400E+00   0.650151E-01   0.561503E-02   0.638422E-01   0.638422E-01

   0.286160E+00   0.623034E-01   0.563348E-02   0.637440E-01   0.637440E-01

   0.286920E+00   0.568770E-01   0.561591E-02   0.636474E-01   0.636474E-01

   0.287680E+00   0.686626E-01   0.563339E-02   0.635522E-01   0.635522E-01

   0.288440E+00   0.640161E-01   0.562572E-02   0.634584E-01   0.634584E-01

   0.289200E+00   0.681416E-01   0.565003E-02   0.633660E-01   0.633660E-01

   0.289960E+00   0.677705E-01   0.564977E-02   0.632751E-01   0.632751E-01

   0.290720E+00   0.607903E-01   0.565964E-02   0.631855E-01   0.631855E-01

   0.291480E+00   0.644144E-01   0.565297E-02   0.630973E-01   0.630973E-01

   0.292240E+00   0.692920E-01   0.565745E-02   0.630104E-01   0.630104E-01

   0.293000E+00   0.577487E-01   0.565960E-02   0.629248E-01   0.629248E-01

   0.293760E+00   0.712519E-01   0.567685E-02   0.628405E-01   0.628405E-01

   0.294520E+00   0.643500E-01   0.565796E-02   0.627576E-01   0.627576E-01

   0.295280E+00   0.675502E-01   0.568920E-02   0.626759E-01   0.626759E-01

   0.296040E+00   0.646931E-01   0.567044E-02   0.625954E-01   0.625954E-01

   0.296800E+00   0.690450E-01   0.568082E-02   0.625161E-01   0.625161E-01

   0.297560E+00   0.580811E-01   0.568429E-02   0.624381E-01   0.624381E-01

   0.298320E+00   0.592539E-01   0.568370E-02   0.623612E-01   0.623612E-01

   0.299080E+00   0.609770E-01   0.567851E-02   0.622855E-01   0.622855E-01

   0.299840E+00   0.718316E-01   0.565568E-02   0.622110E-01   0.622110E-01

   0.300600E+00   0.584619E-01   0.565199E-02   0.621376E-01   0.621376E-01

   0.301360E+00   0.571379E-01   0.564105E-02   0.620653E-01   0.620653E-01

   0.302120E+00   0.552638E-01   0.564240E-02   0.619940E-01   0.619940E-01

   0.302880E+00   0.623411E-01   0.560607E-02   0.619239E-01   0.619239E-01

   0.303640E+00   0.580775E-01   0.562304E-02   0.618548E-01   0.618548E-01

   0.304400E+00   0.657595E-01   0.557524E-02   0.617867E-01   0.617867E-01

   0.305160E+00   0.657544E-01   0.565500E-02   0.617196E-01   0.617196E-01

   0.305920E+00   0.578103E-01   0.567905E-02   0.616535E-01   0.616535E-01

   0.306680E+00   0.634444E-01   0.566495E-02   0.615884E-01   0.615884E-01

   0.307440E+00   0.678027E-01   0.570658E-02   0.615242E-01   0.615242E-01

   0.308200E+00   0.565162E-01   0.568967E-02   0.614610E-01   0.614610E-01

   0.308960E+00   0.638344E-01   0.573441E-02   0.613987E-01   0.613987E-01

   0.309720E+00   0.553597E-01   0.572136E-02   0.613372E-01   0.613372E-01

   0.310480E+00   0.598149E-01   0.574551E-02   0.612767E-01   0.612767E-01

   0.311240E+00   0.659987E-01   0.572582E-02   0.612169E-01   0.612169E-01

   0.312000E+00   0.545201E-01   0.572733E-02   0.611581E-01   0.611581E-01

   0.312760E+00   0.577090E-01   0.572116E-02   0.611000E-01   0.611000E-01

   0.313520E+00   0.607895E-01   0.572209E-02   0.610427E-01   0.610427E-01

   0.314280E+00   0.608009E-01   0.575019E-02   0.609862E-01   0.609862E-01

   0.315040E+00   0.694599E-01   0.572441E-02   0.609304E-01   0.609304E-01

   0.315800E+00   0.560707E-01   0.575289E-02   0.608754E-01   0.608754E-01

   0.316560E+00   0.581923E-01   0.572708E-02   0.608211E-01   0.608211E-01

   0.317320E+00   0.645475E-01   0.571436E-02   0.607675E-01   0.607675E-01

   0.318080E+00   0.636457E-01   0.575418E-02   0.607145E-01   0.607145E-01

   0.318830E+00   0.581462E-01   0.574165E-02   0.606629E-01   0.606629E-01

   0.319590E+00   0.563089E-01   0.575763E-02   0.606113E-01   0.606113E-01

   0.320350E+00   0.562588E-01   0.579029E-02   0.605602E-01   0.605602E-01

   0.321110E+00   0.550559E-01   0.580049E-02   0.605098E-01   0.605098E-01

   0.321870E+00   0.615392E-01   0.581786E-02   0.604599E-01   0.604599E-01

   0.322630E+00   0.573086E-01   0.583053E-02   0.604106E-01   0.604106E-01

   0.323390E+00   0.592915E-01   0.585701E-02   0.603618E-01   0.603618E-01

   0.324150E+00   0.619046E-01   0.587404E-02   0.603136E-01   0.603136E-01

   0.324910E+00   0.663255E-01   0.590650E-02   0.602658E-01   0.602658E-01

   0.325670E+00   0.572992E-01   0.588826E-02   0.602186E-01   0.602186E-01

   0.326430E+00   0.527515E-01   0.591333E-02   0.601718E-01   0.601718E-01

   0.327190E+00   0.570108E-01   0.590712E-02   0.601254E-01   0.601254E-01

   0.327950E+00   0.632620E-01   0.591532E-02   0.600795E-01   0.600795E-01

   0.328710E+00   0.598342E-01   0.591435E-02   0.600340E-01   0.600340E-01

   0.329470E+00   0.535999E-01   0.588765E-02   0.599889E-01   0.599889E-01

   0.330230E+00   0.496814E-01   0.590498E-02   0.599442E-01   0.599442E-01

   0.330990E+00   0.452588E-01   0.588830E-02   0.598998E-01   0.598998E-01

   0.331750E+00   0.636355E-01   0.592139E-02   0.598557E-01   0.598557E-01

   0.332510E+00   0.526986E-01   0.590797E-02   0.598120E-01   0.598120E-01

   0.333270E+00   0.620347E-01   0.592892E-02   0.597686E-01   0.597686E-01

   0.334030E+00   0.649620E-01   0.595441E-02   0.597254E-01   0.597254E-01

   0.334790E+00   0.603891E-01   0.592828E-02   0.596825E-01   0.596825E-01

   0.335550E+00   0.526040E-01   0.597197E-02   0.596399E-01   0.596399E-01

   0.336310E+00   0.546983E-01   0.596186E-02   0.595975E-01   0.595975E-01

   0.337070E+00   0.471064E-01   0.596447E-02   0.595553E-01   0.595553E-01

   0.337830E+00   0.590049E-01   0.597608E-02   0.595133E-01   0.595133E-01

   0.338590E+00   0.526730E-01   0.597196E-02   0.594715E-01   0.594715E-01

   0.339350E+00   0.508942E-01   0.599692E-02   0.594298E-01   0.594298E-01

   0.340110E+00   0.551229E-01   0.598774E-02   0.593883E-01   0.593883E-01

   0.340870E+00   0.620957E-01   0.603777E-02   0.593469E-01   0.593469E-01

   0.341630E+00   0.486793E-01   0.600072E-02   0.593057E-01   0.593057E-01

   0.342390E+00   0.546565E-01   0.602128E-02   0.592645E-01   0.592645E-01

   0.343150E+00   0.624704E-01   0.602933E-02   0.592234E-01   0.592234E-01

   0.343910E+00   0.601930E-01   0.604951E-02   0.591823E-01   0.591823E-01

   0.344670E+00   0.675105E-01   0.603313E-02   0.591413E-01   0.591413E-01

   0.345430E+00   0.570816E-01   0.604862E-02   0.591004E-01   0.591004E-01

   0.346190E+00   0.562387E-01   0.605629E-02   0.590594E-01   0.590594E-01

   0.346950E+00   0.518573E-01   0.600663E-02   0.590185E-01   0.590185E-01

   0.347710E+00   0.585455E-01   0.608280E-02   0.589775E-01   0.589775E-01

   0.348470E+00   0.716296E-01   0.604289E-02   0.589365E-01   0.589365E-01

   0.349220E+00   0.584086E-01   0.609966E-02   0.588960E-01   0.588960E-01

   0.349980E+00   0.381548E-01   0.594570E-02   0.588549E-01   0.588549E-01

   0.350740E+00   0.591904E-01   0.589122E-02   0.588137E-01   0.588137E-01

   0.351500E+00   0.482641E-01   0.584353E-02   0.587724E-01   0.587724E-01

   0.352260E+00   0.566897E-01   0.579102E-02   0.587310E-01   0.587310E-01

   0.353020E+00   0.564053E-01   0.572621E-02   0.586895E-01   0.586895E-01

   0.353780E+00   0.451546E-01   0.580094E-02   0.586478E-01   0.586478E-01

   0.354540E+00   0.619808E-01   0.585091E-02   0.586060E-01   0.586060E-01

   0.355300E+00   0.621020E-01   0.585493E-02   0.585641E-01   0.585641E-01

   0.356060E+00   0.604421E-01   0.587453E-02   0.585219E-01   0.585219E-01

   0.356820E+00   0.655977E-01   0.588221E-02   0.584796E-01   0.584796E-01

   0.357580E+00   0.464894E-01   0.586452E-02   0.584370E-01   0.584370E-01

   0.358340E+00   0.650161E-01   0.588416E-02   0.583943E-01   0.583943E-01

   0.359100E+00   0.569947E-01   0.589705E-02   0.583513E-01   0.583513E-01

   0.359860E+00   0.589869E-01   0.590529E-02   0.583080E-01   0.583080E-01

   0.360620E+00   0.681897E-01   0.589660E-02   0.582645E-01   0.582645E-01

   0.361380E+00   0.529842E-01   0.587542E-02   0.582207E-01   0.582207E-01

   0.362140E+00   0.572418E-01   0.588771E-02   0.581766E-01   0.581766E-01

   0.362900E+00   0.588170E-01   0.590427E-02   0.581323E-01   0.581323E-01

   0.363660E+00   0.548081E-01   0.591493E-02   0.580876E-01   0.580876E-01

   0.364420E+00   0.601302E-01   0.592777E-02   0.580426E-01   0.580426E-01

   0.365180E+00   0.566432E-01   0.593018E-02   0.579973E-01   0.579973E-01

   0.365940E+00   0.486697E-01   0.595717E-02   0.579516E-01   0.579516E-01

   0.366700E+00   0.614359E-01   0.597143E-02   0.579056E-01   0.579056E-01

   0.367460E+00   0.616181E-01   0.594973E-02   0.578592E-01   0.578592E-01

   0.368220E+00   0.562105E-01   0.598101E-02   0.578124E-01   0.578124E-01

   0.368980E+00   0.630858E-01   0.599775E-02   0.577652E-01   0.577652E-01

   0.369740E+00   0.549288E-01   0.602555E-02   0.577176E-01   0.577176E-01

   0.370500E+00   0.530049E-01   0.601791E-02   0.576697E-01   0.576697E-01

   0.371260E+00   0.576746E-01   0.606947E-02   0.576213E-01   0.576213E-01

   0.372020E+00   0.528809E-01   0.609696E-02   0.575724E-01   0.575724E-01

   0.372770E+00   0.498577E-01   0.614343E-02   0.575238E-01   0.575238E-01

   0.373530E+00   0.590835E-01   0.616148E-02   0.574740E-01   0.574740E-01

   0.374290E+00   0.617883E-01   0.622630E-02   0.574238E-01   0.574238E-01

   0.375050E+00   0.549678E-01   0.625355E-02   0.573732E-01   0.573732E-01

   0.375810E+00   0.609770E-01   0.628270E-02   0.573220E-01   0.573220E-01

   0.376570E+00   0.591233E-01   0.634026E-02   0.572704E-01   0.572704E-01

   0.377330E+00   0.586097E-01   0.636219E-02   0.572182E-01   0.572182E-01

   0.378090E+00   0.619869E-01   0.641202E-02   0.571656E-01   0.571656E-01

   0.378850E+00   0.657050E-01   0.643687E-02   0.571124E-01   0.571124E-01

   0.379610E+00   0.655615E-01   0.647556E-02   0.570587E-01   0.570587E-01

   0.380370E+00   0.492632E-01   0.652109E-02   0.570045E-01   0.570045E-01

   0.381130E+00   0.678008E-01   0.655575E-02   0.569497E-01   0.569497E-01

   0.381890E+00   0.605192E-01   0.658314E-02   0.568944E-01   0.568944E-01

   0.382650E+00   0.557255E-01   0.663941E-02   0.568385E-01   0.568385E-01

   0.383410E+00   0.565980E-01   0.669032E-02   0.567821E-01   0.567821E-01

   0.384170E+00   0.572012E-01   0.672433E-02   0.567251E-01   0.567251E-01

   0.384930E+00   0.723893E-01   0.675629E-02   0.566674E-01   0.566674E-01

   0.385690E+00   0.569317E-01   0.681957E-02   0.566093E-01   0.566093E-01

   0.386450E+00   0.554907E-01   0.685964E-02   0.565505E-01   0.565505E-01

   0.387210E+00   0.514231E-01   0.690491E-02   0.564911E-01   0.564911E-01

   0.387970E+00   0.621475E-01   0.701469E-02   0.564311E-01   0.564311E-01

   0.388730E+00   0.465923E-01   0.696450E-02   0.563705E-01   0.563705E-01

   0.389490E+00   0.569424E-01   0.704196E-02   0.563093E-01   0.563093E-01

   0.390250E+00   0.630092E-01   0.707484E-02   0.562474E-01   0.562474E-01

   0.391010E+00   0.761484E-01   0.709713E-02   0.561850E-01   0.561850E-01

   0.391770E+00   0.586511E-01   0.716448E-02   0.561218E-01   0.561218E-01

   0.392520E+00   0.560125E-01   0.721906E-02   0.560589E-01   0.560589E-01

   0.393280E+00   0.686150E-01   0.725861E-02   0.559945E-01   0.559945E-01

   0.394040E+00   0.553907E-01   0.731399E-02   0.559295E-01   0.559295E-01

   0.394800E+00   0.681249E-01   0.732296E-02   0.558638E-01   0.558638E-01

   0.395560E+00   0.693982E-01   0.739528E-02   0.557974E-01   0.557974E-01

   0.396320E+00   0.641165E-01   0.743628E-02   0.557304E-01   0.557304E-01

   0.397080E+00   0.564335E-01   0.749779E-02   0.556627E-01   0.556627E-01

   0.397840E+00   0.651225E-01   0.754352E-02   0.555944E-01   0.555944E-01

   0.398600E+00   0.481902E-01   0.758374E-02   0.555253E-01   0.555253E-01

   0.399360E+00   0.574564E-01   0.763403E-02   0.554556E-01   0.554556E-01

   0.400120E+00   0.686236E-01   0.768680E-02   0.553852E-01   0.553852E-01

   0.400880E+00   0.551129E-01   0.774448E-02   0.553141E-01   0.553141E-01

   0.401640E+00   0.588284E-01   0.779581E-02   0.552423E-01   0.552423E-01

   0.402400E+00   0.558323E-01   0.787303E-02   0.551698E-01   0.551698E-01

   0.403160E+00   0.480942E-01   0.792705E-02   0.550967E-01   0.550967E-01

   0.403920E+00   0.524403E-01   0.551294E+01   0.550228E-01   0.550228E-01

   0.404680E+00   0.616444E-01   0.795098E-02   0.549483E-01   0.549483E-01

   0.405440E+00   0.593333E-01   0.794224E-02   0.548730E-01   0.548730E-01

   0.406200E+00   0.544197E-01   0.803482E-02   0.547970E-01   0.547970E-01

   0.406960E+00   0.557353E-01   0.804940E-02   0.547203E-01   0.547203E-01

   0.407720E+00   0.540312E-01   0.813130E-02   0.546430E-01   0.546430E-01

   0.408480E+00   0.502377E-01   0.808046E-02   0.545649E-01   0.545649E-01

   0.409240E+00   0.535985E-01   0.815103E-02   0.544861E-01   0.544861E-01

   0.409990E+00   0.515715E-01   0.818689E-02   0.544076E-01   0.544076E-01

   0.410750E+00   0.515227E-01   0.818953E-02   0.543274E-01   0.543274E-01

   0.411510E+00   0.505134E-01   0.823747E-02   0.542465E-01   0.542465E-01

   0.412270E+00   0.515272E-01   0.823087E-02   0.541649E-01   0.541649E-01

   0.413030E+00   0.457280E-01   0.827513E-02   0.540825E-01   0.540825E-01

   0.413790E+00   0.586800E-01   0.826678E-02   0.539995E-01   0.539995E-01

   0.414550E+00   0.449409E-01   0.829878E-02   0.539157E-01   0.539157E-01

   0.415310E+00   0.737536E-01   0.836400E-02   0.538312E-01   0.538312E-01

   0.416070E+00   0.598346E-01   0.834513E-02   0.537460E-01   0.537460E-01

   0.416830E+00   0.563126E-01   0.843398E-02   0.536601E-01   0.536601E-01

   0.417590E+00   0.502519E-01   0.849696E-02   0.535735E-01   0.535735E-01

   0.418350E+00   0.419713E-01   0.853260E-02   0.534862E-01   0.534862E-01

   0.419110E+00   0.513655E-01   0.851563E-02   0.533981E-01   0.533981E-01

   0.419870E+00   0.625996E-01   0.852918E-02   0.533094E-01   0.533094E-01

   0.420630E+00   0.608906E-01   0.863640E-02   0.532200E-01   0.532200E-01

   0.421390E+00   0.663775E-01   0.865151E-02   0.531298E-01   0.531298E-01

   0.422150E+00   0.682760E-01   0.873989E-02   0.530389E-01   0.530389E-01

   0.422910E+00   0.468297E-01   0.879377E-02   0.529474E-01   0.529474E-01

   0.423670E+00   0.588661E-01   0.883057E-02   0.528551E-01   0.528551E-01

   0.424430E+00   0.522779E-01   0.894901E-02   0.527622E-01   0.527622E-01

   0.425190E+00   0.572474E-01   0.896674E-02   0.526685E-01   0.526685E-01

   0.425940E+00   0.531971E-01   0.908188E-02   0.525755E-01   0.525755E-01

   0.426700E+00   0.345557E-01   0.915929E-02   0.524804E-01   0.524804E-01

   0.427460E+00   0.547134E-01   0.925756E-02   0.523847E-01   0.523847E-01

   0.428220E+00   0.616990E-01   0.937088E-02   0.522884E-01   0.522884E-01

   0.428980E+00   0.586482E-01   0.942783E-02   0.521913E-01   0.521913E-01

   0.429740E+00   0.565139E-01   0.953583E-02   0.520935E-01   0.520935E-01

   0.430500E+00   0.571747E-01   0.957921E-02   0.519951E-01   0.519951E-01

   0.431260E+00   0.505499E-01   0.971378E-02   0.518960E-01   0.518960E-01

   0.432020E+00   0.613894E-01   0.980047E-02   0.517963E-01   0.517963E-01

   0.432780E+00   0.679078E-01   0.993529E-02   0.516959E-01   0.516959E-01

   0.433540E+00   0.566636E-01   0.100471E-01   0.515948E-01   0.515948E-01

   0.434300E+00   0.581651E-01   0.101252E-01   0.514931E-01   0.514931E-01

   0.435060E+00   0.666835E-01   0.102809E-01   0.513907E-01   0.513907E-01


           ####      Real Space Data                               ####


           Distance distribution  function of particle  


      R          P(R)      ERROR


  0.0000E+00  0.0000E+00  0.0000E+00

  0.1170E+00  0.8951E-04  0.2766E-05

  0.2340E+00  0.1756E-03  0.5352E-05

  0.3511E+00  0.2584E-03  0.7759E-05

  0.4681E+00  0.3377E-03  0.9987E-05

  0.5851E+00  0.4137E-03  0.1204E-04

  0.7021E+00  0.4863E-03  0.1391E-04

  0.8191E+00  0.5556E-03  0.1561E-04

  0.9362E+00  0.6216E-03  0.1714E-04

  0.1053E+01  0.6843E-03  0.1850E-04

  0.1170E+01  0.7438E-03  0.1969E-04

  0.1287E+01  0.8000E-03  0.2071E-04

  0.1404E+01  0.8530E-03  0.2158E-04

  0.1521E+01  0.9028E-03  0.2228E-04

  0.1638E+01  0.9495E-03  0.2284E-04

  0.1755E+01  0.9931E-03  0.2324E-04

  0.1872E+01  0.1034E-02  0.2349E-04

  0.1989E+01  0.1071E-02  0.2361E-04

  0.2106E+01  0.1106E-02  0.2358E-04

  0.2223E+01  0.1137E-02  0.2343E-04

  0.2340E+01  0.1166E-02  0.2314E-04

  0.2457E+01  0.1192E-02  0.2274E-04

  0.2574E+01  0.1216E-02  0.2223E-04

  0.2691E+01  0.1236E-02  0.2160E-04

  0.2809E+01  0.1254E-02  0.2087E-04

  0.2926E+01  0.1270E-02  0.2005E-04

  0.3043E+01  0.1283E-02  0.1915E-04

  0.3160E+01  0.1293E-02  0.1816E-04

  0.3277E+01  0.1301E-02  0.1711E-04

  0.3394E+01  0.1307E-02  0.1601E-04

  0.3511E+01  0.1311E-02  0.1486E-04

  0.3628E+01  0.1312E-02  0.1368E-04

  0.3745E+01  0.1312E-02  0.1250E-04

  0.3862E+01  0.1309E-02  0.1134E-04

  0.3979E+01  0.1305E-02  0.1023E-04

  0.4096E+01  0.1299E-02  0.9233E-05

  0.4213E+01  0.1291E-02  0.8405E-05

  0.4330E+01  0.1281E-02  0.7829E-05

  0.4447E+01  0.1269E-02  0.7582E-05

  0.4564E+01  0.1257E-02  0.7711E-05

  0.4681E+01  0.1242E-02  0.8206E-05

  0.4798E+01  0.1227E-02  0.9011E-05

  0.4915E+01  0.1210E-02  0.1005E-04

  0.5032E+01  0.1192E-02  0.1125E-04

  0.5149E+01  0.1172E-02  0.1257E-04

  0.5266E+01  0.1152E-02  0.1395E-04

  0.5383E+01  0.1131E-02  0.1537E-04

  0.5500E+01  0.1109E-02  0.1681E-04

  0.5617E+01  0.1086E-02  0.1825E-04

  0.5734E+01  0.1062E-02  0.1968E-04

  0.5851E+01  0.1038E-02  0.2108E-04

  0.5968E+01  0.1013E-02  0.2245E-04

  0.6085E+01  0.9872E-03  0.2378E-04

  0.6202E+01  0.9614E-03  0.2507E-04

  0.6319E+01  0.9352E-03  0.2630E-04

  0.6436E+01  0.9087E-03  0.2746E-04

  0.6553E+01  0.8820E-03  0.2857E-04

  0.6670E+01  0.8552E-03  0.2960E-04

  0.6787E+01  0.8283E-03  0.3057E-04

  0.6904E+01  0.8015E-03  0.3146E-04

  0.7021E+01  0.7746E-03  0.3226E-04

  0.7138E+01  0.7479E-03  0.3299E-04

  0.7255E+01  0.7214E-03  0.3363E-04

  0.7372E+01  0.6951E-03  0.3418E-04

  0.7489E+01  0.6691E-03  0.3465E-04

  0.7606E+01  0.6435E-03  0.3503E-04

  0.7723E+01  0.6183E-03  0.3531E-04

  0.7840E+01  0.5935E-03  0.3551E-04

  0.7957E+01  0.5693E-03  0.3561E-04

  0.8074E+01  0.5456E-03  0.3562E-04

  0.8191E+01  0.5225E-03  0.3554E-04

  0.8309E+01  0.5000E-03  0.3537E-04

  0.8426E+01  0.4782E-03  0.3512E-04

  0.8543E+01  0.4572E-03  0.3477E-04

  0.8660E+01  0.4368E-03  0.3434E-04

  0.8777E+01  0.4173E-03  0.3383E-04

  0.8894E+01  0.3986E-03  0.3324E-04

  0.9011E+01  0.3807E-03  0.3257E-04

  0.9128E+01  0.3637E-03  0.3183E-04

  0.9245E+01  0.3476E-03  0.3102E-04

  0.9362E+01  0.3324E-03  0.3016E-04

  0.9479E+01  0.3182E-03  0.2923E-04

  0.9596E+01  0.3048E-03  0.2827E-04

  0.9713E+01  0.2925E-03  0.2726E-04

  0.9830E+01  0.2811E-03  0.2622E-04

  0.9947E+01  0.2707E-03  0.2516E-04

  0.1006E+02  0.2613E-03  0.2410E-04

  0.1018E+02  0.2528E-03  0.2305E-04

  0.1030E+02  0.2454E-03  0.2202E-04

  0.1041E+02  0.2389E-03  0.2104E-04

  0.1053E+02  0.2335E-03  0.2013E-04

  0.1065E+02  0.2290E-03  0.1930E-04

  0.1077E+02  0.2255E-03  0.1860E-04

  0.1088E+02  0.2230E-03  0.1803E-04

  0.1100E+02  0.2214E-03  0.1763E-04

  0.1112E+02  0.2208E-03  0.1742E-04

  0.1123E+02  0.2211E-03  0.1741E-04

  0.1135E+02  0.2223E-03  0.1761E-04

  0.1147E+02  0.2244E-03  0.1800E-04

  0.1159E+02  0.2274E-03  0.1858E-04

  0.1170E+02  0.2312E-03  0.1932E-04

  0.1182E+02  0.2359E-03  0.2021E-04

  0.1194E+02  0.2414E-03  0.2122E-04

  0.1205E+02  0.2476E-03  0.2232E-04

  0.1217E+02  0.2547E-03  0.2349E-04

  0.1229E+02  0.2624E-03  0.2471E-04

  0.1240E+02  0.2708E-03  0.2597E-04

  0.1252E+02  0.2799E-03  0.2724E-04

  0.1264E+02  0.2896E-03  0.2851E-04

  0.1276E+02  0.2999E-03  0.2977E-04

  0.1287E+02  0.3108E-03  0.3101E-04

  0.1299E+02  0.3222E-03  0.3221E-04

  0.1311E+02  0.3340E-03  0.3337E-04

  0.1322E+02  0.3464E-03  0.3448E-04

  0.1334E+02  0.3591E-03  0.3553E-04

  0.1346E+02  0.3722E-03  0.3651E-04

  0.1357E+02  0.3857E-03  0.3743E-04

  0.1369E+02  0.3994E-03  0.3826E-04

  0.1381E+02  0.4134E-03  0.3902E-04

  0.1393E+02  0.4277E-03  0.3968E-04

  0.1404E+02  0.4421E-03  0.4026E-04

  0.1416E+02  0.4566E-03  0.4074E-04

  0.1428E+02  0.4713E-03  0.4113E-04

  0.1439E+02  0.4860E-03  0.4141E-04

  0.1451E+02  0.5007E-03  0.4160E-04

  0.1463E+02  0.5154E-03  0.4168E-04

  0.1474E+02  0.5300E-03  0.4165E-04

  0.1486E+02  0.5446E-03  0.4152E-04

  0.1498E+02  0.5589E-03  0.4129E-04

  0.1510E+02  0.5732E-03  0.4095E-04

  0.1521E+02  0.5872E-03  0.4050E-04

  0.1533E+02  0.6009E-03  0.3996E-04

  0.1545E+02  0.6143E-03  0.3931E-04

  0.1556E+02  0.6275E-03  0.3857E-04

  0.1568E+02  0.6402E-03  0.3774E-04

  0.1580E+02  0.6525E-03  0.3682E-04

  0.1591E+02  0.6644E-03  0.3582E-04

  0.1603E+02  0.6758E-03  0.3474E-04

  0.1615E+02  0.6868E-03  0.3360E-04

  0.1627E+02  0.6971E-03  0.3241E-04

  0.1638E+02  0.7069E-03  0.3117E-04

  0.1650E+02  0.7161E-03  0.2990E-04

  0.1662E+02  0.7246E-03  0.2863E-04

  0.1673E+02  0.7325E-03  0.2736E-04

  0.1685E+02  0.7396E-03  0.2613E-04

  0.1697E+02  0.7460E-03  0.2495E-04

  0.1709E+02  0.7517E-03  0.2387E-04

  0.1720E+02  0.7566E-03  0.2291E-04

  0.1732E+02  0.7606E-03  0.2212E-04

  0.1744E+02  0.7639E-03  0.2152E-04

  0.1755E+02  0.7662E-03  0.2115E-04

  0.1767E+02  0.7676E-03  0.2104E-04

  0.1779E+02  0.7682E-03  0.2119E-04

  0.1790E+02  0.7678E-03  0.2161E-04

  0.1802E+02  0.7664E-03  0.2228E-04

  0.1814E+02  0.7640E-03  0.2317E-04

  0.1826E+02  0.7606E-03  0.2424E-04

  0.1837E+02  0.7562E-03  0.2547E-04

  0.1849E+02  0.7508E-03  0.2682E-04

  0.1861E+02  0.7442E-03  0.2824E-04

  0.1872E+02  0.7366E-03  0.2972E-04

  0.1884E+02  0.7279E-03  0.3120E-04

  0.1896E+02  0.7180E-03  0.3268E-04

  0.1907E+02  0.7070E-03  0.3412E-04

  0.1919E+02  0.6948E-03  0.3550E-04

  0.1931E+02  0.6814E-03  0.3679E-04

  0.1943E+02  0.6668E-03  0.3798E-04

  0.1954E+02  0.6509E-03  0.3905E-04

  0.1966E+02  0.6339E-03  0.3997E-04

  0.1978E+02  0.6155E-03  0.4072E-04

  0.1989E+02  0.5959E-03  0.4129E-04

  0.2001E+02  0.5750E-03  0.4166E-04

  0.2013E+02  0.5527E-03  0.4182E-04

  0.2024E+02  0.5292E-03  0.4173E-04

  0.2036E+02  0.5042E-03  0.4140E-04

  0.2048E+02  0.4779E-03  0.4078E-04

  0.2060E+02  0.4502E-03  0.3988E-04

  0.2071E+02  0.4210E-03  0.3868E-04

  0.2083E+02  0.3904E-03  0.3714E-04

  0.2095E+02  0.3584E-03  0.3526E-04

  0.2106E+02  0.3248E-03  0.3303E-04

  0.2118E+02  0.2898E-03  0.3041E-04

  0.2130E+02  0.2532E-03  0.2740E-04

  0.2141E+02  0.2151E-03  0.2397E-04

  0.2153E+02  0.1753E-03  0.2011E-04

  0.2165E+02  0.1340E-03  0.1580E-04

  0.2177E+02  0.9101E-04  0.1103E-04

  0.2188E+02  0.4635E-04  0.5764E-05

  0.2200E+02  0.0000E+00  0.0000E+00
```
