## Supplementary material for "LEA_4 motifs function alone and in conjunction with synergistic cosolutes to protect a labile enzyme during desiccation": File S1: Trehalose 8.dat

```
### DATA:
#
# 559
#      Q             I(Q)           Error     
1.10200000E-02  -1.96183200E-01  2.56606159E-01
1.17800000E-02  2.22131063E-01  1.79559986E-01
1.25400000E-02  1.98231512E-01  1.04534426E-01
1.33000000E-02  1.56221450E-01  8.66303244E-02
1.40600000E-02  2.77946775E-01  6.82954673E-02
1.48200000E-02  2.38940813E-01  6.72573136E-02
1.55800000E-02  1.68466062E-01  6.18740617E-02
1.63400000E-02  2.18899663E-01  5.47310149E-02
1.71000000E-02  2.42364862E-01  4.72428853E-02
1.78600000E-02  1.38631787E-01  4.18981997E-02
1.86200000E-02  2.66652725E-01  3.78528244E-02
1.93800000E-02  2.07440875E-01  3.42551463E-02
2.01400000E-02  1.97485387E-01  3.23449247E-02
2.09000000E-02  2.06650337E-01  3.03308614E-02
2.16600000E-02  2.49221362E-01  2.90016411E-02
2.24200000E-02  2.26167550E-01  2.73587014E-02
2.31800000E-02  2.67766862E-01  2.67844576E-02
2.39500000E-02  2.22869550E-01  2.56518666E-02
2.47100000E-02  2.38702675E-01  2.49725428E-02
2.54700000E-02  2.68614363E-01  2.39884417E-02
2.62300000E-02  2.57566800E-01  2.34111338E-02
2.69900000E-02  2.16848962E-01  2.27193876E-02
2.77500000E-02  2.40406450E-01  2.20444749E-02
2.85100000E-02  2.11814950E-01  2.17377308E-02
2.92700000E-02  2.09809325E-01  2.11813647E-02
3.00300000E-02  2.24006400E-01  2.06689609E-02
3.07900000E-02  2.26826350E-01  2.03183534E-02
3.15500000E-02  2.04442825E-01  1.99399556E-02
3.23100000E-02  2.60872212E-01  1.93162921E-02
3.30700000E-02  1.82322375E-01  1.88520311E-02
3.38300000E-02  2.25538275E-01  1.85257357E-02
3.45900000E-02  2.54885025E-01  1.82043792E-02
3.53500000E-02  2.07064725E-01  1.78744576E-02
3.61100000E-02  2.52767125E-01  1.76419432E-02
3.68700000E-02  2.41327137E-01  1.75106705E-02
3.76300000E-02  2.12720075E-01  1.71660431E-02
3.83900000E-02  2.43897450E-01  1.69363106E-02
3.91500000E-02  1.97928138E-01  1.68154915E-02
3.99100000E-02  2.40289338E-01  1.62028370E-02
4.06700000E-02  2.19254088E-01  1.62783936E-02
4.14300000E-02  2.11776913E-01  1.58343370E-02
4.21900000E-02  2.30178437E-01  1.58601371E-02
4.29500000E-02  2.31671050E-01  1.55237098E-02
4.37100000E-02  2.46090000E-01  1.52659906E-02
4.44700000E-02  2.41638475E-01  1.49430523E-02
4.52300000E-02  2.28762775E-01  1.48382941E-02
4.59900000E-02  2.17576612E-01  1.44038988E-02
4.67500000E-02  2.41560550E-01  1.43231806E-02
4.75100000E-02  2.29346562E-01  1.42625780E-02
4.82700000E-02  2.23926313E-01  1.41994308E-02
4.90300000E-02  2.26249450E-01  1.40712211E-02
4.97900000E-02  2.30641063E-01  1.39831099E-02
5.05500000E-02  2.03410138E-01  1.38060121E-02
5.13100000E-02  2.36792600E-01  1.36442676E-02
5.20700000E-02  2.35340887E-01  1.35775011E-02
5.28300000E-02  2.19913138E-01  1.35071175E-02
5.35900000E-02  2.00923825E-01  1.32646036E-02
5.43500000E-02  2.33396975E-01  1.32775375E-02
5.51100000E-02  2.03879413E-01  1.31070440E-02
5.58700000E-02  2.24605863E-01  1.30419810E-02
5.66300000E-02  2.34171100E-01  1.29661592E-02
5.73900000E-02  2.16945587E-01  1.27477022E-02
5.81500000E-02  2.30001125E-01  1.26545236E-02
5.89100000E-02  2.03441663E-01  1.25775105E-02
5.96700000E-02  2.29748525E-01  1.24368966E-02
6.04300000E-02  2.09139100E-01  1.23106477E-02
6.11900000E-02  2.21629200E-01  1.23943632E-02
6.19500000E-02  2.15691087E-01  1.21235687E-02
6.27100000E-02  2.20222338E-01  1.22180873E-02
6.34700000E-02  2.31603600E-01  1.20449727E-02
6.42300000E-02  2.12997937E-01  1.20082977E-02
6.49900000E-02  2.31799712E-01  1.18669653E-02
6.57500000E-02  2.08547563E-01  1.17640509E-02
6.65100000E-02  2.35212700E-01  1.17476603E-02
6.72700000E-02  2.25687700E-01  1.15707449E-02
6.80300000E-02  2.28590762E-01  1.15489919E-02
6.87900000E-02  2.26108725E-01  1.14770874E-02
6.95500000E-02  2.17895850E-01  1.14458639E-02
7.03100000E-02  2.35829962E-01  1.13537974E-02
7.10700000E-02  2.19301450E-01  1.12626553E-02
7.18300000E-02  2.15263287E-01  1.11792774E-02
7.25900000E-02  2.15817125E-01  1.10665970E-02
7.33500000E-02  2.07211800E-01  1.10605817E-02
7.41200000E-02  2.20221350E-01  1.09372628E-02
7.48800000E-02  2.27224525E-01  1.09243077E-02
7.56400000E-02  2.10875825E-01  1.08475048E-02
7.64000000E-02  2.16430750E-01  1.08144405E-02
7.71600000E-02  2.18154837E-01  1.07514286E-02
7.79200000E-02  2.24104125E-01  1.06427731E-02
7.86800000E-02  2.16470312E-01  1.06169025E-02
7.94400000E-02  2.02263387E-01  1.05519065E-02
8.02000000E-02  1.84961000E-01  1.05295133E-02
8.09600000E-02  2.19842537E-01  1.04259415E-02
8.17200000E-02  2.21472038E-01  1.04103937E-02
8.24800000E-02  1.99414288E-01  1.03137385E-02
8.32400000E-02  2.35615875E-01  1.02357306E-02
8.40000000E-02  2.05173050E-01  1.01366901E-02
8.47600000E-02  2.18022225E-01  1.01102553E-02
8.55200000E-02  2.12765362E-01  1.01624453E-02
8.62800000E-02  2.09846125E-01  1.02478475E-02
8.70400000E-02  2.03872562E-01  1.04744254E-02
8.78000000E-02  2.00580175E-01  1.06113349E-02
8.85600000E-02  2.14916387E-01  1.07600532E-02
8.93200000E-02  2.25078125E-01  1.08052694E-02
9.00800000E-02  1.86671300E-01  1.09844557E-02
9.08400000E-02  2.10547825E-01  1.09731132E-02
9.16000000E-02  2.12003288E-01  1.10647226E-02
9.23600000E-02  2.21470538E-01  1.10464681E-02
9.31200000E-02  2.07499850E-01  1.11555454E-02
9.38800000E-02  2.28552613E-01  1.12236151E-02
9.46400000E-02  2.05719663E-01  1.12235807E-02
9.54000000E-02  1.84397137E-01  1.12828689E-02
9.61600000E-02  2.05287888E-01  1.13175087E-02
9.69200000E-02  1.84941525E-01  1.11770171E-02
9.76800000E-02  2.10340037E-01  1.12678292E-02
9.84400000E-02  1.94138012E-01  1.10840343E-02
9.92000000E-02  2.02999587E-01  1.09909863E-02
9.99600000E-02  1.74060712E-01  1.07923401E-02
1.00720000E-01  2.07901813E-01  1.06095519E-02
1.01480000E-01  1.94441188E-01  1.03243968E-02
1.02240000E-01  2.03208200E-01  1.02821502E-02
1.03000000E-01  1.74538200E-01  1.01592859E-02
1.03760000E-01  1.84932963E-01  1.00709272E-02
1.04520000E-01  1.90643700E-01  1.00058674E-02
1.05280000E-01  1.89494675E-01  9.84890606E-03
1.06040000E-01  2.05435612E-01  9.86692362E-03
1.06800000E-01  2.02065612E-01  9.75198777E-03
1.07560000E-01  2.17144913E-01  9.74655812E-03
1.08320000E-01  1.89734937E-01  9.63225115E-03
1.09080000E-01  2.00583713E-01  9.64395892E-03
1.09840000E-01  1.93567575E-01  9.66646022E-03
1.10600000E-01  1.90855275E-01  9.73507063E-03
1.11360000E-01  2.07468450E-01  9.62760769E-03
1.12120000E-01  1.92789925E-01  9.65969982E-03
1.12880000E-01  1.98807537E-01  9.58639106E-03
1.13640000E-01  1.96254788E-01  9.47195781E-03
1.14400000E-01  1.84681487E-01  9.43081810E-03
1.15160000E-01  1.95279225E-01  9.33389192E-03
1.15920000E-01  1.86364538E-01  9.32114574E-03
1.16680000E-01  1.92127788E-01  9.24160662E-03
1.17440000E-01  1.99652225E-01  9.22193605E-03
1.18200000E-01  1.93485938E-01  9.14164964E-03
1.18960000E-01  1.98603800E-01  9.10792592E-03
1.19720000E-01  1.84087825E-01  9.11476620E-03
1.20480000E-01  1.96331838E-01  9.05478867E-03
1.21240000E-01  1.88562225E-01  8.94220918E-03
1.22000000E-01  1.89669400E-01  8.93078094E-03
1.22760000E-01  1.90416875E-01  8.86267198E-03
1.23520000E-01  1.87513912E-01  8.87231831E-03
1.24280000E-01  2.11181537E-01  8.80066746E-03
1.25040000E-01  2.02003088E-01  8.77240561E-03
1.25800000E-01  1.85884550E-01  8.67983091E-03
1.26560000E-01  1.81007575E-01  8.66783922E-03
1.27320000E-01  1.76651087E-01  8.62970835E-03
1.28080000E-01  1.90296363E-01  8.59276762E-03
1.28840000E-01  1.84738037E-01  8.59042197E-03
1.29600000E-01  1.85185500E-01  8.50432556E-03
1.30360000E-01  1.92088813E-01  8.48929715E-03
1.31120000E-01  1.85680425E-01  8.39867727E-03
1.31880000E-01  1.91232875E-01  8.35903189E-03
1.32640000E-01  1.83094762E-01  8.38570046E-03
1.33400000E-01  1.81485612E-01  8.21450111E-03
1.34160000E-01  2.03051150E-01  8.21763074E-03
1.34920000E-01  1.91492737E-01  8.09804112E-03
1.35680000E-01  1.91715450E-01  8.10962232E-03
1.36440000E-01  1.93290150E-01  8.10090298E-03
1.37200000E-01  1.87783725E-01  8.04423823E-03
1.37960000E-01  1.73906875E-01  8.02239580E-03
1.38730000E-01  1.91642325E-01  7.99742733E-03
1.39490000E-01  1.88911850E-01  7.98380260E-03
1.40250000E-01  1.93855225E-01  7.93698202E-03
1.41010000E-01  1.85975425E-01  7.91193607E-03
1.41770000E-01  1.82490375E-01  7.89225228E-03
1.42530000E-01  1.77924400E-01  7.85979850E-03
1.43290000E-01  1.68892762E-01  7.81011444E-03
1.44050000E-01  1.80221712E-01  7.83464216E-03
1.44810000E-01  1.81523762E-01  7.73990580E-03
1.45570000E-01  1.89522450E-01  7.77982336E-03
1.46330000E-01  1.80980462E-01  7.71305739E-03
1.47090000E-01  1.80530962E-01  7.70386266E-03
1.47850000E-01  1.80567050E-01  7.66795846E-03
1.48610000E-01  1.77601488E-01  7.68162473E-03
1.49370000E-01  1.71674825E-01  7.64957455E-03
1.50130000E-01  1.91574937E-01  7.59984537E-03
1.50890000E-01  1.82951950E-01  7.57086357E-03
1.51650000E-01  1.54156937E-01  7.50933184E-03
1.52410000E-01  1.93868788E-01  7.52678118E-03
1.53170000E-01  1.75454063E-01  7.47719050E-03
1.53930000E-01  1.64076700E-01  7.51420534E-03
1.54690000E-01  1.83525063E-01  7.43404126E-03
1.55450000E-01  1.70839400E-01  7.44541881E-03
1.56210000E-01  1.70298437E-01  7.40272847E-03
1.56970000E-01  1.84478288E-01  7.37625350E-03
1.57730000E-01  1.73846037E-01  7.34602688E-03
1.58490000E-01  1.81226925E-01  7.32511232E-03
1.59250000E-01  1.81117000E-01  7.31995208E-03
1.60010000E-01  1.66347675E-01  7.29504710E-03
1.60770000E-01  1.66582275E-01  7.26687176E-03
1.61530000E-01  1.81711612E-01  7.23454879E-03
1.62290000E-01  1.65433212E-01  7.20915742E-03
1.63050000E-01  1.63609737E-01  7.16983008E-03
1.63810000E-01  1.85215100E-01  7.13467127E-03
1.64570000E-01  1.72111725E-01  7.15273203E-03
1.65330000E-01  1.74870538E-01  7.12554846E-03
1.66090000E-01  1.54403725E-01  7.10285571E-03
1.66850000E-01  1.59591550E-01  7.08213627E-03
1.67610000E-01  1.72919113E-01  7.05564838E-03
1.68370000E-01  1.71564825E-01  7.03433988E-03
1.69130000E-01  1.74367687E-01  6.99342051E-03
1.69890000E-01  1.61208887E-01  7.00141426E-03
1.70650000E-01  1.71777712E-01  6.97549400E-03
1.71410000E-01  1.69799250E-01  6.93910679E-03
1.72170000E-01  1.70526375E-01  6.91261801E-03
1.72930000E-01  1.54565588E-01  6.92443756E-03
1.73690000E-01  1.68729013E-01  6.88818734E-03
1.74450000E-01  1.62737313E-01  6.91371856E-03
1.75210000E-01  1.79012400E-01  6.95705470E-03
1.75970000E-01  1.67840863E-01  7.06415790E-03
1.76730000E-01  1.55794887E-01  7.13004140E-03
1.77490000E-01  1.84929775E-01  7.14503932E-03
1.78250000E-01  1.63603537E-01  7.24497244E-03
1.79010000E-01  1.69253638E-01  7.30580789E-03
1.79770000E-01  1.78074063E-01  7.31470273E-03
1.80530000E-01  1.67621712E-01  7.33536423E-03
1.81290000E-01  1.62045975E-01  7.40101814E-03
1.82050000E-01  1.82319600E-01  7.42230463E-03
1.82810000E-01  1.48416987E-01  7.42725730E-03
1.83570000E-01  1.68273713E-01  7.47327430E-03
1.84330000E-01  1.60931550E-01  7.50505849E-03
1.85090000E-01  1.61474100E-01  7.52395965E-03
1.85850000E-01  1.63378700E-01  7.55221543E-03
1.86610000E-01  1.65671688E-01  7.53328840E-03
1.87370000E-01  1.54778513E-01  7.59167747E-03
1.88130000E-01  1.67238525E-01  7.55998864E-03
1.88890000E-01  1.62205963E-01  7.58845147E-03
1.89650000E-01  1.79857600E-01  7.57951614E-03
1.90410000E-01  1.74372487E-01  7.62265816E-03
1.91170000E-01  1.72993075E-01  7.63567874E-03
1.91930000E-01  1.67905312E-01  7.66558620E-03
1.92690000E-01  1.52266700E-01  7.66900676E-03
1.93450000E-01  1.52566762E-01  7.67913048E-03
1.94210000E-01  1.66713500E-01  7.70373491E-03
1.94970000E-01  1.54686750E-01  7.69081548E-03
1.95730000E-01  1.67543300E-01  7.75012304E-03
1.96490000E-01  1.62689862E-01  7.70883176E-03
1.97250000E-01  1.59825900E-01  7.75973091E-03
1.98010000E-01  1.60686887E-01  7.72989902E-03
1.98770000E-01  1.51266562E-01  7.78515967E-03
1.99530000E-01  1.69455725E-01  7.75625790E-03
2.00290000E-01  1.53504837E-01  7.77412659E-03
2.01050000E-01  1.54333475E-01  7.80218570E-03
2.01810000E-01  1.45269550E-01  7.74260456E-03
2.02570000E-01  1.69099363E-01  7.75113803E-03
2.03330000E-01  1.58348900E-01  7.73415018E-03
2.04090000E-01  1.53143512E-01  7.78010447E-03
2.04850000E-01  1.66157662E-01  7.74954259E-03
2.05610000E-01  1.57076750E-01  7.82540453E-03
2.06370000E-01  1.41826513E-01  7.75948504E-03
2.07130000E-01  1.46273062E-01  7.77115753E-03
2.07890000E-01  1.53366525E-01  7.79576420E-03
2.08650000E-01  1.56992762E-01  7.80853173E-03
2.09410000E-01  1.62441175E-01  7.80997010E-03
2.10170000E-01  1.55455412E-01  7.78818580E-03
2.10930000E-01  1.53093087E-01  7.84228087E-03
2.11690000E-01  1.54477612E-01  7.84711837E-03
2.12450000E-01  1.52395825E-01  7.79188243E-03
2.13210000E-01  1.56848063E-01  7.80777523E-03
2.13970000E-01  1.42049213E-01  7.76287446E-03
2.14730000E-01  1.50148613E-01  7.74161775E-03
2.15490000E-01  1.33109525E-01  7.75450026E-03
2.16250000E-01  1.49294637E-01  7.73263941E-03
2.17010000E-01  1.55327400E-01  7.73301845E-03
2.17770000E-01  1.50736887E-01  7.69209422E-03
2.18530000E-01  1.56856975E-01  7.70756715E-03
2.19290000E-01  1.57630475E-01  7.67250571E-03
2.20050000E-01  1.71127813E-01  7.68108908E-03
2.20810000E-01  1.63058550E-01  7.66306646E-03
2.21570000E-01  1.64318625E-01  7.63717802E-03
2.22330000E-01  1.35283812E-01  7.59114682E-03
2.23090000E-01  1.58958175E-01  7.58987468E-03
2.23850000E-01  1.51728062E-01  7.55632506E-03
2.24610000E-01  1.51743250E-01  7.51216618E-03
2.25370000E-01  1.54382363E-01  7.51525325E-03
2.26130000E-01  1.48977675E-01  7.43674132E-03
2.26890000E-01  1.62801200E-01  7.43709211E-03
2.27650000E-01  1.57428500E-01  7.38828469E-03
2.28410000E-01  1.29995812E-01  7.36044087E-03
2.29170000E-01  1.53013100E-01  7.31743210E-03
2.29930000E-01  1.58024113E-01  7.33784130E-03
2.30690000E-01  1.51063238E-01  7.28506182E-03
2.31450000E-01  1.53099512E-01  7.28737133E-03
2.32210000E-01  1.49288687E-01  7.27955497E-03
2.32970000E-01  1.46240900E-01  7.24130054E-03
2.33730000E-01  1.57098025E-01  7.21937748E-03
2.34490000E-01  1.40412562E-01  7.20280924E-03
2.35250000E-01  1.46745150E-01  7.16179834E-03
2.36010000E-01  1.61631525E-01  7.12982726E-03
2.36770000E-01  1.59136525E-01  7.11598482E-03
2.37530000E-01  1.40330975E-01  7.09589468E-03
2.38290000E-01  1.47002962E-01  7.04965341E-03
2.39050000E-01  1.49641875E-01  7.05811340E-03
2.39810000E-01  1.44113363E-01  6.99922273E-03
2.40570000E-01  1.50247638E-01  6.97345938E-03
2.41330000E-01  1.56082388E-01  6.97545879E-03
2.42090000E-01  1.38090700E-01  6.94612234E-03
2.42850000E-01  1.46625300E-01  6.93432093E-03
2.43610000E-01  1.34096788E-01  6.88231308E-03
2.44370000E-01  1.43543425E-01  6.91032178E-03
2.45130000E-01  1.51731263E-01  6.85883862E-03
2.45890000E-01  1.49935425E-01  6.86599738E-03
2.46650000E-01  1.59034050E-01  6.81391545E-03
2.47410000E-01  1.44132375E-01  6.80327083E-03
2.48170000E-01  1.53389975E-01  6.75892565E-03
2.48930000E-01  1.56814513E-01  6.75778236E-03
2.49690000E-01  1.50813300E-01  6.74149829E-03
2.50450000E-01  1.49865413E-01  6.69801270E-03
2.51210000E-01  1.43391363E-01  6.70379559E-03
2.51970000E-01  1.53216025E-01  6.64982169E-03
2.52730000E-01  1.37376000E-01  6.67240542E-03
2.53490000E-01  1.58906550E-01  6.58767985E-03
2.54250000E-01  1.45027363E-01  6.59200965E-03
2.55010000E-01  1.53063100E-01  6.59392419E-03
2.55770000E-01  1.39656675E-01  6.56504563E-03
2.56530000E-01  1.38593300E-01  6.55464685E-03
2.57290000E-01  1.53695762E-01  6.54318951E-03
2.58050000E-01  1.41855012E-01  6.50609623E-03
2.58810000E-01  1.41595713E-01  6.48305645E-03
2.59570000E-01  1.48199837E-01  6.45062147E-03
2.60330000E-01  1.51757238E-01  6.43144420E-03
2.61090000E-01  1.63603287E-01  6.43573677E-03
2.61850000E-01  1.45094412E-01  6.40569266E-03
2.62610000E-01  1.47693000E-01  6.41161783E-03
2.63370000E-01  1.46161300E-01  6.37130780E-03
2.64130000E-01  1.46664100E-01  6.37786032E-03
2.64890000E-01  1.43132900E-01  6.34167831E-03
2.65650000E-01  1.44165763E-01  6.32235648E-03
2.66410000E-01  1.44416688E-01  6.26631063E-03
2.67170000E-01  1.53584513E-01  6.27247742E-03
2.67930000E-01  1.41941075E-01  6.27315626E-03
2.68690000E-01  1.51796213E-01  6.28213103E-03
2.69450000E-01  1.43511950E-01  6.26037669E-03
2.70210000E-01  1.37174237E-01  6.23192837E-03
2.70970000E-01  1.43682900E-01  6.23397096E-03
2.71720000E-01  1.39596925E-01  6.19094627E-03
2.72480000E-01  1.45612525E-01  6.21275514E-03
2.73240000E-01  1.56981612E-01  6.16053696E-03
2.74000000E-01  1.48700363E-01  6.16941111E-03
2.74760000E-01  1.38516363E-01  6.13880151E-03
2.75520000E-01  1.37942975E-01  6.15226557E-03
2.76280000E-01  1.40425225E-01  6.11243860E-03
2.77040000E-01  1.40795013E-01  6.10880847E-03
2.77800000E-01  1.48851162E-01  6.11781098E-03
2.78560000E-01  1.49212562E-01  6.08187355E-03
2.79320000E-01  1.44916750E-01  6.04159136E-03
2.80080000E-01  1.59253150E-01  6.03708218E-03
2.80840000E-01  1.49043275E-01  6.04340481E-03
2.81600000E-01  1.47384575E-01  6.03952840E-03
2.82360000E-01  1.40560075E-01  6.02620324E-03
2.83120000E-01  1.47735825E-01  5.98274556E-03
2.83880000E-01  1.34239300E-01  5.97685664E-03
2.84640000E-01  1.51647250E-01  5.97244846E-03
2.85400000E-01  1.38890675E-01  5.96782032E-03
2.86160000E-01  1.45670812E-01  5.96602701E-03
2.86920000E-01  1.55582787E-01  5.96543878E-03
2.87680000E-01  1.44323500E-01  5.98462169E-03
2.88440000E-01  1.32080813E-01  5.96953320E-03
2.89200000E-01  1.42709775E-01  5.97777814E-03
2.89960000E-01  1.36995638E-01  5.95799303E-03
2.90720000E-01  1.34042100E-01  6.01100166E-03
2.91480000E-01  1.39013125E-01  6.00182177E-03
2.92240000E-01  1.42147775E-01  5.99917570E-03
2.93000000E-01  1.44569713E-01  6.00371329E-03
2.93760000E-01  1.44651400E-01  6.01449605E-03
2.94520000E-01  1.33029338E-01  5.99965999E-03
2.95280000E-01  1.42012400E-01  6.01917014E-03
2.96040000E-01  1.48389913E-01  6.01377571E-03
2.96800000E-01  1.46432988E-01  6.01640376E-03
2.97560000E-01  1.44022313E-01  6.02483284E-03
2.98320000E-01  1.38996300E-01  6.03081840E-03
2.99080000E-01  1.36713163E-01  6.00612465E-03
2.99840000E-01  1.39419463E-01  6.00857077E-03
3.00600000E-01  1.48726900E-01  6.01700780E-03
3.01360000E-01  1.45889300E-01  5.97095613E-03
3.02120000E-01  1.36780450E-01  5.98580677E-03
3.02880000E-01  1.39286687E-01  5.93240121E-03
3.03640000E-01  1.45224688E-01  5.94330490E-03
3.04400000E-01  1.48922875E-01  5.91092113E-03
3.05160000E-01  1.37267600E-01  5.97572526E-03
3.05920000E-01  1.43159438E-01  6.01946377E-03
3.06680000E-01  1.26858400E-01  6.00772261E-03
3.07440000E-01  1.49881025E-01  6.03792891E-03
3.08200000E-01  1.42711337E-01  6.03522583E-03
3.08960000E-01  1.41410062E-01  6.06797703E-03
3.09720000E-01  1.32394700E-01  6.06260823E-03
3.10480000E-01  1.43674575E-01  6.06672711E-03
3.11240000E-01  1.48483425E-01  6.05328785E-03
3.12000000E-01  1.39200975E-01  6.06902531E-03
3.12760000E-01  1.39935400E-01  6.07220962E-03
3.13520000E-01  1.36811775E-01  6.06104218E-03
3.14280000E-01  1.51059950E-01  6.08298787E-03
3.15040000E-01  1.42692125E-01  6.06316992E-03
3.15800000E-01  1.31644400E-01  6.07098387E-03
3.16560000E-01  1.40690813E-01  6.04352642E-03
3.17320000E-01  1.40380312E-01  6.05559126E-03
3.18080000E-01  1.28249400E-01  6.10184738E-03
3.18830000E-01  1.36768637E-01  6.07089174E-03
3.19590000E-01  1.49023937E-01  6.11630889E-03
3.20350000E-01  1.32465138E-01  6.12125193E-03
3.21110000E-01  1.37827925E-01  6.15039158E-03
3.21870000E-01  1.49859912E-01  6.16279402E-03
3.22630000E-01  1.35043875E-01  6.19237155E-03
3.23390000E-01  1.47483650E-01  6.21056689E-03
3.24150000E-01  1.35564062E-01  6.20738706E-03
3.24910000E-01  1.38967700E-01  6.24884264E-03
3.25670000E-01  1.36581387E-01  6.23049268E-03
3.26430000E-01  1.38967962E-01  6.27863068E-03
3.27190000E-01  1.48644012E-01  6.25994133E-03
3.27950000E-01  1.34744550E-01  6.26427288E-03
3.28710000E-01  1.32987413E-01  6.26265814E-03
3.29470000E-01  1.44366738E-01  6.24932534E-03
3.30230000E-01  1.43132213E-01  6.27044500E-03
3.30990000E-01  1.35117925E-01  6.24559706E-03
3.31750000E-01  1.43926562E-01  6.26588053E-03
3.32510000E-01  1.45117925E-01  6.27658017E-03
3.33270000E-01  1.37764087E-01  6.28488227E-03
3.34030000E-01  1.39692625E-01  6.30295010E-03
3.34790000E-01  1.36318962E-01  6.28390598E-03
3.35550000E-01  1.38689687E-01  6.32737416E-03
3.36310000E-01  1.39809100E-01  6.29717149E-03
3.37070000E-01  1.41064812E-01  6.32506369E-03
3.37830000E-01  1.40557212E-01  6.33044337E-03
3.38590000E-01  1.40057150E-01  6.32555532E-03
3.39350000E-01  1.22287700E-01  6.35604765E-03
3.40110000E-01  1.22102262E-01  6.34658694E-03
3.40870000E-01  1.34401150E-01  6.39238903E-03
3.41630000E-01  1.34630375E-01  6.36424044E-03
3.42390000E-01  1.41025675E-01  6.39230595E-03
3.43150000E-01  1.35605862E-01  6.37169571E-03
3.43910000E-01  1.50986325E-01  6.40497881E-03
3.44670000E-01  1.27811375E-01  6.41553011E-03
3.45430000E-01  1.20175763E-01  6.42751632E-03
3.46190000E-01  1.37834638E-01  6.42614364E-03
3.46950000E-01  1.34272788E-01  6.37862290E-03
3.47710000E-01  1.31971212E-01  6.42350797E-03
3.48470000E-01  1.32894325E-01  6.40031565E-03
3.49220000E-01  1.53079375E-01  6.45312809E-03
3.49980000E-01  1.39683688E-01  6.29644867E-03
3.50740000E-01  1.31691738E-01  6.26321803E-03
3.51500000E-01  1.35354025E-01  6.18892908E-03
3.52260000E-01  1.34035988E-01  6.14289252E-03
3.53020000E-01  1.36504938E-01  6.06684976E-03
3.53780000E-01  1.33094438E-01  6.12984111E-03
3.54540000E-01  1.30153850E-01  6.20552601E-03
3.55300000E-01  1.39157025E-01  6.18713698E-03
3.56060000E-01  1.36485725E-01  6.21973394E-03
3.56820000E-01  1.32345975E-01  6.22224417E-03
3.57580000E-01  1.33755075E-01  6.23522928E-03
3.58340000E-01  1.31554950E-01  6.24129185E-03
3.59100000E-01  1.37699550E-01  6.24277610E-03
3.59860000E-01  1.40589500E-01  6.25473155E-03
3.60620000E-01  1.36559287E-01  6.22358751E-03
3.61380000E-01  1.45269012E-01  6.25415499E-03
3.62140000E-01  1.37754500E-01  6.24095183E-03
3.62900000E-01  1.49658075E-01  6.26559826E-03
3.63660000E-01  1.32015713E-01  6.29068556E-03
3.64420000E-01  1.30149900E-01  6.27990932E-03
3.65180000E-01  1.34126400E-01  6.28424211E-03
3.65940000E-01  1.46835825E-01  6.31776653E-03
3.66700000E-01  1.30751112E-01  6.32201649E-03
3.67460000E-01  1.41748263E-01  6.31183851E-03
3.68220000E-01  1.37522362E-01  6.32509781E-03
3.68980000E-01  1.38285325E-01  6.35490450E-03
3.69740000E-01  1.35301912E-01  6.38700642E-03
3.70500000E-01  1.31751163E-01  6.37887975E-03
3.71260000E-01  1.34967938E-01  6.42119558E-03
3.72020000E-01  1.37484050E-01  6.46578282E-03
3.72770000E-01  1.37791050E-01  6.48763140E-03
3.73530000E-01  1.38756800E-01  6.52738589E-03
3.74290000E-01  1.52221912E-01  6.58253099E-03
3.75050000E-01  1.37055163E-01  6.62133021E-03
3.75810000E-01  1.44716913E-01  6.63756724E-03
3.76570000E-01  1.32189025E-01  6.72578260E-03
3.77330000E-01  1.32036962E-01  6.72937008E-03
3.78090000E-01  1.28952438E-01  6.81498880E-03
3.78850000E-01  1.34013062E-01  6.82388477E-03
3.79610000E-01  1.41697050E-01  6.84953223E-03
3.80370000E-01  1.45833813E-01  6.92345593E-03
3.81130000E-01  1.34767500E-01  6.94883721E-03
3.81890000E-01  1.34044688E-01  6.98974519E-03
3.82650000E-01  1.30662025E-01  7.03012605E-03
3.83410000E-01  1.21557250E-01  7.10328247E-03
3.84170000E-01  1.37335525E-01  7.11865134E-03
3.84930000E-01  1.37451475E-01  7.18337427E-03
3.85690000E-01  1.34533137E-01  7.20498629E-03
3.86450000E-01  1.27504225E-01  7.27121106E-03
3.87210000E-01  1.24134213E-01  7.29725142E-03
3.87970000E-01  1.19999538E-01  7.43920630E-03
3.88730000E-01  1.17439763E-01  7.39894475E-03
3.89490000E-01  1.32148200E-01  7.43686143E-03
3.90250000E-01  1.39667687E-01  7.51840044E-03
3.91010000E-01  1.23549113E-01  7.51140803E-03
3.91770000E-01  1.30869162E-01  7.57907729E-03
3.92520000E-01  1.47127025E-01  7.66851323E-03
3.93280000E-01  1.33462812E-01  7.70179009E-03
3.94040000E-01  1.30506237E-01  7.73919863E-03
3.94800000E-01  1.34650525E-01  7.74841002E-03
3.95560000E-01  1.32982425E-01  7.83068488E-03
3.96320000E-01  1.21473438E-01  7.89464490E-03
3.97080000E-01  1.50939588E-01  7.94281344E-03
3.97840000E-01  1.17814350E-01  8.03219028E-03
3.98600000E-01  1.27608450E-01  8.05960145E-03
3.99360000E-01  1.47974963E-01  8.14424993E-03
4.00120000E-01  1.28382938E-01  8.09027675E-03
4.00880000E-01  1.20811525E-01  8.20094124E-03
4.01640000E-01  1.45126388E-01  8.28669479E-03
4.02400000E-01  1.41094863E-01  8.32601066E-03
4.03160000E-01  1.23550100E-01  8.36679181E-03
4.03920000E-01  1.30435350E-01  9.81987596E+00
4.04680000E-01  1.23789975E-01  8.44148520E-03
4.05440000E-01  1.22121875E-01  8.40256205E-03
4.06200000E-01  1.42895850E-01  8.52939301E-03
4.06960000E-01  1.29131325E-01  8.49224074E-03
4.07720000E-01  1.41745475E-01  8.60613114E-03
4.08480000E-01  1.34740012E-01  8.60485183E-03
4.09240000E-01  1.21578450E-01  8.66194282E-03
4.09990000E-01  1.11962100E-01  8.66501032E-03
4.10750000E-01  1.26320812E-01  8.69351397E-03
4.11510000E-01  1.34229088E-01  8.75955944E-03
4.12270000E-01  1.18739900E-01  8.72281654E-03
4.13030000E-01  1.33369400E-01  8.75418240E-03
4.13790000E-01  1.32809363E-01  8.75657721E-03
4.14550000E-01  1.29536925E-01  8.80084394E-03
4.15310000E-01  1.29641900E-01  8.84700152E-03
4.16070000E-01  1.19884050E-01  8.86817068E-03
4.16830000E-01  1.18888087E-01  8.93539250E-03
4.17590000E-01  1.35432063E-01  8.92856668E-03
4.18350000E-01  1.27649225E-01  9.07978411E-03
4.19110000E-01  1.14834000E-01  9.00402741E-03
4.19870000E-01  1.28496038E-01  9.09392570E-03
4.20630000E-01  1.34233738E-01  9.16616120E-03
4.21390000E-01  1.15523038E-01  9.14280111E-03
4.22150000E-01  1.41376700E-01  9.23983669E-03
4.22910000E-01  1.29091300E-01  9.27867456E-03
4.23670000E-01  1.39552912E-01  9.36897517E-03
4.24430000E-01  1.30910150E-01  9.50091151E-03
4.25190000E-01  1.42090688E-01  9.52126711E-03
4.25940000E-01  1.16444862E-01  9.66922076E-03
4.26700000E-01  1.31669512E-01  9.74832485E-03
4.27460000E-01  1.22745450E-01  9.84524720E-03
4.28220000E-01  1.30582788E-01  9.91101791E-03
4.28980000E-01  1.28259675E-01  9.97533141E-03
4.29740000E-01  1.22238763E-01  1.00817105E-02
4.30500000E-01  1.45264375E-01  1.01514710E-02
4.31260000E-01  1.10615900E-01  1.03569458E-02
4.32020000E-01  1.33114313E-01  1.04232544E-02
4.32780000E-01  1.06386437E-01  1.05333385E-02
4.33540000E-01  1.28953988E-01  1.06296834E-02
4.34300000E-01  1.24060912E-01  1.07196080E-02
4.35060000E-01  1.20123550E-01  1.08899876E-02


### HEADER:
#
#{
#    "analysis": {},
#    "counters": {
#        "comment": ""
#    },
#    "filename": "Trehalose 8.dat",
#    "history": {
#        "subtraction": {
#            "initial_file": [
#                "A_H10_T_Ta11_8_snap_00001",
#                {
#                    "averaged_files": [
#                        [
#                            "H10_T_Ta11_8_snap_00001.dat"
#                        ],
#                        [
#                            "H10_T_Ta11_8_snap_00002.dat"
#                        ],
#                        [
#                            "H10_T_Ta11_8_snap_00003.dat"
#                        ],
#                        [
#                            "H10_T_Ta11_8_snap_00004.dat"
#                        ],
#                        [
#                            "H10_T_Ta11_8_snap_00005.dat"
#                        ],
#                        [
#                            "H10_T_Ta11_8_snap_00006.dat"
#                        ],
#                        [
#                            "H10_T_Ta11_8_snap_00007.dat"
#                        ],
#                        [
#                            "H10_T_Ta11_8_snap_00008.dat"
#                        ],
#                        [
#                            "H10_T_Ta11_8_snap_00009.dat"
#                        ],
#                        [
#                            "H10_T_Ta11_8_snap_00010.dat"
#                        ],
#                        [
#                            "H10_T_Ta11_8_snap_00011.dat"
#                        ],
#                        [
#                            "H10_T_Ta11_8_snap_00012.dat"
#                        ],
#                        [
#                            "H10_T_Ta11_8_snap_00013.dat"
#                        ],
#                        [
#                            "H10_T_Ta11_8_snap_00014.dat"
#                        ],
#                        [
#                            "H10_T_Ta11_8_snap_00015.dat"
#                        ],
#                        [
#                            "H10_T_Ta11_8_snap_00016.dat"
#                        ],
#                        [
#                            "H10_T_Ta11_8_snap_00017.dat"
#                        ],
#                        [
#                            "H10_T_Ta11_8_snap_00018.dat"
#                        ],
#                        [
#                            "H10_T_Ta11_8_snap_00019.dat"
#                        ],
#                        [
#                            "H10_T_Ta11_8_snap_00020.dat"
#                        ],
#                        [
#                            "H10_T_Ta11_8_snap_00021.dat"
#                        ],
#                        [
#                            "H10_T_Ta11_8_snap_00022.dat"
#                        ],
#                        [
#                            "H10_T_Ta11_8_snap_00023.dat"
#                        ],
#                        [
#                            "H10_T_Ta11_8_snap_00024.dat"
#                        ],
#                        [
#                            "H10_T_Ta11_8_snap_00025.dat"
#                        ],
#                        [
#                            "H10_T_Ta11_8_snap_00026.dat"
#                        ],
#                        [
#                            "H10_T_Ta11_8_snap_00027.dat"
#                        ],
#                        [
#                            "H10_T_Ta11_8_snap_00028.dat"
#                        ],
#                        [
#                            "H10_T_Ta11_8_snap_00029.dat"
#                        ],
#                        [
#                            "H10_T_Ta11_8_snap_00030.dat"
#                        ],
#                        [
#                            "H10_T_Ta11_8_snap_00031.dat"
#                        ],
#                        [
#                            "H10_T_Ta11_8_snap_00032.dat"
#                        ],
#                        [
#                            "H10_T_Ta11_8_snap_00033.dat"
#                        ],
#                        [
#                            "H10_T_Ta11_8_snap_00034.dat"
#                        ],
#                        [
#                            "H10_T_Ta11_8_snap_00035.dat"
#                        ],
#                        [
#                            "H10_T_Ta11_8_snap_00036.dat"
#                        ],
#                        [
#                            "H10_T_Ta11_8_snap_00037.dat"
#                        ],
#                        [
#                            "H10_T_Ta11_8_snap_00038.dat"
#                        ],
#                        [
#                            "H10_T_Ta11_8_snap_00039.dat"
#                        ],
#                        [
#                            "H10_T_Ta11_8_snap_00040.dat"
#                        ],
#                        [
#                            "H10_T_Ta11_8_snap_00041.dat"
#                        ],
#                        [
#                            "H10_T_Ta11_8_snap_00042.dat"
#                        ],
#                        [
#                            "H10_T_Ta11_8_snap_00043.dat"
#                        ],
#                        [
#                            "H10_T_Ta11_8_snap_00044.dat"
#                        ],
#                        [
#                            "H10_T_Ta11_8_snap_00045.dat"
#                        ],
#                        [
#                            "H10_T_Ta11_8_snap_00046.dat"
#                        ],
#                        [
#                            "H10_T_Ta11_8_snap_00047.dat"
#                        ],
#                        [
#                            "H10_T_Ta11_8_snap_00048.dat"
#                        ],
#                        [
#                            "H10_T_Ta11_8_snap_00049.dat"
#                        ],
#                        [
#                            "H10_T_Ta11_8_snap_00050.dat"
#                        ]
#                    ]
#                }
#            ],
#            "subtracted_file": [
#                "A_H7_Trehalose_snap_00003",
#                {
#                    "averaged_files": [
#                        [
#                            "H7_Trehalose_snap_00003.dat"
#                        ],
#                        [
#                            "H7_Trehalose_snap_00004.dat"
#                        ],
#                        [
#                            "H7_Trehalose_snap_00005.dat"
#                        ],
#                        [
#                            "H7_Trehalose_snap_00006.dat"
#                        ],
#                        [
#                            "H7_Trehalose_snap_00007.dat"
#                        ],
#                        [
#                            "H7_Trehalose_snap_00008.dat"
#                        ],
#                        [
#                            "H7_Trehalose_snap_00009.dat"
#                        ],
#                        [
#                            "H7_Trehalose_snap_00010.dat"
#                        ],
#                        [
#                            "H7_Trehalose_snap_00011.dat"
#                        ],
#                        [
#                            "H7_Trehalose_snap_00012.dat"
#                        ],
#                        [
#                            "H7_Trehalose_snap_00013.dat"
#                        ],
#                        [
#                            "H7_Trehalose_snap_00015.dat"
#                        ],
#                        [
#                            "H7_Trehalose_snap_00016.dat"
#                        ],
#                        [
#                            "H7_Trehalose_snap_00018.dat"
#                        ],
#                        [
#                            "H7_Trehalose_snap_00020.dat"
#                        ],
#                        [
#                            "H7_Trehalose_snap_00021.dat"
#                        ],
#                        [
#                            "H7_Trehalose_snap_00023.dat"
#                        ],
#                        [
#                            "H7_Trehalose_snap_00024.dat"
#                        ],
#                        [
#                            "H7_Trehalose_snap_00028.dat"
#                        ],
#                        [
#                            "H7_Trehalose_snap_00029.dat"
#                        ],
#                        [
#                            "H7_Trehalose_snap_00030.dat"
#                        ],
#                        [
#                            "H7_Trehalose_snap_00031.dat"
#                        ],
#                        [
#                            "H7_Trehalose_snap_00032.dat"
#                        ],
#                        [
#                            "H7_Trehalose_snap_00033.dat"
#                        ],
#                        [
#                            "H7_Trehalose_snap_00034.dat"
#                        ],
#                        [
#                            "H7_Trehalose_snap_00035.dat"
#                        ],
#                        [
#                            "H7_Trehalose_snap_00036.dat"
#                        ],
#                        [
#                            "H7_Trehalose_snap_00037.dat"
#                        ],
#                        [
#                            "H7_Trehalose_snap_00038.dat"
#                        ],
#                        [
#                            "H7_Trehalose_snap_00039.dat"
#                        ],
#                        [
#                            "H7_Trehalose_snap_00041.dat"
#                        ],
#                        [
#                            "H7_Trehalose_snap_00049.dat"
#                        ]
#                    ]
#                }
#            ]
#        }
#    }
#}
```
