## Supplementary material for "LEA_4 motifs function alone and in conjunction with synergistic cosolutes to protect a labile enzyme during desiccation": File S1: Trehalose 8.out

```
####      G N O M             Version 5.0 (r14832)      ####

                                               Fri Jan  6 13:53:53 2023


           ####      Configuration                                 ####


    System Type:                   arbitrary monodisperse (job = 0)

    Minimum characteristic size:         0.0000

    Maximum characteristic size:        24.0000

    rad56:                               0.0000

    Force 0.0 at r = rmin:                  yes

    Force 0.0 at r = rmax:                  yes

    Initial alpha:                       0.0000

    Initial random seed:     126002761638022804

    Points in real space:                   189


    Input  1:                      Trehalose 8.dat

    First data point used:                    1

    Last data point used:                   559

    Scaling coefficient:             0.1000E+01

    Experimental setup:            point collimation


           ####      Results                                       ####


    Parameter    DISCRP  OSCILL  STABIL  SYSDEV  POSITV  VALCEN  SMOOTH

    Weight        1.000   3.000   3.000   3.000   1.000   1.000   1.000

    Sigma         0.300   0.600   0.120   0.120   0.120   0.120   0.600

    Ideal         0.700   1.100   0.000   1.000   1.000   0.950   0.000

    Current       0.614   3.016   0.055   1.032   0.992   0.281   0.285

               --------------------------------------------------------

    Estimate      0.921   0.000   0.810   1.000   0.995   0.000   0.798


    Angular range:                       0.0110 to       0.4351

    Reciprocal space Rg:             0.6592E+01

    Reciprocal space I(0):           0.2321E+00


    Real space range:                    0.0000 to      24.0000

    Real space Rg:                   0.6594E+01 +-   0.1218E+00

    Real space I(0):                 0.2321E+00 +-   0.1954E-02


    Highest ALPHA (theor):           0.1501E+02

    Current ALPHA:                   0.6977E-01


    Total Estimate:                      0.6266 (a REASONABLE solution)


           ####      Experimental Data and Fit                     ####


      S          J EXP       ERROR       J REG       I REG


   0.000000E+00                                                0.232072E+00

   0.734667E-03                                                0.232070E+00

   0.146933E-02                                                0.232064E+00

   0.220400E-02                                                0.232055E+00

   0.293867E-02                                                0.232043E+00

   0.367333E-02                                                0.232026E+00

   0.440800E-02                                                0.232006E+00

   0.514267E-02                                                0.231983E+00

   0.587733E-02                                                0.231956E+00

   0.661200E-02                                                0.231925E+00

   0.734667E-02                                                0.231890E+00

   0.808133E-02                                                0.231852E+00

   0.881600E-02                                                0.231811E+00

   0.955067E-02                                                0.231765E+00

   0.102853E-01                                                0.231716E+00

   0.110200E-01  -0.196183E+00   0.256606E+00   0.231664E+00   0.231664E+00

   0.117800E-01   0.222131E+00   0.179560E+00   0.231606E+00   0.231606E+00

   0.125400E-01   0.198232E+00   0.104534E+00   0.231544E+00   0.231544E+00

   0.133000E-01   0.156221E+00   0.866303E-01   0.231478E+00   0.231478E+00

   0.140600E-01   0.277947E+00   0.682955E-01   0.231409E+00   0.231409E+00

   0.148200E-01   0.238941E+00   0.672573E-01   0.231336E+00   0.231336E+00

   0.155800E-01   0.168466E+00   0.618741E-01   0.231258E+00   0.231258E+00

   0.163400E-01   0.218900E+00   0.547310E-01   0.231177E+00   0.231177E+00

   0.171000E-01   0.242365E+00   0.472429E-01   0.231093E+00   0.231093E+00

   0.178600E-01   0.138632E+00   0.418982E-01   0.231004E+00   0.231004E+00

   0.186200E-01   0.266653E+00   0.378528E-01   0.230912E+00   0.230912E+00

   0.193800E-01   0.207441E+00   0.342551E-01   0.230816E+00   0.230816E+00

   0.201400E-01   0.197485E+00   0.323449E-01   0.230716E+00   0.230716E+00

   0.209000E-01   0.206650E+00   0.303309E-01   0.230613E+00   0.230613E+00

   0.216600E-01   0.249221E+00   0.290016E-01   0.230505E+00   0.230505E+00

   0.224200E-01   0.226168E+00   0.273587E-01   0.230394E+00   0.230394E+00

   0.231800E-01   0.267767E+00   0.267845E-01   0.230280E+00   0.230280E+00

   0.239500E-01   0.222870E+00   0.256519E-01   0.230160E+00   0.230160E+00

   0.247100E-01   0.238703E+00   0.249725E-01   0.230038E+00   0.230038E+00

   0.254700E-01   0.268614E+00   0.239884E-01   0.229912E+00   0.229912E+00

   0.262300E-01   0.257567E+00   0.234111E-01   0.229783E+00   0.229783E+00

   0.269900E-01   0.216849E+00   0.227194E-01   0.229650E+00   0.229650E+00

   0.277500E-01   0.240406E+00   0.220445E-01   0.229513E+00   0.229513E+00

   0.285100E-01   0.211815E+00   0.217377E-01   0.229373E+00   0.229373E+00

   0.292700E-01   0.209809E+00   0.211814E-01   0.229229E+00   0.229229E+00

   0.300300E-01   0.224006E+00   0.206690E-01   0.229081E+00   0.229081E+00

   0.307900E-01   0.226826E+00   0.203184E-01   0.228930E+00   0.228930E+00

   0.315500E-01   0.204443E+00   0.199400E-01   0.228776E+00   0.228776E+00

   0.323100E-01   0.260872E+00   0.193163E-01   0.228618E+00   0.228618E+00

   0.330700E-01   0.182322E+00   0.188520E-01   0.228456E+00   0.228456E+00

   0.338300E-01   0.225538E+00   0.185257E-01   0.228291E+00   0.228291E+00

   0.345900E-01   0.254885E+00   0.182044E-01   0.228123E+00   0.228123E+00

   0.353500E-01   0.207065E+00   0.178745E-01   0.227951E+00   0.227951E+00

   0.361100E-01   0.252767E+00   0.176419E-01   0.227776E+00   0.227776E+00

   0.368700E-01   0.241327E+00   0.175107E-01   0.227597E+00   0.227597E+00

   0.376300E-01   0.212720E+00   0.171660E-01   0.227415E+00   0.227415E+00

   0.383900E-01   0.243897E+00   0.169363E-01   0.227229E+00   0.227229E+00

   0.391500E-01   0.197928E+00   0.168155E-01   0.227040E+00   0.227040E+00

   0.399100E-01   0.240289E+00   0.162028E-01   0.226848E+00   0.226848E+00

   0.406700E-01   0.219254E+00   0.162784E-01   0.226652E+00   0.226652E+00

   0.414300E-01   0.211777E+00   0.158343E-01   0.226453E+00   0.226453E+00

   0.421900E-01   0.230178E+00   0.158601E-01   0.226251E+00   0.226251E+00

   0.429500E-01   0.231671E+00   0.155237E-01   0.226046E+00   0.226046E+00

   0.437100E-01   0.246090E+00   0.152660E-01   0.225837E+00   0.225837E+00

   0.444700E-01   0.241638E+00   0.149431E-01   0.225625E+00   0.225625E+00

   0.452300E-01   0.228763E+00   0.148383E-01   0.225410E+00   0.225410E+00

   0.459900E-01   0.217577E+00   0.144039E-01   0.225192E+00   0.225192E+00

   0.467500E-01   0.241561E+00   0.143232E-01   0.224971E+00   0.224971E+00

   0.475100E-01   0.229347E+00   0.142626E-01   0.224747E+00   0.224747E+00

   0.482700E-01   0.223926E+00   0.141994E-01   0.224519E+00   0.224519E+00

   0.490300E-01   0.226249E+00   0.140712E-01   0.224289E+00   0.224289E+00

   0.497900E-01   0.230641E+00   0.139831E-01   0.224055E+00   0.224055E+00

   0.505500E-01   0.203410E+00   0.138060E-01   0.223818E+00   0.223818E+00

   0.513100E-01   0.236793E+00   0.136443E-01   0.223579E+00   0.223579E+00

   0.520700E-01   0.235341E+00   0.135775E-01   0.223336E+00   0.223336E+00

   0.528300E-01   0.219913E+00   0.135071E-01   0.223091E+00   0.223091E+00

   0.535900E-01   0.200924E+00   0.132646E-01   0.222842E+00   0.222842E+00

   0.543500E-01   0.233397E+00   0.132775E-01   0.222591E+00   0.222591E+00

   0.551100E-01   0.203879E+00   0.131070E-01   0.222337E+00   0.222337E+00

   0.558700E-01   0.224606E+00   0.130420E-01   0.222080E+00   0.222080E+00

   0.566300E-01   0.234171E+00   0.129662E-01   0.221820E+00   0.221820E+00

   0.573900E-01   0.216946E+00   0.127477E-01   0.221558E+00   0.221558E+00

   0.581500E-01   0.230001E+00   0.126545E-01   0.221292E+00   0.221292E+00

   0.589100E-01   0.203442E+00   0.125775E-01   0.221024E+00   0.221024E+00

   0.596700E-01   0.229749E+00   0.124369E-01   0.220754E+00   0.220754E+00

   0.604300E-01   0.209139E+00   0.123106E-01   0.220480E+00   0.220480E+00

   0.611900E-01   0.221629E+00   0.123944E-01   0.220204E+00   0.220204E+00

   0.619500E-01   0.215691E+00   0.121236E-01   0.219926E+00   0.219926E+00

   0.627100E-01   0.220222E+00   0.122181E-01   0.219645E+00   0.219645E+00

   0.634700E-01   0.231604E+00   0.120450E-01   0.219361E+00   0.219361E+00

   0.642300E-01   0.212998E+00   0.120083E-01   0.219075E+00   0.219075E+00

   0.649900E-01   0.231800E+00   0.118670E-01   0.218786E+00   0.218786E+00

   0.657500E-01   0.208548E+00   0.117641E-01   0.218495E+00   0.218495E+00

   0.665100E-01   0.235213E+00   0.117477E-01   0.218201E+00   0.218201E+00

   0.672700E-01   0.225688E+00   0.115707E-01   0.217905E+00   0.217905E+00

   0.680300E-01   0.228591E+00   0.115490E-01   0.217607E+00   0.217607E+00

   0.687900E-01   0.226109E+00   0.114771E-01   0.217306E+00   0.217306E+00

   0.695500E-01   0.217896E+00   0.114459E-01   0.217003E+00   0.217003E+00

   0.703100E-01   0.235830E+00   0.113538E-01   0.216698E+00   0.216698E+00

   0.710700E-01   0.219301E+00   0.112627E-01   0.216390E+00   0.216390E+00

   0.718300E-01   0.215263E+00   0.111793E-01   0.216081E+00   0.216081E+00

   0.725900E-01   0.215817E+00   0.110666E-01   0.215769E+00   0.215769E+00

   0.733500E-01   0.207212E+00   0.110606E-01   0.215455E+00   0.215455E+00

   0.741200E-01   0.220221E+00   0.109373E-01   0.215135E+00   0.215135E+00

   0.748800E-01   0.227225E+00   0.109243E-01   0.214816E+00   0.214816E+00

   0.756400E-01   0.210876E+00   0.108475E-01   0.214496E+00   0.214496E+00

   0.764000E-01   0.216431E+00   0.108144E-01   0.214174E+00   0.214174E+00

   0.771600E-01   0.218155E+00   0.107514E-01   0.213850E+00   0.213850E+00

   0.779200E-01   0.224104E+00   0.106428E-01   0.213523E+00   0.213523E+00

   0.786800E-01   0.216470E+00   0.106169E-01   0.213195E+00   0.213195E+00

   0.794400E-01   0.202263E+00   0.105519E-01   0.212865E+00   0.212865E+00

   0.802000E-01   0.184961E+00   0.105295E-01   0.212533E+00   0.212533E+00

   0.809600E-01   0.219843E+00   0.104259E-01   0.212200E+00   0.212200E+00

   0.817200E-01   0.221472E+00   0.104104E-01   0.211864E+00   0.211864E+00

   0.824800E-01   0.199414E+00   0.103137E-01   0.211527E+00   0.211527E+00

   0.832400E-01   0.235616E+00   0.102357E-01   0.211188E+00   0.211188E+00

   0.840000E-01   0.205173E+00   0.101367E-01   0.210848E+00   0.210848E+00

   0.847600E-01   0.218022E+00   0.101103E-01   0.210506E+00   0.210506E+00

   0.855200E-01   0.212765E+00   0.101624E-01   0.210162E+00   0.210162E+00

   0.862800E-01   0.209846E+00   0.102478E-01   0.209816E+00   0.209816E+00

   0.870400E-01   0.203873E+00   0.104744E-01   0.209470E+00   0.209470E+00

   0.878000E-01   0.200580E+00   0.106113E-01   0.209121E+00   0.209121E+00

   0.885600E-01   0.214916E+00   0.107601E-01   0.208771E+00   0.208771E+00

   0.893200E-01   0.225078E+00   0.108053E-01   0.208420E+00   0.208420E+00

   0.900800E-01   0.186671E+00   0.109845E-01   0.208067E+00   0.208067E+00

   0.908400E-01   0.210548E+00   0.109731E-01   0.207713E+00   0.207713E+00

   0.916000E-01   0.212003E+00   0.110647E-01   0.207358E+00   0.207358E+00

   0.923600E-01   0.221471E+00   0.110465E-01   0.207001E+00   0.207001E+00

   0.931200E-01   0.207500E+00   0.111555E-01   0.206643E+00   0.206643E+00

   0.938800E-01   0.228553E+00   0.112236E-01   0.206284E+00   0.206284E+00

   0.946400E-01   0.205720E+00   0.112236E-01   0.205924E+00   0.205924E+00

   0.954000E-01   0.184397E+00   0.112829E-01   0.205562E+00   0.205562E+00

   0.961600E-01   0.205288E+00   0.113175E-01   0.205200E+00   0.205200E+00

   0.969200E-01   0.184942E+00   0.111770E-01   0.204836E+00   0.204836E+00

   0.976800E-01   0.210340E+00   0.112678E-01   0.204471E+00   0.204471E+00

   0.984400E-01   0.194138E+00   0.110840E-01   0.204105E+00   0.204105E+00

   0.992000E-01   0.203000E+00   0.109910E-01   0.203739E+00   0.203739E+00

   0.999600E-01   0.174061E+00   0.107923E-01   0.203371E+00   0.203371E+00

   0.100720E+00   0.207902E+00   0.106096E-01   0.203002E+00   0.203002E+00

   0.101480E+00   0.194441E+00   0.103244E-01   0.202633E+00   0.202633E+00

   0.102240E+00   0.203208E+00   0.102822E-01   0.202262E+00   0.202262E+00

   0.103000E+00   0.174538E+00   0.101593E-01   0.201891E+00   0.201891E+00

   0.103760E+00   0.184933E+00   0.100709E-01   0.201519E+00   0.201519E+00

   0.104520E+00   0.190644E+00   0.100059E-01   0.201147E+00   0.201147E+00

   0.105280E+00   0.189495E+00   0.984891E-02   0.200773E+00   0.200773E+00

   0.106040E+00   0.205436E+00   0.986692E-02   0.200399E+00   0.200399E+00

   0.106800E+00   0.202066E+00   0.975199E-02   0.200025E+00   0.200025E+00

   0.107560E+00   0.217145E+00   0.974656E-02   0.199650E+00   0.199650E+00

   0.108320E+00   0.189735E+00   0.963225E-02   0.199274E+00   0.199274E+00

   0.109080E+00   0.200584E+00   0.964396E-02   0.198898E+00   0.198898E+00

   0.109840E+00   0.193568E+00   0.966646E-02   0.198521E+00   0.198521E+00

   0.110600E+00   0.190855E+00   0.973507E-02   0.198144E+00   0.198144E+00

   0.111360E+00   0.207468E+00   0.962761E-02   0.197766E+00   0.197766E+00

   0.112120E+00   0.192790E+00   0.965970E-02   0.197388E+00   0.197388E+00

   0.112880E+00   0.198808E+00   0.958639E-02   0.197010E+00   0.197010E+00

   0.113640E+00   0.196255E+00   0.947196E-02   0.196631E+00   0.196631E+00

   0.114400E+00   0.184681E+00   0.943082E-02   0.196252E+00   0.196252E+00

   0.115160E+00   0.195279E+00   0.933389E-02   0.195873E+00   0.195873E+00

   0.115920E+00   0.186365E+00   0.932115E-02   0.195493E+00   0.195493E+00

   0.116680E+00   0.192128E+00   0.924161E-02   0.195114E+00   0.195114E+00

   0.117440E+00   0.199652E+00   0.922194E-02   0.194734E+00   0.194734E+00

   0.118200E+00   0.193486E+00   0.914165E-02   0.194354E+00   0.194354E+00

   0.118960E+00   0.198604E+00   0.910793E-02   0.193974E+00   0.193974E+00

   0.119720E+00   0.184088E+00   0.911477E-02   0.193594E+00   0.193594E+00

   0.120480E+00   0.196332E+00   0.905479E-02   0.193214E+00   0.193214E+00

   0.121240E+00   0.188562E+00   0.894221E-02   0.192834E+00   0.192834E+00

   0.122000E+00   0.189669E+00   0.893078E-02   0.192454E+00   0.192454E+00

   0.122760E+00   0.190417E+00   0.886267E-02   0.192074E+00   0.192074E+00

   0.123520E+00   0.187514E+00   0.887232E-02   0.191695E+00   0.191695E+00

   0.124280E+00   0.211182E+00   0.880067E-02   0.191315E+00   0.191315E+00

   0.125040E+00   0.202003E+00   0.877241E-02   0.190936E+00   0.190936E+00

   0.125800E+00   0.185885E+00   0.867983E-02   0.190556E+00   0.190556E+00

   0.126560E+00   0.181008E+00   0.866784E-02   0.190178E+00   0.190178E+00

   0.127320E+00   0.176651E+00   0.862971E-02   0.189799E+00   0.189799E+00

   0.128080E+00   0.190296E+00   0.859277E-02   0.189421E+00   0.189421E+00

   0.128840E+00   0.184738E+00   0.859042E-02   0.189043E+00   0.189043E+00

   0.129600E+00   0.185186E+00   0.850433E-02   0.188665E+00   0.188665E+00

   0.130360E+00   0.192089E+00   0.848930E-02   0.188288E+00   0.188288E+00

   0.131120E+00   0.185680E+00   0.839868E-02   0.187911E+00   0.187911E+00

   0.131880E+00   0.191233E+00   0.835903E-02   0.187535E+00   0.187535E+00

   0.132640E+00   0.183095E+00   0.838570E-02   0.187159E+00   0.187159E+00

   0.133400E+00   0.181486E+00   0.821450E-02   0.186784E+00   0.186784E+00

   0.134160E+00   0.203051E+00   0.821763E-02   0.186409E+00   0.186409E+00

   0.134920E+00   0.191493E+00   0.809804E-02   0.186035E+00   0.186035E+00

   0.135680E+00   0.191715E+00   0.810962E-02   0.185661E+00   0.185661E+00

   0.136440E+00   0.193290E+00   0.810090E-02   0.185289E+00   0.185289E+00

   0.137200E+00   0.187784E+00   0.804424E-02   0.184916E+00   0.184916E+00

   0.137960E+00   0.173907E+00   0.802240E-02   0.184545E+00   0.184545E+00

   0.138730E+00   0.191642E+00   0.799743E-02   0.184169E+00   0.184169E+00

   0.139490E+00   0.188912E+00   0.798380E-02   0.183800E+00   0.183800E+00

   0.140250E+00   0.193855E+00   0.793698E-02   0.183430E+00   0.183430E+00

   0.141010E+00   0.185975E+00   0.791194E-02   0.183062E+00   0.183062E+00

   0.141770E+00   0.182490E+00   0.789225E-02   0.182695E+00   0.182695E+00

   0.142530E+00   0.177924E+00   0.785980E-02   0.182328E+00   0.182328E+00

   0.143290E+00   0.168893E+00   0.781011E-02   0.181962E+00   0.181962E+00

   0.144050E+00   0.180222E+00   0.783464E-02   0.181598E+00   0.181598E+00

   0.144810E+00   0.181524E+00   0.773991E-02   0.181234E+00   0.181234E+00

   0.145570E+00   0.189522E+00   0.777982E-02   0.180871E+00   0.180871E+00

   0.146330E+00   0.180980E+00   0.771306E-02   0.180509E+00   0.180509E+00

   0.147090E+00   0.180531E+00   0.770386E-02   0.180149E+00   0.180149E+00

   0.147850E+00   0.180567E+00   0.766796E-02   0.179789E+00   0.179789E+00

   0.148610E+00   0.177601E+00   0.768162E-02   0.179430E+00   0.179430E+00

   0.149370E+00   0.171675E+00   0.764957E-02   0.179073E+00   0.179073E+00

   0.150130E+00   0.191575E+00   0.759985E-02   0.178717E+00   0.178717E+00

   0.150890E+00   0.182952E+00   0.757086E-02   0.178361E+00   0.178361E+00

   0.151650E+00   0.154157E+00   0.750933E-02   0.178007E+00   0.178007E+00

   0.152410E+00   0.193869E+00   0.752678E-02   0.177655E+00   0.177655E+00

   0.153170E+00   0.175454E+00   0.747719E-02   0.177303E+00   0.177303E+00

   0.153930E+00   0.164077E+00   0.751421E-02   0.176953E+00   0.176953E+00

   0.154690E+00   0.183525E+00   0.743404E-02   0.176604E+00   0.176604E+00

   0.155450E+00   0.170839E+00   0.744542E-02   0.176256E+00   0.176256E+00

   0.156210E+00   0.170298E+00   0.740273E-02   0.175910E+00   0.175910E+00

   0.156970E+00   0.184478E+00   0.737625E-02   0.175565E+00   0.175565E+00

   0.157730E+00   0.173846E+00   0.734603E-02   0.175222E+00   0.175222E+00

   0.158490E+00   0.181227E+00   0.732511E-02   0.174879E+00   0.174879E+00

   0.159250E+00   0.181117E+00   0.731995E-02   0.174539E+00   0.174539E+00

   0.160010E+00   0.166348E+00   0.729505E-02   0.174199E+00   0.174199E+00

   0.160770E+00   0.166582E+00   0.726687E-02   0.173861E+00   0.173861E+00

   0.161530E+00   0.181712E+00   0.723455E-02   0.173525E+00   0.173525E+00

   0.162290E+00   0.165433E+00   0.720916E-02   0.173190E+00   0.173190E+00

   0.163050E+00   0.163610E+00   0.716983E-02   0.172857E+00   0.172857E+00

   0.163810E+00   0.185215E+00   0.713467E-02   0.172525E+00   0.172525E+00

   0.164570E+00   0.172112E+00   0.715273E-02   0.172195E+00   0.172195E+00

   0.165330E+00   0.174871E+00   0.712555E-02   0.171866E+00   0.171866E+00

   0.166090E+00   0.154404E+00   0.710286E-02   0.171539E+00   0.171539E+00

   0.166850E+00   0.159592E+00   0.708214E-02   0.171214E+00   0.171214E+00

   0.167610E+00   0.172919E+00   0.705565E-02   0.170890E+00   0.170890E+00

   0.168370E+00   0.171565E+00   0.703434E-02   0.170568E+00   0.170568E+00

   0.169130E+00   0.174368E+00   0.699342E-02   0.170247E+00   0.170247E+00

   0.169890E+00   0.161209E+00   0.700141E-02   0.169929E+00   0.169929E+00

   0.170650E+00   0.171778E+00   0.697549E-02   0.169612E+00   0.169612E+00

   0.171410E+00   0.169799E+00   0.693911E-02   0.169296E+00   0.169296E+00

   0.172170E+00   0.170526E+00   0.691262E-02   0.168983E+00   0.168983E+00

   0.172930E+00   0.154566E+00   0.692444E-02   0.168671E+00   0.168671E+00

   0.173690E+00   0.168729E+00   0.688819E-02   0.168361E+00   0.168361E+00

   0.174450E+00   0.162737E+00   0.691372E-02   0.168052E+00   0.168052E+00

   0.175210E+00   0.179012E+00   0.695705E-02   0.167746E+00   0.167746E+00

   0.175970E+00   0.167841E+00   0.706416E-02   0.167441E+00   0.167441E+00

   0.176730E+00   0.155795E+00   0.713004E-02   0.167138E+00   0.167138E+00

   0.177490E+00   0.184930E+00   0.714504E-02   0.166837E+00   0.166837E+00

   0.178250E+00   0.163604E+00   0.724497E-02   0.166538E+00   0.166538E+00

   0.179010E+00   0.169254E+00   0.730581E-02   0.166241E+00   0.166241E+00

   0.179770E+00   0.178074E+00   0.731470E-02   0.165945E+00   0.165945E+00

   0.180530E+00   0.167622E+00   0.733536E-02   0.165652E+00   0.165652E+00

   0.181290E+00   0.162046E+00   0.740102E-02   0.165360E+00   0.165360E+00

   0.182050E+00   0.182320E+00   0.742230E-02   0.165070E+00   0.165070E+00

   0.182810E+00   0.148417E+00   0.742726E-02   0.164782E+00   0.164782E+00

   0.183570E+00   0.168274E+00   0.747327E-02   0.164497E+00   0.164497E+00

   0.184330E+00   0.160932E+00   0.750506E-02   0.164213E+00   0.164213E+00

   0.185090E+00   0.161474E+00   0.752396E-02   0.163931E+00   0.163931E+00

   0.185850E+00   0.163379E+00   0.755222E-02   0.163651E+00   0.163651E+00

   0.186610E+00   0.165672E+00   0.753329E-02   0.163373E+00   0.163373E+00

   0.187370E+00   0.154779E+00   0.759168E-02   0.163097E+00   0.163097E+00

   0.188130E+00   0.167239E+00   0.755999E-02   0.162822E+00   0.162822E+00

   0.188890E+00   0.162206E+00   0.758845E-02   0.162550E+00   0.162550E+00

   0.189650E+00   0.179858E+00   0.757952E-02   0.162280E+00   0.162280E+00

   0.190410E+00   0.174372E+00   0.762266E-02   0.162012E+00   0.162012E+00

   0.191170E+00   0.172993E+00   0.763568E-02   0.161746E+00   0.161746E+00

   0.191930E+00   0.167905E+00   0.766559E-02   0.161482E+00   0.161482E+00

   0.192690E+00   0.152267E+00   0.766901E-02   0.161220E+00   0.161220E+00

   0.193450E+00   0.152567E+00   0.767913E-02   0.160960E+00   0.160960E+00

   0.194210E+00   0.166713E+00   0.770373E-02   0.160703E+00   0.160703E+00

   0.194970E+00   0.154687E+00   0.769082E-02   0.160447E+00   0.160447E+00

   0.195730E+00   0.167543E+00   0.775012E-02   0.160193E+00   0.160193E+00

   0.196490E+00   0.162690E+00   0.770883E-02   0.159941E+00   0.159941E+00

   0.197250E+00   0.159826E+00   0.775973E-02   0.159692E+00   0.159692E+00

   0.198010E+00   0.160687E+00   0.772990E-02   0.159444E+00   0.159444E+00

   0.198770E+00   0.151267E+00   0.778516E-02   0.159198E+00   0.159198E+00

   0.199530E+00   0.169456E+00   0.775626E-02   0.158955E+00   0.158955E+00

   0.200290E+00   0.153505E+00   0.777413E-02   0.158714E+00   0.158714E+00

   0.201050E+00   0.154333E+00   0.780219E-02   0.158474E+00   0.158474E+00

   0.201810E+00   0.145270E+00   0.774260E-02   0.158237E+00   0.158237E+00

   0.202570E+00   0.169099E+00   0.775114E-02   0.158002E+00   0.158002E+00

   0.203330E+00   0.158349E+00   0.773415E-02   0.157769E+00   0.157769E+00

   0.204090E+00   0.153144E+00   0.778010E-02   0.157538E+00   0.157538E+00

   0.204850E+00   0.166158E+00   0.774954E-02   0.157309E+00   0.157309E+00

   0.205610E+00   0.157077E+00   0.782540E-02   0.157083E+00   0.157083E+00

   0.206370E+00   0.141827E+00   0.775949E-02   0.156858E+00   0.156858E+00

   0.207130E+00   0.146273E+00   0.777116E-02   0.156635E+00   0.156635E+00

   0.207890E+00   0.153367E+00   0.779576E-02   0.156415E+00   0.156415E+00

   0.208650E+00   0.156993E+00   0.780853E-02   0.156197E+00   0.156197E+00

   0.209410E+00   0.162441E+00   0.780997E-02   0.155980E+00   0.155980E+00

   0.210170E+00   0.155455E+00   0.778819E-02   0.155766E+00   0.155766E+00

   0.210930E+00   0.153093E+00   0.784228E-02   0.155554E+00   0.155554E+00

   0.211690E+00   0.154478E+00   0.784712E-02   0.155344E+00   0.155344E+00

   0.212450E+00   0.152396E+00   0.779188E-02   0.155136E+00   0.155136E+00

   0.213210E+00   0.156848E+00   0.780778E-02   0.154930E+00   0.154930E+00

   0.213970E+00   0.142049E+00   0.776287E-02   0.154726E+00   0.154726E+00

   0.214730E+00   0.150149E+00   0.774162E-02   0.154524E+00   0.154524E+00

   0.215490E+00   0.133110E+00   0.775450E-02   0.154324E+00   0.154324E+00

   0.216250E+00   0.149295E+00   0.773264E-02   0.154127E+00   0.154127E+00

   0.217010E+00   0.155327E+00   0.773302E-02   0.153931E+00   0.153931E+00

   0.217770E+00   0.150737E+00   0.769209E-02   0.153738E+00   0.153738E+00

   0.218530E+00   0.156857E+00   0.770757E-02   0.153546E+00   0.153546E+00

   0.219290E+00   0.157630E+00   0.767251E-02   0.153357E+00   0.153357E+00

   0.220050E+00   0.171128E+00   0.768109E-02   0.153169E+00   0.153169E+00

   0.220810E+00   0.163059E+00   0.766307E-02   0.152984E+00   0.152984E+00

   0.221570E+00   0.164319E+00   0.763718E-02   0.152800E+00   0.152800E+00

   0.222330E+00   0.135284E+00   0.759115E-02   0.152619E+00   0.152619E+00

   0.223090E+00   0.158958E+00   0.758987E-02   0.152439E+00   0.152439E+00

   0.223850E+00   0.151728E+00   0.755633E-02   0.152262E+00   0.152262E+00

   0.224610E+00   0.151743E+00   0.751217E-02   0.152087E+00   0.152087E+00

   0.225370E+00   0.154382E+00   0.751525E-02   0.151913E+00   0.151913E+00

   0.226130E+00   0.148978E+00   0.743674E-02   0.151742E+00   0.151742E+00

   0.226890E+00   0.162801E+00   0.743709E-02   0.151572E+00   0.151572E+00

   0.227650E+00   0.157428E+00   0.738828E-02   0.151404E+00   0.151404E+00

   0.228410E+00   0.129996E+00   0.736044E-02   0.151239E+00   0.151239E+00

   0.229170E+00   0.153013E+00   0.731743E-02   0.151075E+00   0.151075E+00

   0.229930E+00   0.158024E+00   0.733784E-02   0.150913E+00   0.150913E+00

   0.230690E+00   0.151063E+00   0.728506E-02   0.150754E+00   0.150754E+00

   0.231450E+00   0.153100E+00   0.728737E-02   0.150596E+00   0.150596E+00

   0.232210E+00   0.149289E+00   0.727955E-02   0.150440E+00   0.150440E+00

   0.232970E+00   0.146241E+00   0.724130E-02   0.150285E+00   0.150285E+00

   0.233730E+00   0.157098E+00   0.721938E-02   0.150133E+00   0.150133E+00

   0.234490E+00   0.140413E+00   0.720281E-02   0.149983E+00   0.149983E+00

   0.235250E+00   0.146745E+00   0.716180E-02   0.149834E+00   0.149834E+00

   0.236010E+00   0.161632E+00   0.712983E-02   0.149687E+00   0.149687E+00

   0.236770E+00   0.159137E+00   0.711598E-02   0.149542E+00   0.149542E+00

   0.237530E+00   0.140331E+00   0.709589E-02   0.149399E+00   0.149399E+00

   0.238290E+00   0.147003E+00   0.704965E-02   0.149258E+00   0.149258E+00

   0.239050E+00   0.149642E+00   0.705811E-02   0.149118E+00   0.149118E+00

   0.239810E+00   0.144113E+00   0.699922E-02   0.148980E+00   0.148980E+00

   0.240570E+00   0.150248E+00   0.697346E-02   0.148844E+00   0.148844E+00

   0.241330E+00   0.156082E+00   0.697546E-02   0.148710E+00   0.148710E+00

   0.242090E+00   0.138091E+00   0.694612E-02   0.148577E+00   0.148577E+00

   0.242850E+00   0.146625E+00   0.693432E-02   0.148447E+00   0.148447E+00

   0.243610E+00   0.134097E+00   0.688231E-02   0.148317E+00   0.148317E+00

   0.244370E+00   0.143543E+00   0.691032E-02   0.148190E+00   0.148190E+00

   0.245130E+00   0.151731E+00   0.685884E-02   0.148064E+00   0.148064E+00

   0.245890E+00   0.149935E+00   0.686600E-02   0.147940E+00   0.147940E+00

   0.246650E+00   0.159034E+00   0.681392E-02   0.147817E+00   0.147817E+00

   0.247410E+00   0.144132E+00   0.680327E-02   0.147697E+00   0.147697E+00

   0.248170E+00   0.153390E+00   0.675893E-02   0.147577E+00   0.147577E+00

   0.248930E+00   0.156815E+00   0.675778E-02   0.147460E+00   0.147460E+00

   0.249690E+00   0.150813E+00   0.674150E-02   0.147343E+00   0.147343E+00

   0.250450E+00   0.149865E+00   0.669801E-02   0.147229E+00   0.147229E+00

   0.251210E+00   0.143391E+00   0.670380E-02   0.147116E+00   0.147116E+00

   0.251970E+00   0.153216E+00   0.664982E-02   0.147004E+00   0.147004E+00

   0.252730E+00   0.137376E+00   0.667241E-02   0.146894E+00   0.146894E+00

   0.253490E+00   0.158907E+00   0.658768E-02   0.146786E+00   0.146786E+00

   0.254250E+00   0.145027E+00   0.659201E-02   0.146679E+00   0.146679E+00

   0.255010E+00   0.153063E+00   0.659392E-02   0.146573E+00   0.146573E+00

   0.255770E+00   0.139657E+00   0.656505E-02   0.146469E+00   0.146469E+00

   0.256530E+00   0.138593E+00   0.655465E-02   0.146366E+00   0.146366E+00

   0.257290E+00   0.153696E+00   0.654319E-02   0.146265E+00   0.146265E+00

   0.258050E+00   0.141855E+00   0.650610E-02   0.146165E+00   0.146165E+00

   0.258810E+00   0.141596E+00   0.648306E-02   0.146066E+00   0.146066E+00

   0.259570E+00   0.148200E+00   0.645062E-02   0.145969E+00   0.145969E+00

   0.260330E+00   0.151757E+00   0.643144E-02   0.145873E+00   0.145873E+00

   0.261090E+00   0.163603E+00   0.643574E-02   0.145778E+00   0.145778E+00

   0.261850E+00   0.145094E+00   0.640569E-02   0.145685E+00   0.145685E+00

   0.262610E+00   0.147693E+00   0.641162E-02   0.145593E+00   0.145593E+00

   0.263370E+00   0.146161E+00   0.637131E-02   0.145502E+00   0.145502E+00

   0.264130E+00   0.146664E+00   0.637786E-02   0.145413E+00   0.145413E+00

   0.264890E+00   0.143133E+00   0.634168E-02   0.145324E+00   0.145324E+00

   0.265650E+00   0.144166E+00   0.632236E-02   0.145237E+00   0.145237E+00

   0.266410E+00   0.144417E+00   0.626631E-02   0.145151E+00   0.145151E+00

   0.267170E+00   0.153585E+00   0.627248E-02   0.145066E+00   0.145066E+00

   0.267930E+00   0.141941E+00   0.627316E-02   0.144982E+00   0.144982E+00

   0.268690E+00   0.151796E+00   0.628213E-02   0.144899E+00   0.144899E+00

   0.269450E+00   0.143512E+00   0.626038E-02   0.144818E+00   0.144818E+00

   0.270210E+00   0.137174E+00   0.623193E-02   0.144737E+00   0.144737E+00

   0.270970E+00   0.143683E+00   0.623397E-02   0.144658E+00   0.144658E+00

   0.271720E+00   0.139597E+00   0.619095E-02   0.144580E+00   0.144580E+00

   0.272480E+00   0.145613E+00   0.621276E-02   0.144503E+00   0.144503E+00

   0.273240E+00   0.156982E+00   0.616054E-02   0.144426E+00   0.144426E+00

   0.274000E+00   0.148700E+00   0.616941E-02   0.144351E+00   0.144351E+00

   0.274760E+00   0.138516E+00   0.613880E-02   0.144276E+00   0.144276E+00

   0.275520E+00   0.137943E+00   0.615227E-02   0.144203E+00   0.144203E+00

   0.276280E+00   0.140425E+00   0.611244E-02   0.144130E+00   0.144130E+00

   0.277040E+00   0.140795E+00   0.610881E-02   0.144058E+00   0.144058E+00

   0.277800E+00   0.148851E+00   0.611781E-02   0.143987E+00   0.143987E+00

   0.278560E+00   0.149213E+00   0.608187E-02   0.143916E+00   0.143916E+00

   0.279320E+00   0.144917E+00   0.604159E-02   0.143847E+00   0.143847E+00

   0.280080E+00   0.159253E+00   0.603708E-02   0.143778E+00   0.143778E+00

   0.280840E+00   0.149043E+00   0.604340E-02   0.143710E+00   0.143710E+00

   0.281600E+00   0.147385E+00   0.603953E-02   0.143643E+00   0.143643E+00

   0.282360E+00   0.140560E+00   0.602620E-02   0.143577E+00   0.143577E+00

   0.283120E+00   0.147736E+00   0.598275E-02   0.143511E+00   0.143511E+00

   0.283880E+00   0.134239E+00   0.597686E-02   0.143446E+00   0.143446E+00

   0.284640E+00   0.151647E+00   0.597245E-02   0.143382E+00   0.143382E+00

   0.285400E+00   0.138891E+00   0.596782E-02   0.143318E+00   0.143318E+00

   0.286160E+00   0.145671E+00   0.596603E-02   0.143255E+00   0.143255E+00

   0.286920E+00   0.155583E+00   0.596544E-02   0.143192E+00   0.143192E+00

   0.287680E+00   0.144323E+00   0.598462E-02   0.143130E+00   0.143130E+00

   0.288440E+00   0.132081E+00   0.596953E-02   0.143069E+00   0.143069E+00

   0.289200E+00   0.142710E+00   0.597778E-02   0.143008E+00   0.143008E+00

   0.289960E+00   0.136996E+00   0.595799E-02   0.142948E+00   0.142948E+00

   0.290720E+00   0.134042E+00   0.601100E-02   0.142888E+00   0.142888E+00

   0.291480E+00   0.139013E+00   0.600182E-02   0.142828E+00   0.142828E+00

   0.292240E+00   0.142148E+00   0.599918E-02   0.142769E+00   0.142769E+00

   0.293000E+00   0.144570E+00   0.600371E-02   0.142710E+00   0.142710E+00

   0.293760E+00   0.144651E+00   0.601450E-02   0.142652E+00   0.142652E+00

   0.294520E+00   0.133029E+00   0.599966E-02   0.142594E+00   0.142594E+00

   0.295280E+00   0.142012E+00   0.601917E-02   0.142537E+00   0.142537E+00

   0.296040E+00   0.148390E+00   0.601378E-02   0.142479E+00   0.142479E+00

   0.296800E+00   0.146433E+00   0.601640E-02   0.142423E+00   0.142423E+00

   0.297560E+00   0.144022E+00   0.602483E-02   0.142366E+00   0.142366E+00

   0.298320E+00   0.138996E+00   0.603082E-02   0.142310E+00   0.142310E+00

   0.299080E+00   0.136713E+00   0.600612E-02   0.142253E+00   0.142253E+00

   0.299840E+00   0.139419E+00   0.600857E-02   0.142197E+00   0.142197E+00

   0.300600E+00   0.148727E+00   0.601701E-02   0.142142E+00   0.142142E+00

   0.301360E+00   0.145889E+00   0.597096E-02   0.142086E+00   0.142086E+00

   0.302120E+00   0.136780E+00   0.598581E-02   0.142031E+00   0.142031E+00

   0.302880E+00   0.139287E+00   0.593240E-02   0.141975E+00   0.141975E+00

   0.303640E+00   0.145225E+00   0.594330E-02   0.141920E+00   0.141920E+00

   0.304400E+00   0.148923E+00   0.591092E-02   0.141865E+00   0.141865E+00

   0.305160E+00   0.137268E+00   0.597573E-02   0.141810E+00   0.141810E+00

   0.305920E+00   0.143159E+00   0.601946E-02   0.141755E+00   0.141755E+00

   0.306680E+00   0.126858E+00   0.600772E-02   0.141700E+00   0.141700E+00

   0.307440E+00   0.149881E+00   0.603793E-02   0.141645E+00   0.141645E+00

   0.308200E+00   0.142711E+00   0.603523E-02   0.141590E+00   0.141590E+00

   0.308960E+00   0.141410E+00   0.606798E-02   0.141535E+00   0.141535E+00

   0.309720E+00   0.132395E+00   0.606261E-02   0.141480E+00   0.141480E+00

   0.310480E+00   0.143675E+00   0.606673E-02   0.141424E+00   0.141424E+00

   0.311240E+00   0.148483E+00   0.605329E-02   0.141369E+00   0.141369E+00

   0.312000E+00   0.139201E+00   0.606903E-02   0.141313E+00   0.141313E+00

   0.312760E+00   0.139935E+00   0.607221E-02   0.141258E+00   0.141258E+00

   0.313520E+00   0.136812E+00   0.606104E-02   0.141202E+00   0.141202E+00

   0.314280E+00   0.151060E+00   0.608299E-02   0.141146E+00   0.141146E+00

   0.315040E+00   0.142692E+00   0.606317E-02   0.141090E+00   0.141090E+00

   0.315800E+00   0.131644E+00   0.607098E-02   0.141033E+00   0.141033E+00

   0.316560E+00   0.140691E+00   0.604353E-02   0.140977E+00   0.140977E+00

   0.317320E+00   0.140380E+00   0.605559E-02   0.140920E+00   0.140920E+00

   0.318080E+00   0.128249E+00   0.610185E-02   0.140862E+00   0.140862E+00

   0.318830E+00   0.136769E+00   0.607089E-02   0.140806E+00   0.140806E+00

   0.319590E+00   0.149024E+00   0.611631E-02   0.140748E+00   0.140748E+00

   0.320350E+00   0.132465E+00   0.612125E-02   0.140689E+00   0.140689E+00

   0.321110E+00   0.137828E+00   0.615039E-02   0.140631E+00   0.140631E+00

   0.321870E+00   0.149860E+00   0.616279E-02   0.140572E+00   0.140572E+00

   0.322630E+00   0.135044E+00   0.619237E-02   0.140512E+00   0.140512E+00

   0.323390E+00   0.147484E+00   0.621057E-02   0.140452E+00   0.140452E+00

   0.324150E+00   0.135564E+00   0.620739E-02   0.140392E+00   0.140392E+00

   0.324910E+00   0.138968E+00   0.624884E-02   0.140331E+00   0.140331E+00

   0.325670E+00   0.136581E+00   0.623049E-02   0.140270E+00   0.140270E+00

   0.326430E+00   0.138968E+00   0.627863E-02   0.140208E+00   0.140208E+00

   0.327190E+00   0.148644E+00   0.625994E-02   0.140146E+00   0.140146E+00

   0.327950E+00   0.134745E+00   0.626427E-02   0.140083E+00   0.140083E+00

   0.328710E+00   0.132987E+00   0.626266E-02   0.140019E+00   0.140019E+00

   0.329470E+00   0.144367E+00   0.624933E-02   0.139955E+00   0.139955E+00

   0.330230E+00   0.143132E+00   0.627045E-02   0.139891E+00   0.139891E+00

   0.330990E+00   0.135118E+00   0.624560E-02   0.139825E+00   0.139825E+00

   0.331750E+00   0.143927E+00   0.626588E-02   0.139760E+00   0.139760E+00

   0.332510E+00   0.145118E+00   0.627658E-02   0.139693E+00   0.139693E+00

   0.333270E+00   0.137764E+00   0.628488E-02   0.139626E+00   0.139626E+00

   0.334030E+00   0.139693E+00   0.630295E-02   0.139558E+00   0.139558E+00

   0.334790E+00   0.136319E+00   0.628391E-02   0.139489E+00   0.139489E+00

   0.335550E+00   0.138690E+00   0.632737E-02   0.139420E+00   0.139420E+00

   0.336310E+00   0.139809E+00   0.629717E-02   0.139350E+00   0.139350E+00

   0.337070E+00   0.141065E+00   0.632506E-02   0.139279E+00   0.139279E+00

   0.337830E+00   0.140557E+00   0.633044E-02   0.139208E+00   0.139208E+00

   0.338590E+00   0.140057E+00   0.632556E-02   0.139135E+00   0.139135E+00

   0.339350E+00   0.122288E+00   0.635605E-02   0.139062E+00   0.139062E+00

   0.340110E+00   0.122102E+00   0.634659E-02   0.138988E+00   0.138988E+00

   0.340870E+00   0.134401E+00   0.639239E-02   0.138914E+00   0.138914E+00

   0.341630E+00   0.134630E+00   0.636424E-02   0.138838E+00   0.138838E+00

   0.342390E+00   0.141026E+00   0.639231E-02   0.138762E+00   0.138762E+00

   0.343150E+00   0.135606E+00   0.637170E-02   0.138684E+00   0.138684E+00

   0.343910E+00   0.150986E+00   0.640498E-02   0.138606E+00   0.138606E+00

   0.344670E+00   0.127811E+00   0.641553E-02   0.138527E+00   0.138527E+00

   0.345430E+00   0.120176E+00   0.642752E-02   0.138447E+00   0.138447E+00

   0.346190E+00   0.137835E+00   0.642614E-02   0.138366E+00   0.138366E+00

   0.346950E+00   0.134273E+00   0.637862E-02   0.138284E+00   0.138284E+00

   0.347710E+00   0.131971E+00   0.642351E-02   0.138201E+00   0.138201E+00

   0.348470E+00   0.132894E+00   0.640032E-02   0.138117E+00   0.138117E+00

   0.349220E+00   0.153079E+00   0.645313E-02   0.138033E+00   0.138033E+00

   0.349980E+00   0.139684E+00   0.629645E-02   0.137948E+00   0.137948E+00

   0.350740E+00   0.131692E+00   0.626322E-02   0.137861E+00   0.137861E+00

   0.351500E+00   0.135354E+00   0.618893E-02   0.137773E+00   0.137773E+00

   0.352260E+00   0.134036E+00   0.614289E-02   0.137684E+00   0.137684E+00

   0.353020E+00   0.136505E+00   0.606685E-02   0.137594E+00   0.137594E+00

   0.353780E+00   0.133094E+00   0.612984E-02   0.137503E+00   0.137503E+00

   0.354540E+00   0.130154E+00   0.620553E-02   0.137411E+00   0.137411E+00

   0.355300E+00   0.139157E+00   0.618714E-02   0.137318E+00   0.137318E+00

   0.356060E+00   0.136486E+00   0.621973E-02   0.137224E+00   0.137224E+00

   0.356820E+00   0.132346E+00   0.622224E-02   0.137128E+00   0.137128E+00

   0.357580E+00   0.133755E+00   0.623523E-02   0.137032E+00   0.137032E+00

   0.358340E+00   0.131555E+00   0.624129E-02   0.136934E+00   0.136934E+00

   0.359100E+00   0.137700E+00   0.624278E-02   0.136835E+00   0.136835E+00

   0.359860E+00   0.140590E+00   0.625473E-02   0.136736E+00   0.136736E+00

   0.360620E+00   0.136559E+00   0.622359E-02   0.136635E+00   0.136635E+00

   0.361380E+00   0.145269E+00   0.625415E-02   0.136532E+00   0.136532E+00

   0.362140E+00   0.137755E+00   0.624095E-02   0.136429E+00   0.136429E+00

   0.362900E+00   0.149658E+00   0.626560E-02   0.136324E+00   0.136324E+00

   0.363660E+00   0.132016E+00   0.629069E-02   0.136219E+00   0.136219E+00

   0.364420E+00   0.130150E+00   0.627991E-02   0.136112E+00   0.136112E+00

   0.365180E+00   0.134126E+00   0.628424E-02   0.136004E+00   0.136004E+00

   0.365940E+00   0.146836E+00   0.631777E-02   0.135894E+00   0.135894E+00

   0.366700E+00   0.130751E+00   0.632202E-02   0.135784E+00   0.135784E+00

   0.367460E+00   0.141748E+00   0.631184E-02   0.135672E+00   0.135672E+00

   0.368220E+00   0.137522E+00   0.632510E-02   0.135559E+00   0.135559E+00

   0.368980E+00   0.138285E+00   0.635490E-02   0.135444E+00   0.135444E+00

   0.369740E+00   0.135302E+00   0.638701E-02   0.135329E+00   0.135329E+00

   0.370500E+00   0.131751E+00   0.637888E-02   0.135212E+00   0.135212E+00

   0.371260E+00   0.134968E+00   0.642120E-02   0.135094E+00   0.135094E+00

   0.372020E+00   0.137484E+00   0.646578E-02   0.134974E+00   0.134974E+00

   0.372770E+00   0.137791E+00   0.648763E-02   0.134855E+00   0.134855E+00

   0.373530E+00   0.138757E+00   0.652739E-02   0.134733E+00   0.134733E+00

   0.374290E+00   0.152222E+00   0.658253E-02   0.134610E+00   0.134610E+00

   0.375050E+00   0.137055E+00   0.662133E-02   0.134485E+00   0.134485E+00

   0.375810E+00   0.144717E+00   0.663757E-02   0.134360E+00   0.134360E+00

   0.376570E+00   0.132189E+00   0.672578E-02   0.134232E+00   0.134232E+00

   0.377330E+00   0.132037E+00   0.672937E-02   0.134104E+00   0.134104E+00

   0.378090E+00   0.128952E+00   0.681499E-02   0.133974E+00   0.133974E+00

   0.378850E+00   0.134013E+00   0.682388E-02   0.133843E+00   0.133843E+00

   0.379610E+00   0.141697E+00   0.684953E-02   0.133710E+00   0.133710E+00

   0.380370E+00   0.145834E+00   0.692346E-02   0.133577E+00   0.133577E+00

   0.381130E+00   0.134768E+00   0.694884E-02   0.133442E+00   0.133442E+00

   0.381890E+00   0.134045E+00   0.698975E-02   0.133305E+00   0.133305E+00

   0.382650E+00   0.130662E+00   0.703013E-02   0.133167E+00   0.133167E+00

   0.383410E+00   0.121557E+00   0.710328E-02   0.133028E+00   0.133028E+00

   0.384170E+00   0.137336E+00   0.711865E-02   0.132888E+00   0.132888E+00

   0.384930E+00   0.137451E+00   0.718337E-02   0.132746E+00   0.132746E+00

   0.385690E+00   0.134533E+00   0.720499E-02   0.132603E+00   0.132603E+00

   0.386450E+00   0.127504E+00   0.727121E-02   0.132458E+00   0.132458E+00

   0.387210E+00   0.124134E+00   0.729725E-02   0.132312E+00   0.132312E+00

   0.387970E+00   0.120000E+00   0.743921E-02   0.132165E+00   0.132165E+00

   0.388730E+00   0.117440E+00   0.739894E-02   0.132016E+00   0.132016E+00

   0.389490E+00   0.132148E+00   0.743686E-02   0.131866E+00   0.131866E+00

   0.390250E+00   0.139668E+00   0.751840E-02   0.131715E+00   0.131715E+00

   0.391010E+00   0.123549E+00   0.751141E-02   0.131562E+00   0.131562E+00

   0.391770E+00   0.130869E+00   0.757908E-02   0.131408E+00   0.131408E+00

   0.392520E+00   0.147127E+00   0.766851E-02   0.131255E+00   0.131255E+00

   0.393280E+00   0.133463E+00   0.770179E-02   0.131098E+00   0.131098E+00

   0.394040E+00   0.130506E+00   0.773920E-02   0.130940E+00   0.130940E+00

   0.394800E+00   0.134651E+00   0.774841E-02   0.130780E+00   0.130780E+00

   0.395560E+00   0.132982E+00   0.783068E-02   0.130619E+00   0.130619E+00

   0.396320E+00   0.121473E+00   0.789464E-02   0.130457E+00   0.130457E+00

   0.397080E+00   0.150940E+00   0.794281E-02   0.130293E+00   0.130293E+00

   0.397840E+00   0.117814E+00   0.803219E-02   0.130128E+00   0.130128E+00

   0.398600E+00   0.127608E+00   0.805960E-02   0.129962E+00   0.129962E+00

   0.399360E+00   0.147975E+00   0.814425E-02   0.129795E+00   0.129795E+00

   0.400120E+00   0.128383E+00   0.809028E-02   0.129625E+00   0.129625E+00

   0.400880E+00   0.120812E+00   0.820094E-02   0.129455E+00   0.129455E+00

   0.401640E+00   0.145126E+00   0.828669E-02   0.129283E+00   0.129283E+00

   0.402400E+00   0.141095E+00   0.832601E-02   0.129110E+00   0.129110E+00

   0.403160E+00   0.123550E+00   0.836679E-02   0.128936E+00   0.128936E+00

   0.403920E+00   0.130435E+00   0.981988E+01   0.128760E+00   0.128760E+00

   0.404680E+00   0.123790E+00   0.844149E-02   0.128583E+00   0.128583E+00

   0.405440E+00   0.122122E+00   0.840256E-02   0.128405E+00   0.128405E+00

   0.406200E+00   0.142896E+00   0.852939E-02   0.128225E+00   0.128225E+00

   0.406960E+00   0.129131E+00   0.849224E-02   0.128044E+00   0.128044E+00

   0.407720E+00   0.141745E+00   0.860613E-02   0.127861E+00   0.127861E+00

   0.408480E+00   0.134740E+00   0.860485E-02   0.127678E+00   0.127678E+00

   0.409240E+00   0.121578E+00   0.866194E-02   0.127493E+00   0.127493E+00

   0.409990E+00   0.111962E+00   0.866501E-02   0.127309E+00   0.127309E+00

   0.410750E+00   0.126321E+00   0.869351E-02   0.127121E+00   0.127121E+00

   0.411510E+00   0.134229E+00   0.875956E-02   0.126932E+00   0.126932E+00

   0.412270E+00   0.118740E+00   0.872282E-02   0.126742E+00   0.126742E+00

   0.413030E+00   0.133369E+00   0.875418E-02   0.126551E+00   0.126551E+00

   0.413790E+00   0.132809E+00   0.875658E-02   0.126358E+00   0.126358E+00

   0.414550E+00   0.129537E+00   0.880084E-02   0.126164E+00   0.126164E+00

   0.415310E+00   0.129642E+00   0.884700E-02   0.125969E+00   0.125969E+00

   0.416070E+00   0.119884E+00   0.886817E-02   0.125772E+00   0.125772E+00

   0.416830E+00   0.118888E+00   0.893539E-02   0.125574E+00   0.125574E+00

   0.417590E+00   0.135432E+00   0.892857E-02   0.125375E+00   0.125375E+00

   0.418350E+00   0.127649E+00   0.907978E-02   0.125175E+00   0.125175E+00

   0.419110E+00   0.114834E+00   0.900403E-02   0.124973E+00   0.124973E+00

   0.419870E+00   0.128496E+00   0.909393E-02   0.124770E+00   0.124770E+00

   0.420630E+00   0.134234E+00   0.916616E-02   0.124566E+00   0.124566E+00

   0.421390E+00   0.115523E+00   0.914280E-02   0.124361E+00   0.124361E+00

   0.422150E+00   0.141377E+00   0.923984E-02   0.124155E+00   0.124155E+00

   0.422910E+00   0.129091E+00   0.927867E-02   0.123947E+00   0.123947E+00

   0.423670E+00   0.139553E+00   0.936898E-02   0.123738E+00   0.123738E+00

   0.424430E+00   0.130910E+00   0.950091E-02   0.123528E+00   0.123528E+00

   0.425190E+00   0.142091E+00   0.952127E-02   0.123317E+00   0.123317E+00

   0.425940E+00   0.116445E+00   0.966922E-02   0.123107E+00   0.123107E+00

   0.426700E+00   0.131670E+00   0.974832E-02   0.122894E+00   0.122894E+00

   0.427460E+00   0.122745E+00   0.984525E-02   0.122679E+00   0.122679E+00

   0.428220E+00   0.130583E+00   0.991102E-02   0.122463E+00   0.122463E+00

   0.428980E+00   0.128260E+00   0.997533E-02   0.122246E+00   0.122246E+00

   0.429740E+00   0.122239E+00   0.100817E-01   0.122028E+00   0.122028E+00

   0.430500E+00   0.145264E+00   0.101515E-01   0.121809E+00   0.121809E+00

   0.431260E+00   0.110616E+00   0.103569E-01   0.121589E+00   0.121589E+00

   0.432020E+00   0.133114E+00   0.104233E-01   0.121367E+00   0.121367E+00

   0.432780E+00   0.106386E+00   0.105333E-01   0.121145E+00   0.121145E+00

   0.433540E+00   0.128954E+00   0.106297E-01   0.120921E+00   0.120921E+00

   0.434300E+00   0.124061E+00   0.107196E-01   0.120697E+00   0.120697E+00

   0.435060E+00   0.120124E+00   0.108900E-01   0.120471E+00   0.120471E+00


           ####      Real Space Data                               ####


           Distance distribution  function of particle  


      R          P(R)      ERROR


  0.0000E+00  0.0000E+00  0.0000E+00

  0.1277E+00  0.2409E-03  0.4357E-05

  0.2553E+00  0.4708E-03  0.8396E-05

  0.3830E+00  0.6897E-03  0.1212E-04

  0.5106E+00  0.8976E-03  0.1553E-04

  0.6383E+00  0.1095E-02  0.1862E-04

  0.7660E+00  0.1281E-02  0.2141E-04

  0.8936E+00  0.1456E-02  0.2389E-04

  0.1021E+01  0.1620E-02  0.2608E-04

  0.1149E+01  0.1774E-02  0.2796E-04

  0.1277E+01  0.1918E-02  0.2956E-04

  0.1404E+01  0.2051E-02  0.3088E-04

  0.1532E+01  0.2173E-02  0.3192E-04

  0.1660E+01  0.2286E-02  0.3269E-04

  0.1787E+01  0.2389E-02  0.3320E-04

  0.1915E+01  0.2482E-02  0.3347E-04

  0.2043E+01  0.2565E-02  0.3349E-04

  0.2170E+01  0.2639E-02  0.3328E-04

  0.2298E+01  0.2703E-02  0.3285E-04

  0.2426E+01  0.2759E-02  0.3221E-04

  0.2553E+01  0.2806E-02  0.3138E-04

  0.2681E+01  0.2844E-02  0.3036E-04

  0.2809E+01  0.2874E-02  0.2917E-04

  0.2936E+01  0.2896E-02  0.2783E-04

  0.3064E+01  0.2910E-02  0.2636E-04

  0.3191E+01  0.2916E-02  0.2476E-04

  0.3319E+01  0.2915E-02  0.2307E-04

  0.3447E+01  0.2907E-02  0.2130E-04

  0.3574E+01  0.2892E-02  0.1950E-04

  0.3702E+01  0.2871E-02  0.1769E-04

  0.3830E+01  0.2844E-02  0.1593E-04

  0.3957E+01  0.2810E-02  0.1430E-04

  0.4085E+01  0.2771E-02  0.1288E-04

  0.4213E+01  0.2727E-02  0.1180E-04

  0.4340E+01  0.2678E-02  0.1121E-04

  0.4468E+01  0.2624E-02  0.1120E-04

  0.4596E+01  0.2565E-02  0.1179E-04

  0.4723E+01  0.2502E-02  0.1290E-04

  0.4851E+01  0.2436E-02  0.1441E-04

  0.4979E+01  0.2366E-02  0.1619E-04

  0.5106E+01  0.2292E-02  0.1815E-04

  0.5234E+01  0.2216E-02  0.2022E-04

  0.5362E+01  0.2137E-02  0.2234E-04

  0.5489E+01  0.2056E-02  0.2447E-04

  0.5617E+01  0.1973E-02  0.2660E-04

  0.5745E+01  0.1888E-02  0.2868E-04

  0.5872E+01  0.1802E-02  0.3072E-04

  0.6000E+01  0.1714E-02  0.3268E-04

  0.6128E+01  0.1625E-02  0.3456E-04

  0.6255E+01  0.1536E-02  0.3635E-04

  0.6383E+01  0.1446E-02  0.3803E-04

  0.6511E+01  0.1357E-02  0.3960E-04

  0.6638E+01  0.1267E-02  0.4106E-04

  0.6766E+01  0.1178E-02  0.4239E-04

  0.6894E+01  0.1089E-02  0.4359E-04

  0.7021E+01  0.1001E-02  0.4466E-04

  0.7149E+01  0.9143E-03  0.4559E-04

  0.7277E+01  0.8287E-03  0.4638E-04

  0.7404E+01  0.7445E-03  0.4703E-04

  0.7532E+01  0.6621E-03  0.4753E-04

  0.7660E+01  0.5814E-03  0.4789E-04

  0.7787E+01  0.5028E-03  0.4811E-04

  0.7915E+01  0.4263E-03  0.4818E-04

  0.8043E+01  0.3521E-03  0.4811E-04

  0.8170E+01  0.2805E-03  0.4791E-04

  0.8298E+01  0.2114E-03  0.4757E-04

  0.8426E+01  0.1451E-03  0.4710E-04

  0.8553E+01  0.8161E-04  0.4650E-04

  0.8681E+01  0.2109E-04  0.4579E-04

  0.8809E+01 -0.3638E-04  0.4496E-04

  0.8936E+01 -0.9072E-04  0.4403E-04

  0.9064E+01 -0.1419E-03  0.4301E-04

  0.9191E+01 -0.1897E-03  0.4190E-04

  0.9319E+01 -0.2343E-03  0.4071E-04

  0.9447E+01 -0.2755E-03  0.3947E-04

  0.9574E+01 -0.3133E-03  0.3818E-04

  0.9702E+01 -0.3476E-03  0.3686E-04

  0.9830E+01 -0.3786E-03  0.3553E-04

  0.9957E+01 -0.4061E-03  0.3421E-04

  0.1009E+02 -0.4302E-03  0.3292E-04

  0.1021E+02 -0.4509E-03  0.3168E-04

  0.1034E+02 -0.4682E-03  0.3053E-04

  0.1047E+02 -0.4822E-03  0.2949E-04

  0.1060E+02 -0.4929E-03  0.2858E-04

  0.1072E+02 -0.5004E-03  0.2784E-04

  0.1085E+02 -0.5046E-03  0.2729E-04

  0.1098E+02 -0.5058E-03  0.2695E-04

  0.1111E+02 -0.5039E-03  0.2683E-04

  0.1123E+02 -0.4990E-03  0.2695E-04

  0.1136E+02 -0.4913E-03  0.2729E-04

  0.1149E+02 -0.4808E-03  0.2785E-04

  0.1162E+02 -0.4676E-03  0.2860E-04

  0.1174E+02 -0.4519E-03  0.2952E-04

  0.1187E+02 -0.4337E-03  0.3059E-04

  0.1200E+02 -0.4132E-03  0.3177E-04

  0.1213E+02 -0.3905E-03  0.3305E-04

  0.1226E+02 -0.3658E-03  0.3439E-04

  0.1238E+02 -0.3390E-03  0.3578E-04

  0.1251E+02 -0.3105E-03  0.3718E-04

  0.1264E+02 -0.2803E-03  0.3859E-04

  0.1277E+02 -0.2485E-03  0.3999E-04

  0.1289E+02 -0.2154E-03  0.4136E-04

  0.1302E+02 -0.1810E-03  0.4269E-04

  0.1315E+02 -0.1454E-03  0.4397E-04

  0.1328E+02 -0.1090E-03  0.4519E-04

  0.1340E+02 -0.7165E-04  0.4634E-04

  0.1353E+02 -0.3367E-04  0.4742E-04

  0.1366E+02  0.4841E-05  0.4841E-04

  0.1379E+02  0.4374E-04  0.4932E-04

  0.1391E+02  0.8289E-04  0.5014E-04

  0.1404E+02  0.1222E-03  0.5086E-04

  0.1417E+02  0.1614E-03  0.5149E-04

  0.1430E+02  0.2005E-03  0.5203E-04

  0.1443E+02  0.2392E-03  0.5247E-04

  0.1455E+02  0.2776E-03  0.5282E-04

  0.1468E+02  0.3154E-03  0.5306E-04

  0.1481E+02  0.3525E-03  0.5322E-04

  0.1494E+02  0.3888E-03  0.5329E-04

  0.1506E+02  0.4242E-03  0.5326E-04

  0.1519E+02  0.4586E-03  0.5316E-04

  0.1532E+02  0.4919E-03  0.5297E-04

  0.1545E+02  0.5240E-03  0.5270E-04

  0.1557E+02  0.5548E-03  0.5236E-04

  0.1570E+02  0.5842E-03  0.5196E-04

  0.1583E+02  0.6121E-03  0.5150E-04

  0.1596E+02  0.6385E-03  0.5098E-04

  0.1609E+02  0.6632E-03  0.5041E-04

  0.1621E+02  0.6863E-03  0.4980E-04

  0.1634E+02  0.7077E-03  0.4916E-04

  0.1647E+02  0.7272E-03  0.4849E-04

  0.1660E+02  0.7450E-03  0.4780E-04

  0.1672E+02  0.7609E-03  0.4709E-04

  0.1685E+02  0.7748E-03  0.4638E-04

  0.1698E+02  0.7869E-03  0.4568E-04

  0.1711E+02  0.7971E-03  0.4498E-04

  0.1723E+02  0.8053E-03  0.4430E-04

  0.1736E+02  0.8116E-03  0.4365E-04

  0.1749E+02  0.8160E-03  0.4303E-04

  0.1762E+02  0.8184E-03  0.4245E-04

  0.1774E+02  0.8189E-03  0.4192E-04

  0.1787E+02  0.8176E-03  0.4145E-04

  0.1800E+02  0.8144E-03  0.4104E-04

  0.1813E+02  0.8094E-03  0.4069E-04

  0.1826E+02  0.8027E-03  0.4042E-04

  0.1838E+02  0.7942E-03  0.4023E-04

  0.1851E+02  0.7841E-03  0.4012E-04

  0.1864E+02  0.7723E-03  0.4011E-04

  0.1877E+02  0.7590E-03  0.4018E-04

  0.1889E+02  0.7443E-03  0.4035E-04

  0.1902E+02  0.7281E-03  0.4062E-04

  0.1915E+02  0.7107E-03  0.4099E-04

  0.1928E+02  0.6920E-03  0.4146E-04

  0.1940E+02  0.6721E-03  0.4202E-04

  0.1953E+02  0.6512E-03  0.4267E-04

  0.1966E+02  0.6293E-03  0.4342E-04

  0.1979E+02  0.6065E-03  0.4425E-04

  0.1991E+02  0.5830E-03  0.4516E-04

  0.2004E+02  0.5588E-03  0.4613E-04

  0.2017E+02  0.5340E-03  0.4717E-04

  0.2030E+02  0.5088E-03  0.4826E-04

  0.2043E+02  0.4831E-03  0.4939E-04

  0.2055E+02  0.4573E-03  0.5055E-04

  0.2068E+02  0.4312E-03  0.5171E-04

  0.2081E+02  0.4051E-03  0.5287E-04

  0.2094E+02  0.3791E-03  0.5401E-04

  0.2106E+02  0.3532E-03  0.5510E-04

  0.2119E+02  0.3275E-03  0.5612E-04

  0.2132E+02  0.3023E-03  0.5706E-04

  0.2145E+02  0.2774E-03  0.5789E-04

  0.2157E+02  0.2532E-03  0.5859E-04

  0.2170E+02  0.2296E-03  0.5912E-04

  0.2183E+02  0.2067E-03  0.5945E-04

  0.2196E+02  0.1847E-03  0.5957E-04

  0.2209E+02  0.1635E-03  0.5942E-04

  0.2221E+02  0.1434E-03  0.5900E-04

  0.2234E+02  0.1243E-03  0.5824E-04

  0.2247E+02  0.1064E-03  0.5713E-04

  0.2260E+02  0.8974E-04  0.5561E-04

  0.2272E+02  0.7432E-04  0.5366E-04

  0.2285E+02  0.6023E-04  0.5123E-04

  0.2298E+02  0.4753E-04  0.4827E-04

  0.2311E+02  0.3626E-04  0.4474E-04

  0.2323E+02  0.2646E-04  0.4060E-04

  0.2336E+02  0.1817E-04  0.3579E-04

  0.2349E+02  0.1141E-04  0.3027E-04

  0.2362E+02  0.6197E-05  0.2398E-04

  0.2374E+02  0.2557E-05  0.1688E-04

  0.2387E+02  0.4910E-06  0.8901E-05

  0.2400E+02  0.0000E+00  0.0000E+00
```
