## Supplementary material for "LEA_4 motifs function alone and in conjunction with synergistic cosolutes to protect a labile enzyme during desiccation": File S1: Trehalose 8b.dat

```
### DATA:
#
# 559
#      Q             I(Q)           Error     
1.10200000E-02  3.29722000E-02  2.32173075E-01
1.17800000E-02  -3.44548000E-02  1.62740030E-01
1.25400000E-02  1.17084400E-01  9.45680050E-02
1.33000000E-02  1.43976200E-01  7.86757338E-02
1.40600000E-02  2.84054600E-01  6.16380942E-02
1.48200000E-02  2.54551000E-01  5.91356582E-02
1.55800000E-02  2.06302000E-01  5.44818602E-02
1.63400000E-02  1.45890000E-01  4.89103982E-02
1.71000000E-02  1.64887600E-01  4.19922641E-02
1.78600000E-02  1.33224600E-01  3.72809009E-02
1.86200000E-02  2.55596000E-01  3.33563339E-02
1.93800000E-02  1.72119400E-01  3.03261250E-02
2.01400000E-02  1.75980800E-01  2.86549752E-02
2.09000000E-02  1.83098400E-01  2.67940144E-02
2.16600000E-02  2.39678400E-01  2.57409584E-02
2.24200000E-02  1.70627800E-01  2.44394545E-02
2.31800000E-02  2.06031800E-01  2.36808284E-02
2.39500000E-02  1.90815200E-01  2.25916091E-02
2.47100000E-02  1.94535600E-01  2.20364172E-02
2.54700000E-02  2.22450600E-01  2.14004376E-02
2.62300000E-02  2.01534200E-01  2.08365257E-02
2.69900000E-02  1.86241200E-01  2.01868950E-02
2.77500000E-02  1.67910200E-01  1.95244624E-02
2.85100000E-02  1.57786000E-01  1.91892499E-02
2.92700000E-02  1.45586000E-01  1.88187626E-02
3.00300000E-02  1.78779800E-01  1.84384583E-02
3.07900000E-02  1.76092400E-01  1.80036469E-02
3.15500000E-02  1.71828600E-01  1.75510899E-02
3.23100000E-02  1.71167400E-01  1.71046238E-02
3.30700000E-02  1.27233800E-01  1.66392957E-02
3.38300000E-02  1.82846600E-01  1.64273001E-02
3.45900000E-02  1.79436800E-01  1.61675581E-02
3.53500000E-02  1.39838400E-01  1.58893021E-02
3.61100000E-02  1.75794000E-01  1.57533474E-02
3.68700000E-02  1.64619800E-01  1.55267639E-02
3.76300000E-02  1.60495000E-01  1.52563640E-02
3.83900000E-02  1.66463600E-01  1.50177897E-02
3.91500000E-02  1.75319400E-01  1.49244569E-02
3.99100000E-02  1.42414000E-01  1.44322847E-02
4.06700000E-02  1.81859400E-01  1.43692387E-02
4.14300000E-02  1.44087000E-01  1.40836898E-02
4.21900000E-02  1.72274000E-01  1.40472627E-02
4.29500000E-02  1.45309800E-01  1.38131878E-02
4.37100000E-02  1.81276000E-01  1.35886086E-02
4.44700000E-02  1.75357200E-01  1.32539769E-02
4.52300000E-02  1.40734800E-01  1.32203728E-02
4.59900000E-02  1.31108800E-01  1.28660574E-02
4.67500000E-02  1.54768800E-01  1.27780346E-02
4.75100000E-02  1.73530600E-01  1.26746464E-02
4.82700000E-02  1.61509000E-01  1.26325751E-02
4.90300000E-02  1.61593200E-01  1.25153811E-02
4.97900000E-02  1.80309800E-01  1.24059570E-02
5.05500000E-02  1.32196000E-01  1.22659444E-02
5.13100000E-02  1.63680800E-01  1.21623269E-02
5.20700000E-02  1.40934000E-01  1.20645458E-02
5.28300000E-02  1.52904000E-01  1.20508759E-02
5.35900000E-02  1.37967200E-01  1.17775930E-02
5.43500000E-02  1.69218000E-01  1.17547305E-02
5.51100000E-02  1.42691000E-01  1.16725765E-02
5.58700000E-02  1.43968200E-01  1.15835630E-02
5.66300000E-02  1.51747000E-01  1.14976151E-02
5.73900000E-02  1.32125200E-01  1.13670704E-02
5.81500000E-02  1.41231200E-01  1.12161030E-02
5.89100000E-02  1.56957200E-01  1.11209884E-02
5.96700000E-02  1.46667800E-01  1.11407980E-02
6.04300000E-02  1.29844800E-01  1.09330646E-02
6.11900000E-02  1.57736600E-01  1.10240497E-02
6.19500000E-02  1.41795800E-01  1.07835464E-02
6.27100000E-02  1.44214800E-01  1.08276882E-02
6.34700000E-02  1.65090600E-01  1.06903710E-02
6.42300000E-02  1.34185200E-01  1.06991927E-02
6.49900000E-02  1.52262200E-01  1.05766253E-02
6.57500000E-02  1.38077800E-01  1.04483952E-02
6.65100000E-02  1.46533200E-01  1.04721443E-02
6.72700000E-02  1.41774600E-01  1.03152258E-02
6.80300000E-02  1.32320200E-01  1.02932906E-02
6.87900000E-02  1.24464400E-01  1.02516519E-02
6.95500000E-02  1.38581200E-01  1.01906672E-02
7.03100000E-02  1.64010000E-01  1.01223783E-02
7.10700000E-02  1.42063600E-01  1.00140811E-02
7.18300000E-02  1.38207400E-01  9.92298404E-03
7.25900000E-02  1.38200400E-01  9.81731873E-03
7.33500000E-02  1.34382800E-01  9.82468810E-03
7.41200000E-02  1.48710800E-01  9.73625003E-03
7.48800000E-02  1.37839000E-01  9.69728886E-03
7.56400000E-02  1.49229600E-01  9.64696490E-03
7.64000000E-02  1.48343200E-01  9.59557351E-03
7.71600000E-02  1.39039000E-01  9.57100745E-03
7.79200000E-02  1.57653000E-01  9.46286441E-03
7.86800000E-02  1.41612000E-01  9.45692637E-03
7.94400000E-02  1.43690200E-01  9.36567447E-03
8.02000000E-02  1.26320000E-01  9.38981584E-03
8.09600000E-02  1.40625800E-01  9.25316231E-03
8.17200000E-02  1.20635800E-01  9.25411127E-03
8.24800000E-02  1.18029400E-01  9.18275282E-03
8.32400000E-02  1.45426600E-01  9.09682831E-03
8.40000000E-02  1.35290600E-01  9.01037579E-03
8.47600000E-02  1.19757600E-01  9.00872106E-03
8.55200000E-02  1.21719400E-01  9.05940664E-03
8.62800000E-02  1.17103200E-01  9.14182320E-03
8.70400000E-02  1.39098800E-01  9.32579593E-03
8.78000000E-02  1.36646400E-01  9.43307560E-03
8.85600000E-02  1.39896800E-01  9.60487798E-03
8.93200000E-02  1.15639400E-01  9.60923039E-03
9.00800000E-02  1.33824800E-01  9.74696378E-03
9.08400000E-02  1.31294600E-01  9.75752720E-03
9.16000000E-02  1.37159400E-01  9.86157063E-03
9.23600000E-02  1.40456400E-01  9.88557984E-03
9.31200000E-02  1.33433800E-01  9.90340019E-03
9.38800000E-02  1.44504200E-01  1.00077020E-02
9.46400000E-02  1.38991400E-01  1.00079626E-02
9.54000000E-02  1.26689400E-01  1.00288437E-02
9.61600000E-02  1.30055400E-01  1.00480390E-02
9.69200000E-02  1.32550400E-01  9.93993685E-03
9.76800000E-02  1.26851200E-01  1.00348664E-02
9.84400000E-02  1.30185000E-01  9.83749610E-03
9.92000000E-02  1.30186600E-01  9.78615338E-03
9.99600000E-02  1.19922800E-01  9.59887591E-03
1.00720000E-01  1.20388200E-01  9.42621742E-03
1.01480000E-01  1.05218200E-01  9.21974366E-03
1.02240000E-01  1.19671800E-01  9.15656321E-03
1.03000000E-01  1.23828400E-01  9.01481793E-03
1.03760000E-01  1.18096000E-01  8.94961284E-03
1.04520000E-01  1.22392800E-01  8.91654377E-03
1.05280000E-01  1.24109200E-01  8.73491299E-03
1.06040000E-01  1.16297600E-01  8.77200356E-03
1.06800000E-01  1.30420600E-01  8.66698017E-03
1.07560000E-01  1.31036400E-01  8.67365632E-03
1.08320000E-01  1.21235200E-01  8.59475681E-03
1.09080000E-01  1.18030400E-01  8.61619750E-03
1.09840000E-01  1.28372800E-01  8.57606738E-03
1.10600000E-01  1.37085200E-01  8.61481860E-03
1.11360000E-01  1.45748600E-01  8.57591414E-03
1.12120000E-01  1.09907800E-01  8.56534906E-03
1.12880000E-01  1.10685800E-01  8.53435221E-03
1.13640000E-01  1.33401800E-01  8.43394290E-03
1.14400000E-01  1.09566200E-01  8.40665340E-03
1.15160000E-01  1.10358400E-01  8.34902609E-03
1.15920000E-01  1.09139400E-01  8.30760668E-03
1.16680000E-01  1.12162400E-01  8.22935683E-03
1.17440000E-01  1.17523400E-01  8.17491115E-03
1.18200000E-01  1.09600600E-01  8.15983812E-03
1.18960000E-01  1.30315400E-01  8.08483947E-03
1.19720000E-01  1.07364800E-01  8.10394327E-03
1.20480000E-01  1.30656400E-01  8.04158622E-03
1.21240000E-01  1.27360000E-01  7.94738572E-03
1.22000000E-01  1.13613800E-01  7.93028799E-03
1.22760000E-01  1.18174400E-01  7.90496656E-03
1.23520000E-01  1.08168000E-01  7.86201072E-03
1.24280000E-01  1.24918800E-01  7.83563584E-03
1.25040000E-01  1.21155200E-01  7.76800542E-03
1.25800000E-01  1.13435000E-01  7.71538275E-03
1.26560000E-01  1.17253000E-01  7.69520657E-03
1.27320000E-01  1.05588000E-01  7.67680643E-03
1.28080000E-01  1.18020800E-01  7.61663786E-03
1.28840000E-01  1.14503200E-01  7.64525165E-03
1.29600000E-01  1.10792600E-01  7.57099740E-03
1.30360000E-01  9.87738000E-02  7.54752833E-03
1.31120000E-01  1.03468200E-01  7.45520878E-03
1.31880000E-01  1.17931400E-01  7.41547650E-03
1.32640000E-01  1.11081000E-01  7.42845337E-03
1.33400000E-01  1.11488400E-01  7.30812275E-03
1.34160000E-01  1.16775800E-01  7.30149593E-03
1.34920000E-01  1.16010000E-01  7.20971988E-03
1.35680000E-01  1.13673000E-01  7.19831695E-03
1.36440000E-01  1.28017400E-01  7.23060896E-03
1.37200000E-01  1.19117800E-01  7.16442121E-03
1.37960000E-01  1.15612800E-01  7.12485390E-03
1.38730000E-01  1.28749600E-01  7.11432967E-03
1.39490000E-01  1.10871000E-01  7.11847222E-03
1.40250000E-01  1.20546000E-01  7.06172981E-03
1.41010000E-01  1.04500600E-01  7.02886246E-03
1.41770000E-01  1.08722200E-01  7.02091785E-03
1.42530000E-01  9.09968000E-02  6.99670701E-03
1.43290000E-01  9.83498000E-02  6.94643307E-03
1.44050000E-01  9.71898000E-02  6.95764333E-03
1.44810000E-01  1.13886600E-01  6.89359601E-03
1.45570000E-01  9.88546000E-02  6.92179271E-03
1.46330000E-01  1.09277600E-01  6.85877567E-03
1.47090000E-01  1.15464600E-01  6.83535676E-03
1.47850000E-01  1.02171800E-01  6.81920177E-03
1.48610000E-01  1.02409800E-01  6.84197458E-03
1.49370000E-01  9.98884000E-02  6.78919134E-03
1.50130000E-01  1.11029200E-01  6.76806863E-03
1.50890000E-01  9.70974000E-02  6.73674301E-03
1.51650000E-01  1.02007800E-01  6.68506214E-03
1.52410000E-01  1.08250400E-01  6.70948333E-03
1.53170000E-01  9.46278000E-02  6.64616434E-03
1.53930000E-01  8.95208000E-02  6.66759478E-03
1.54690000E-01  1.09605800E-01  6.61756858E-03
1.55450000E-01  1.07344000E-01  6.60457078E-03
1.56210000E-01  1.03395200E-01  6.58036188E-03
1.56970000E-01  9.57142000E-02  6.56736853E-03
1.57730000E-01  9.78952000E-02  6.53423024E-03
1.58490000E-01  1.03107400E-01  6.53517484E-03
1.59250000E-01  1.17464600E-01  6.50366313E-03
1.60010000E-01  1.07767000E-01  6.48723139E-03
1.60770000E-01  9.60244000E-02  6.45562077E-03
1.61530000E-01  1.05051800E-01  6.43637177E-03
1.62290000E-01  9.95508000E-02  6.41318098E-03
1.63050000E-01  1.05744200E-01  6.36326924E-03
1.63810000E-01  1.08167400E-01  6.33789662E-03
1.64570000E-01  1.02531600E-01  6.34134625E-03
1.65330000E-01  1.05979800E-01  6.32935256E-03
1.66090000E-01  1.00320600E-01  6.31071257E-03
1.66850000E-01  9.46036000E-02  6.28404988E-03
1.67610000E-01  1.01877400E-01  6.27056843E-03
1.68370000E-01  9.37882000E-02  6.24764865E-03
1.69130000E-01  1.03291800E-01  6.22226269E-03
1.69890000E-01  9.40110000E-02  6.22560897E-03
1.70650000E-01  1.02048600E-01  6.19734730E-03
1.71410000E-01  9.38164000E-02  6.17003787E-03
1.72170000E-01  9.44866000E-02  6.15500245E-03
1.72930000E-01  9.92914000E-02  6.15371220E-03
1.73690000E-01  9.45936000E-02  6.11733364E-03
1.74450000E-01  1.04345400E-01  6.13868988E-03
1.75210000E-01  1.01576600E-01  6.20029164E-03
1.75970000E-01  9.93578000E-02  6.28037320E-03
1.76730000E-01  9.22084000E-02  6.35188675E-03
1.77490000E-01  1.00130800E-01  6.36052965E-03
1.78250000E-01  9.06044000E-02  6.45531191E-03
1.79010000E-01  1.17116000E-01  6.48812778E-03
1.79770000E-01  9.42692000E-02  6.51538000E-03
1.80530000E-01  9.28636000E-02  6.54057550E-03
1.81290000E-01  9.34796000E-02  6.58613726E-03
1.82050000E-01  1.07843800E-01  6.61281981E-03
1.82810000E-01  8.27906000E-02  6.61130158E-03
1.83570000E-01  9.33570000E-02  6.65434121E-03
1.84330000E-01  9.70132000E-02  6.67786632E-03
1.85090000E-01  8.24968000E-02  6.68375754E-03
1.85850000E-01  8.99470000E-02  6.73199327E-03
1.86610000E-01  1.01761000E-01  6.71183287E-03
1.87370000E-01  9.33260000E-02  6.75448979E-03
1.88130000E-01  1.00790200E-01  6.72245712E-03
1.88890000E-01  9.52358000E-02  6.74472988E-03
1.89650000E-01  9.84452000E-02  6.73342945E-03
1.90410000E-01  1.02972800E-01  6.79799715E-03
1.91170000E-01  9.42044000E-02  6.79955407E-03
1.91930000E-01  1.02069600E-01  6.80197529E-03
1.92690000E-01  8.43004000E-02  6.81615202E-03
1.93450000E-01  1.04226600E-01  6.82741597E-03
1.94210000E-01  9.54246000E-02  6.85081954E-03
1.94970000E-01  8.90698000E-02  6.82920733E-03
1.95730000E-01  9.65082000E-02  6.89094616E-03
1.96490000E-01  9.00990000E-02  6.86127434E-03
1.97250000E-01  9.22356000E-02  6.90468591E-03
1.98010000E-01  8.12792000E-02  6.89118001E-03
1.98770000E-01  8.24154000E-02  6.92855579E-03
1.99530000E-01  8.68976000E-02  6.92569618E-03
2.00290000E-01  7.51380000E-02  6.91514710E-03
2.01050000E-01  7.83726000E-02  6.92948734E-03
2.01810000E-01  8.55058000E-02  6.87405286E-03
2.02570000E-01  8.82198000E-02  6.88132286E-03
2.03330000E-01  9.29950000E-02  6.88843598E-03
2.04090000E-01  8.52050000E-02  6.91229713E-03
2.04850000E-01  8.89766000E-02  6.90792142E-03
2.05610000E-01  9.04014000E-02  6.94365497E-03
2.06370000E-01  8.12214000E-02  6.89515840E-03
2.07130000E-01  8.06112000E-02  6.90420666E-03
2.07890000E-01  9.03004000E-02  6.93546115E-03
2.08650000E-01  9.04284000E-02  6.93868223E-03
2.09410000E-01  9.41962000E-02  6.93859778E-03
2.10170000E-01  9.37648000E-02  6.92874090E-03
2.10930000E-01  8.54808000E-02  6.97344737E-03
2.11690000E-01  8.62746000E-02  6.96232561E-03
2.12450000E-01  8.71898000E-02  6.92458782E-03
2.13210000E-01  7.97756000E-02  6.93976524E-03
2.13970000E-01  8.72006000E-02  6.90084515E-03
2.14730000E-01  8.23302000E-02  6.89282704E-03
2.15490000E-01  8.08722000E-02  6.88114536E-03
2.16250000E-01  9.16312000E-02  6.87436346E-03
2.17010000E-01  8.03656000E-02  6.87243058E-03
2.17770000E-01  7.31734000E-02  6.84922878E-03
2.18530000E-01  7.94766000E-02  6.84939710E-03
2.19290000E-01  8.80122000E-02  6.81552945E-03
2.20050000E-01  9.79736000E-02  6.84265440E-03
2.20810000E-01  9.81502000E-02  6.79918428E-03
2.21570000E-01  8.13422000E-02  6.78453092E-03
2.22330000E-01  7.84774000E-02  6.73550331E-03
2.23090000E-01  8.17560000E-02  6.75685906E-03
2.23850000E-01  8.70604000E-02  6.71283730E-03
2.24610000E-01  7.95746000E-02  6.68606289E-03
2.25370000E-01  9.77058000E-02  6.67234968E-03
2.26130000E-01  7.92438000E-02  6.61144794E-03
2.26890000E-01  8.00740000E-02  6.63965454E-03
2.27650000E-01  8.24754000E-02  6.55145058E-03
2.28410000E-01  6.67454000E-02  6.53517095E-03
2.29170000E-01  8.80084000E-02  6.51231593E-03
2.29930000E-01  8.41366000E-02  6.53535784E-03
2.30690000E-01  7.39182000E-02  6.47922261E-03
2.31450000E-01  7.35996000E-02  6.49316710E-03
2.32210000E-01  7.47728000E-02  6.46860139E-03
2.32970000E-01  7.95082000E-02  6.45246824E-03
2.33730000E-01  9.07970000E-02  6.42731494E-03
2.34490000E-01  7.65402000E-02  6.38810197E-03
2.35250000E-01  7.00428000E-02  6.35719717E-03
2.36010000E-01  7.88682000E-02  6.35354081E-03
2.36770000E-01  8.72644000E-02  6.33284972E-03
2.37530000E-01  7.93928000E-02  6.30507827E-03
2.38290000E-01  8.86180000E-02  6.26147260E-03
2.39050000E-01  8.19278000E-02  6.27565819E-03
2.39810000E-01  8.09868000E-02  6.22245917E-03
2.40570000E-01  8.21168000E-02  6.20265131E-03
2.41330000E-01  8.17210000E-02  6.21177984E-03
2.42090000E-01  6.91892000E-02  6.17373156E-03
2.42850000E-01  7.90036000E-02  6.18343171E-03
2.43610000E-01  6.94362000E-02  6.12539809E-03
2.44370000E-01  7.85824000E-02  6.15357352E-03
2.45130000E-01  7.80902000E-02  6.09717110E-03
2.45890000E-01  7.46212000E-02  6.10660512E-03
2.46650000E-01  8.88580000E-02  6.06957769E-03
2.47410000E-01  7.86670000E-02  6.05966108E-03
2.48170000E-01  8.26372000E-02  6.02877872E-03
2.48930000E-01  8.41132000E-02  6.00894880E-03
2.49690000E-01  8.04670000E-02  5.98975760E-03
2.50450000E-01  8.13642000E-02  5.95405133E-03
2.51210000E-01  7.82228000E-02  5.96389720E-03
2.51970000E-01  7.09864000E-02  5.91671844E-03
2.52730000E-01  6.82784000E-02  5.92926509E-03
2.53490000E-01  6.63626000E-02  5.87083203E-03
2.54250000E-01  7.63144000E-02  5.85766750E-03
2.55010000E-01  9.12486000E-02  5.85730765E-03
2.55770000E-01  7.17830000E-02  5.84544655E-03
2.56530000E-01  7.87596000E-02  5.82646596E-03
2.57290000E-01  7.69020000E-02  5.81895081E-03
2.58050000E-01  7.46900000E-02  5.78997181E-03
2.58810000E-01  8.00260000E-02  5.76866999E-03
2.59570000E-01  7.43870000E-02  5.75653008E-03
2.60330000E-01  8.83988000E-02  5.72517692E-03
2.61090000E-01  8.60268000E-02  5.73765294E-03
2.61850000E-01  7.61236000E-02  5.71068696E-03
2.62610000E-01  7.95044000E-02  5.70367785E-03
2.63370000E-01  8.21132000E-02  5.67665516E-03
2.64130000E-01  8.16856000E-02  5.65698828E-03
2.64890000E-01  8.14458000E-02  5.64697713E-03
2.65650000E-01  7.76176000E-02  5.62705941E-03
2.66410000E-01  7.27530000E-02  5.58778380E-03
2.67170000E-01  7.55202000E-02  5.58842738E-03
2.67930000E-01  7.58682000E-02  5.57647506E-03
2.68690000E-01  7.51400000E-02  5.58232626E-03
2.69450000E-01  7.94086000E-02  5.57165093E-03
2.70210000E-01  6.68386000E-02  5.54317943E-03
2.70970000E-01  7.78696000E-02  5.53779465E-03
2.71720000E-01  6.69080000E-02  5.50419208E-03
2.72480000E-01  7.53226000E-02  5.51721411E-03
2.73240000E-01  7.42638000E-02  5.47748472E-03
2.74000000E-01  8.88620000E-02  5.48575911E-03
2.74760000E-01  6.98500000E-02  5.46323004E-03
2.75520000E-01  7.39342000E-02  5.46966463E-03
2.76280000E-01  6.86114000E-02  5.45071213E-03
2.77040000E-01  6.89900000E-02  5.45483609E-03
2.77800000E-01  8.38780000E-02  5.44709401E-03
2.78560000E-01  7.39214000E-02  5.40072701E-03
2.79320000E-01  7.31416000E-02  5.37668455E-03
2.80080000E-01  8.69630000E-02  5.37226193E-03
2.80840000E-01  7.00714000E-02  5.38338953E-03
2.81600000E-01  8.49848000E-02  5.35696169E-03
2.82360000E-01  6.77048000E-02  5.35565928E-03
2.83120000E-01  7.39730000E-02  5.32008924E-03
2.83880000E-01  7.63548000E-02  5.32415582E-03
2.84640000E-01  7.09536000E-02  5.31949298E-03
2.85400000E-01  7.48182000E-02  5.30133147E-03
2.86160000E-01  7.50834000E-02  5.31765253E-03
2.86920000E-01  7.73828000E-02  5.31083581E-03
2.87680000E-01  7.83258000E-02  5.31516336E-03
2.88440000E-01  7.01258000E-02  5.30286265E-03
2.89200000E-01  7.80578000E-02  5.32170093E-03
2.89960000E-01  6.84862000E-02  5.31523149E-03
2.90720000E-01  7.00862000E-02  5.33388215E-03
2.91480000E-01  7.84144000E-02  5.33037019E-03
2.92240000E-01  7.57516000E-02  5.33061365E-03
2.93000000E-01  6.77366000E-02  5.34110287E-03
2.93760000E-01  7.45806000E-02  5.35476627E-03
2.94520000E-01  7.48536000E-02  5.33668660E-03
2.95280000E-01  7.80056000E-02  5.35115623E-03
2.96040000E-01  8.00954000E-02  5.34682702E-03
2.96800000E-01  8.11518000E-02  5.36191116E-03
2.97560000E-01  6.95474000E-02  5.35941378E-03
2.98320000E-01  7.66690000E-02  5.36754526E-03
2.99080000E-01  6.65804000E-02  5.34871538E-03
2.99840000E-01  7.04198000E-02  5.33568915E-03
3.00600000E-01  7.43336000E-02  5.34419882E-03
3.01360000E-01  7.24692000E-02  5.32702074E-03
3.02120000E-01  6.89542000E-02  5.31905207E-03
3.02880000E-01  7.36396000E-02  5.27951228E-03
3.03640000E-01  7.53278000E-02  5.29251308E-03
3.04400000E-01  8.49838000E-02  5.26354999E-03
3.05160000E-01  7.56852000E-02  5.32189415E-03
3.05920000E-01  7.40710000E-02  5.35151761E-03
3.06680000E-01  6.76916000E-02  5.35177202E-03
3.07440000E-01  8.20016000E-02  5.38285890E-03
3.08200000E-01  7.00466000E-02  5.37489818E-03
3.08960000E-01  8.29054000E-02  5.41070333E-03
3.09720000E-01  7.09294000E-02  5.38979686E-03
3.10480000E-01  6.99054000E-02  5.41246237E-03
3.11240000E-01  7.70202000E-02  5.39992693E-03
3.12000000E-01  7.31732000E-02  5.40850069E-03
3.12760000E-01  7.42956000E-02  5.39557815E-03
3.13520000E-01  7.96672000E-02  5.39938084E-03
3.14280000E-01  7.70084000E-02  5.41401082E-03
3.15040000E-01  7.72964000E-02  5.38637946E-03
3.15800000E-01  6.30256000E-02  5.41892778E-03
3.16560000E-01  6.70856000E-02  5.39175503E-03
3.17320000E-01  7.65472000E-02  5.38176412E-03
3.18080000E-01  7.01936000E-02  5.42746263E-03
3.18830000E-01  6.21276000E-02  5.41555946E-03
3.19590000E-01  6.88436000E-02  5.44347454E-03
3.20350000E-01  6.88830000E-02  5.44933964E-03
3.21110000E-01  7.20624000E-02  5.48494715E-03
3.21870000E-01  7.51700000E-02  5.49219369E-03
3.22630000E-01  7.15696000E-02  5.50345432E-03
3.23390000E-01  7.82956000E-02  5.52882875E-03
3.24150000E-01  6.29174000E-02  5.52955834E-03
3.24910000E-01  7.44090000E-02  5.56753917E-03
3.25670000E-01  6.43564000E-02  5.55780059E-03
3.26430000E-01  7.21454000E-02  5.58082408E-03
3.27190000E-01  7.75500000E-02  5.57902429E-03
3.27950000E-01  7.80708000E-02  5.57230753E-03
3.28710000E-01  6.74290000E-02  5.56552083E-03
3.29470000E-01  7.07322000E-02  5.55474651E-03
3.30230000E-01  7.58278000E-02  5.58310953E-03
3.30990000E-01  5.82648000E-02  5.57468034E-03
3.31750000E-01  7.39210000E-02  5.58185165E-03
3.32510000E-01  8.16962000E-02  5.58796642E-03
3.33270000E-01  7.64384000E-02  5.59018463E-03
3.34030000E-01  7.91090000E-02  5.61674897E-03
3.34790000E-01  6.52340000E-02  5.58821835E-03
3.35550000E-01  6.54510000E-02  5.63723640E-03
3.36310000E-01  6.63764000E-02  5.61485458E-03
3.37070000E-01  6.76694000E-02  5.62558471E-03
3.37830000E-01  7.82028000E-02  5.63507988E-03
3.38590000E-01  6.82426000E-02  5.64059158E-03
3.39350000E-01  5.71516000E-02  5.65669335E-03
3.40110000E-01  6.29824000E-02  5.64852901E-03
3.40870000E-01  7.04398000E-02  5.68914801E-03
3.41630000E-01  6.82828000E-02  5.66524593E-03
3.42390000E-01  7.43518000E-02  5.69065219E-03
3.43150000E-01  6.97040000E-02  5.68039560E-03
3.43910000E-01  8.56944000E-02  5.70219565E-03
3.44670000E-01  7.91740000E-02  5.69430942E-03
3.45430000E-01  5.84328000E-02  5.70407328E-03
3.46190000E-01  7.04984000E-02  5.71460996E-03
3.46950000E-01  7.37506000E-02  5.66621768E-03
3.47710000E-01  6.64644000E-02  5.72420404E-03
3.48470000E-01  8.08678000E-02  5.68666372E-03
3.49220000E-01  8.05544000E-02  5.75060563E-03
3.49980000E-01  6.64906000E-02  5.61505838E-03
3.50740000E-01  7.88284000E-02  5.56800379E-03
3.51500000E-01  6.97610000E-02  5.51567991E-03
3.52260000E-01  7.16620000E-02  5.45433108E-03
3.53020000E-01  7.26928000E-02  5.39484163E-03
3.53780000E-01  7.01646000E-02  5.46120415E-03
3.54540000E-01  7.18444000E-02  5.51971751E-03
3.55300000E-01  7.73094000E-02  5.51615785E-03
3.56060000E-01  6.97072000E-02  5.53481969E-03
3.56820000E-01  6.60946000E-02  5.54603988E-03
3.57580000E-01  6.28926000E-02  5.54711289E-03
3.58340000E-01  7.64036000E-02  5.54201792E-03
3.59100000E-01  6.97888000E-02  5.55894368E-03
3.59860000E-01  6.50974000E-02  5.56218387E-03
3.60620000E-01  7.24100000E-02  5.54798314E-03
3.61380000E-01  7.39564000E-02  5.55784474E-03
3.62140000E-01  6.96270000E-02  5.55148730E-03
3.62900000E-01  8.19024000E-02  5.57361496E-03
3.63660000E-01  7.91670000E-02  5.58951991E-03
3.64420000E-01  7.48136000E-02  5.58206641E-03
3.65180000E-01  6.88298000E-02  5.59820325E-03
3.65940000E-01  6.96546000E-02  5.63075372E-03
3.66700000E-01  7.17932000E-02  5.61855179E-03
3.67460000E-01  7.36198000E-02  5.61371703E-03
3.68220000E-01  7.57628000E-02  5.64325021E-03
3.68980000E-01  8.11818000E-02  5.66888796E-03
3.69740000E-01  6.85444000E-02  5.67422880E-03
3.70500000E-01  6.77260000E-02  5.67860744E-03
3.71260000E-01  7.36186000E-02  5.71175527E-03
3.72020000E-01  7.62074000E-02  5.75147088E-03
3.72770000E-01  6.56848000E-02  5.78706093E-03
3.73530000E-01  7.63406000E-02  5.81210516E-03
3.74290000E-01  7.21714000E-02  5.85860542E-03
3.75050000E-01  6.54322000E-02  5.89756549E-03
3.75810000E-01  6.80668000E-02  5.92049116E-03
3.76570000E-01  7.02592000E-02  5.98253376E-03
3.77330000E-01  7.30026000E-02  6.00398523E-03
3.78090000E-01  7.82366000E-02  6.04840368E-03
3.78850000E-01  7.28650000E-02  6.06696006E-03
3.79610000E-01  8.02326000E-02  6.10148350E-03
3.80370000E-01  6.57122000E-02  6.16466686E-03
3.81130000E-01  7.73266000E-02  6.18979572E-03
3.81890000E-01  6.89684000E-02  6.22347281E-03
3.82650000E-01  7.20482000E-02  6.25783330E-03
3.83410000E-01  6.78672000E-02  6.30210263E-03
3.84170000E-01  7.22926000E-02  6.34291151E-03
3.84930000E-01  9.19344000E-02  6.37713746E-03
3.85690000E-01  7.05684000E-02  6.41876860E-03
3.86450000E-01  6.95820000E-02  6.45907113E-03
3.87210000E-01  6.38260000E-02  6.51998420E-03
3.87970000E-01  6.56846000E-02  6.60573528E-03
3.88730000E-01  6.53052000E-02  6.57413418E-03
3.89490000E-01  7.12244000E-02  6.62094644E-03
3.90250000E-01  7.55442000E-02  6.68027393E-03
3.91010000E-01  7.22772000E-02  6.69101990E-03
3.91770000E-01  6.34532000E-02  6.75108775E-03
3.92520000E-01  7.53074000E-02  6.81751321E-03
3.93280000E-01  7.01980000E-02  6.85501781E-03
3.94040000E-01  6.64060000E-02  6.87935551E-03
3.94800000E-01  6.84068000E-02  6.89251703E-03
3.95560000E-01  7.06838000E-02  6.96396649E-03
3.96320000E-01  6.16428000E-02  7.01354508E-03
3.97080000E-01  8.82092000E-02  7.08053967E-03
3.97840000E-01  6.86816000E-02  7.12865749E-03
3.98600000E-01  7.18974000E-02  7.17687518E-03
3.99360000E-01  8.84518000E-02  7.22952636E-03
4.00120000E-01  7.26266000E-02  7.22479820E-03
4.00880000E-01  6.68098000E-02  7.29187186E-03
4.01640000E-01  8.65924000E-02  7.36508693E-03
4.02400000E-01  6.90646000E-02  7.40501416E-03
4.03160000E-01  6.02250000E-02  7.46558661E-03
4.03920000E-01  5.11652000E-02  4.97937139E+00
4.04680000E-01  6.79502000E-02  7.50961564E-03
4.05440000E-01  6.57316000E-02  7.48905986E-03
4.06200000E-01  6.91586000E-02  7.58877402E-03
4.06960000E-01  6.89348000E-02  7.58746593E-03
4.07720000E-01  7.43658000E-02  7.65639201E-03
4.08480000E-01  7.75222000E-02  7.64308020E-03
4.09240000E-01  7.16042000E-02  7.69289330E-03
4.09990000E-01  6.39366000E-02  7.70571643E-03
4.10750000E-01  6.92724000E-02  7.71463903E-03
4.11510000E-01  6.92230000E-02  7.79768399E-03
4.12270000E-01  6.34824000E-02  7.76440151E-03
4.13030000E-01  7.09034000E-02  7.79519167E-03
4.13790000E-01  6.84998000E-02  7.79991954E-03
4.14550000E-01  6.24602000E-02  7.82060227E-03
4.15310000E-01  7.46250000E-02  7.87192759E-03
4.16070000E-01  6.31014000E-02  7.86634098E-03
4.16830000E-01  6.08098000E-02  7.93628489E-03
4.17590000E-01  6.05854000E-02  7.98506030E-03
4.18350000E-01  6.81334000E-02  8.06226221E-03
4.19110000E-01  6.99420000E-02  8.01601629E-03
4.19870000E-01  7.89582000E-02  8.04575354E-03
4.20630000E-01  7.39036000E-02  8.13594944E-03
4.21390000E-01  6.26058000E-02  8.15438565E-03
4.22150000E-01  7.79972000E-02  8.23735869E-03
4.22910000E-01  6.16962000E-02  8.30479179E-03
4.23670000E-01  7.40650000E-02  8.37663419E-03
4.24430000E-01  6.76600000E-02  8.45062446E-03
4.25190000E-01  7.78472000E-02  8.47176076E-03
4.25940000E-01  7.14334000E-02  8.59843619E-03
4.26700000E-01  5.90804000E-02  8.66216412E-03
4.27460000E-01  6.69056000E-02  8.74225612E-03
4.28220000E-01  6.83244000E-02  8.83597672E-03
4.28980000E-01  6.98310000E-02  8.87434144E-03
4.29740000E-01  7.48836000E-02  9.00228083E-03
4.30500000E-01  8.58094000E-02  9.04019433E-03
4.31260000E-01  6.06610000E-02  9.17982315E-03
4.32020000E-01  7.71564000E-02  9.25169110E-03
4.32780000E-01  6.20630000E-02  9.36287863E-03
4.33540000E-01  6.53606000E-02  9.48121598E-03
4.34300000E-01  6.47964000E-02  9.52862796E-03
4.35060000E-01  6.95176000E-02  9.69658751E-03


### HEADER:
#
#{
#    "analysis": {},
#    "counters": {
#        "comment": ""
#    },
#    "filename": "Trehalose 8b.dat",
#    "history": {
#        "subtraction": {
#            "initial_file": [
#                "A_H10_T_Ta11_8_snap_00001",
#                {
#                    "averaged_files": [
#                        [
#                            "H10_T_Ta11_8_snap_00001.dat"
#                        ],
#                        [
#                            "H10_T_Ta11_8_snap_00002.dat"
#                        ],
#                        [
#                            "H10_T_Ta11_8_snap_00003.dat"
#                        ],
#                        [
#                            "H10_T_Ta11_8_snap_00004.dat"
#                        ],
#                        [
#                            "H10_T_Ta11_8_snap_00005.dat"
#                        ],
#                        [
#                            "H10_T_Ta11_8_snap_00006.dat"
#                        ],
#                        [
#                            "H10_T_Ta11_8_snap_00007.dat"
#                        ],
#                        [
#                            "H10_T_Ta11_8_snap_00008.dat"
#                        ],
#                        [
#                            "H10_T_Ta11_8_snap_00009.dat"
#                        ],
#                        [
#                            "H10_T_Ta11_8_snap_00010.dat"
#                        ],
#                        [
#                            "H10_T_Ta11_8_snap_00011.dat"
#                        ],
#                        [
#                            "H10_T_Ta11_8_snap_00012.dat"
#                        ],
#                        [
#                            "H10_T_Ta11_8_snap_00013.dat"
#                        ],
#                        [
#                            "H10_T_Ta11_8_snap_00014.dat"
#                        ],
#                        [
#                            "H10_T_Ta11_8_snap_00015.dat"
#                        ],
#                        [
#                            "H10_T_Ta11_8_snap_00016.dat"
#                        ],
#                        [
#                            "H10_T_Ta11_8_snap_00017.dat"
#                        ],
#                        [
#                            "H10_T_Ta11_8_snap_00018.dat"
#                        ],
#                        [
#                            "H10_T_Ta11_8_snap_00019.dat"
#                        ],
#                        [
#                            "H10_T_Ta11_8_snap_00020.dat"
#                        ],
#                        [
#                            "H10_T_Ta11_8_snap_00021.dat"
#                        ],
#                        [
#                            "H10_T_Ta11_8_snap_00022.dat"
#                        ],
#                        [
#                            "H10_T_Ta11_8_snap_00023.dat"
#                        ],
#                        [
#                            "H10_T_Ta11_8_snap_00024.dat"
#                        ],
#                        [
#                            "H10_T_Ta11_8_snap_00025.dat"
#                        ],
#                        [
#                            "H10_T_Ta11_8_snap_00026.dat"
#                        ],
#                        [
#                            "H10_T_Ta11_8_snap_00027.dat"
#                        ],
#                        [
#                            "H10_T_Ta11_8_snap_00028.dat"
#                        ],
#                        [
#                            "H10_T_Ta11_8_snap_00029.dat"
#                        ],
#                        [
#                            "H10_T_Ta11_8_snap_00030.dat"
#                        ],
#                        [
#                            "H10_T_Ta11_8_snap_00031.dat"
#                        ],
#                        [
#                            "H10_T_Ta11_8_snap_00032.dat"
#                        ],
#                        [
#                            "H10_T_Ta11_8_snap_00033.dat"
#                        ],
#                        [
#                            "H10_T_Ta11_8_snap_00034.dat"
#                        ],
#                        [
#                            "H10_T_Ta11_8_snap_00035.dat"
#                        ],
#                        [
#                            "H10_T_Ta11_8_snap_00036.dat"
#                        ],
#                        [
#                            "H10_T_Ta11_8_snap_00037.dat"
#                        ],
#                        [
#                            "H10_T_Ta11_8_snap_00038.dat"
#                        ],
#                        [
#                            "H10_T_Ta11_8_snap_00039.dat"
#                        ],
#                        [
#                            "H10_T_Ta11_8_snap_00040.dat"
#                        ],
#                        [
#                            "H10_T_Ta11_8_snap_00041.dat"
#                        ],
#                        [
#                            "H10_T_Ta11_8_snap_00042.dat"
#                        ],
#                        [
#                            "H10_T_Ta11_8_snap_00043.dat"
#                        ],
#                        [
#                            "H10_T_Ta11_8_snap_00044.dat"
#                        ],
#                        [
#                            "H10_T_Ta11_8_snap_00045.dat"
#                        ],
#                        [
#                            "H10_T_Ta11_8_snap_00046.dat"
#                        ],
#                        [
#                            "H10_T_Ta11_8_snap_00047.dat"
#                        ],
#                        [
#                            "H10_T_Ta11_8_snap_00048.dat"
#                        ],
#                        [
#                            "H10_T_Ta11_8_snap_00049.dat"
#                        ],
#                        [
#                            "H10_T_Ta11_8_snap_00050.dat"
#                        ]
#                    ]
#                }
#            ],
#            "subtracted_file": [
#                "A_H11_Trehalose_snap_00001",
#                {
#                    "averaged_files": [
#                        [
#                            "H11_Trehalose_snap_00001.dat"
#                        ],
#                        [
#                            "H11_Trehalose_snap_00002.dat"
#                        ],
#                        [
#                            "H11_Trehalose_snap_00003.dat"
#                        ],
#                        [
#                            "H11_Trehalose_snap_00004.dat"
#                        ],
#                        [
#                            "H11_Trehalose_snap_00005.dat"
#                        ],
#                        [
#                            "H11_Trehalose_snap_00006.dat"
#                        ],
#                        [
#                            "H11_Trehalose_snap_00007.dat"
#                        ],
#                        [
#                            "H11_Trehalose_snap_00008.dat"
#                        ],
#                        [
#                            "H11_Trehalose_snap_00009.dat"
#                        ],
#                        [
#                            "H11_Trehalose_snap_00010.dat"
#                        ],
#                        [
#                            "H11_Trehalose_snap_00011.dat"
#                        ],
#                        [
#                            "H11_Trehalose_snap_00012.dat"
#                        ],
#                        [
#                            "H11_Trehalose_snap_00013.dat"
#                        ],
#                        [
#                            "H11_Trehalose_snap_00014.dat"
#                        ],
#                        [
#                            "H11_Trehalose_snap_00015.dat"
#                        ],
#                        [
#                            "H11_Trehalose_snap_00016.dat"
#                        ],
#                        [
#                            "H11_Trehalose_snap_00017.dat"
#                        ],
#                        [
#                            "H11_Trehalose_snap_00018.dat"
#                        ],
#                        [
#                            "H11_Trehalose_snap_00019.dat"
#                        ],
#                        [
#                            "H11_Trehalose_snap_00020.dat"
#                        ],
#                        [
#                            "H11_Trehalose_snap_00021.dat"
#                        ],
#                        [
#                            "H11_Trehalose_snap_00022.dat"
#                        ],
#                        [
#                            "H11_Trehalose_snap_00023.dat"
#                        ],
#                        [
#                            "H11_Trehalose_snap_00024.dat"
#                        ],
#                        [
#                            "H11_Trehalose_snap_00025.dat"
#                        ],
#                        [
#                            "H11_Trehalose_snap_00026.dat"
#                        ],
#                        [
#                            "H11_Trehalose_snap_00027.dat"
#                        ],
#                        [
#                            "H11_Trehalose_snap_00028.dat"
#                        ],
#                        [
#                            "H11_Trehalose_snap_00029.dat"
#                        ],
#                        [
#                            "H11_Trehalose_snap_00030.dat"
#                        ],
#                        [
#                            "H11_Trehalose_snap_00031.dat"
#                        ],
#                        [
#                            "H11_Trehalose_snap_00032.dat"
#                        ],
#                        [
#                            "H11_Trehalose_snap_00033.dat"
#                        ],
#                        [
#                            "H11_Trehalose_snap_00034.dat"
#                        ],
#                        [
#                            "H11_Trehalose_snap_00035.dat"
#                        ],
#                        [
#                            "H11_Trehalose_snap_00036.dat"
#                        ],
#                        [
#                            "H11_Trehalose_snap_00037.dat"
#                        ],
#                        [
#                            "H11_Trehalose_snap_00038.dat"
#                        ],
#                        [
#                            "H11_Trehalose_snap_00039.dat"
#                        ],
#                        [
#                            "H11_Trehalose_snap_00040.dat"
#                        ],
#                        [
#                            "H11_Trehalose_snap_00041.dat"
#                        ],
#                        [
#                            "H11_Trehalose_snap_00042.dat"
#                        ],
#                        [
#                            "H11_Trehalose_snap_00043.dat"
#                        ],
#                        [
#                            "H11_Trehalose_snap_00044.dat"
#                        ],
#                        [
#                            "H11_Trehalose_snap_00045.dat"
#                        ],
#                        [
#                            "H11_Trehalose_snap_00046.dat"
#                        ],
#                        [
#                            "H11_Trehalose_snap_00047.dat"
#                        ],
#                        [
#                            "H11_Trehalose_snap_00048.dat"
#                        ],
#                        [
#                            "H11_Trehalose_snap_00049.dat"
#                        ],
#                        [
#                            "H11_Trehalose_snap_00050.dat"
#                        ]
#                    ]
#                }
#            ]
#        }
#    }
#}
```
