## Supplementary material for "LEA_4 motifs function alone and in conjunction with synergistic cosolutes to protect a labile enzyme during desiccation": File S1: Trehalose 8b.out

```
####      G N O M             Version 5.0 (r14832)      ####

                                               Fri Jan  6 13:56:09 2023


           ####      Configuration                                 ####


    System Type:                   arbitrary monodisperse (job = 0)

    Minimum characteristic size:         0.0000

    Maximum characteristic size:        28.0000

    rad56:                               0.0000

    Force 0.0 at r = rmin:                  yes

    Force 0.0 at r = rmax:                  yes

    Initial alpha:                       0.0000

    Initial random seed:     126091405176217764

    Points in real space:                   189


    Input  1:                      Trehalose 8b.dat

    First data point used:                    1

    Last data point used:                   559

    Scaling coefficient:             0.1000E+01

    Experimental setup:            point collimation


           ####      Results                                       ####


    Parameter    DISCRP  OSCILL  STABIL  SYSDEV  POSITV  VALCEN  SMOOTH

    Weight        1.000   3.000   3.000   3.000   1.000   1.000   1.000

    Sigma         0.300   0.600   0.120   0.120   0.120   0.120   0.600

    Ideal         0.700   1.100   0.000   1.000   1.000   0.950   0.000

    Current       0.725   3.126   0.104   0.964   0.999   0.368   0.029

               --------------------------------------------------------

    Estimate      0.993   0.000   0.471   1.000   1.000   0.000   0.998


    Angular range:                       0.0110 to       0.4351

    Reciprocal space Rg:             0.8045E+01

    Reciprocal space I(0):           0.1592E+00


    Real space range:                    0.0000 to      28.0000

    Real space Rg:                   0.8047E+01 +-   0.1700E+00

    Real space I(0):                 0.1592E+00 +-   0.1621E-02


    Highest ALPHA (theor):           0.2355E+02

    Current ALPHA:                   0.4014E+00


    Total Estimate:                      0.5696 (a REASONABLE solution)


           ####      Experimental Data and Fit                     ####


      S          J EXP       ERROR       J REG       I REG


   0.000000E+00                                                0.159227E+00

   0.734667E-03                                                0.159226E+00

   0.146933E-02                                                0.159220E+00

   0.220400E-02                                                0.159211E+00

   0.293867E-02                                                0.159198E+00

   0.367333E-02                                                0.159181E+00

   0.440800E-02                                                0.159161E+00

   0.514267E-02                                                0.159137E+00

   0.587733E-02                                                0.159109E+00

   0.661200E-02                                                0.159077E+00

   0.734667E-02                                                0.159042E+00

   0.808133E-02                                                0.159003E+00

   0.881600E-02                                                0.158961E+00

   0.955067E-02                                                0.158914E+00

   0.102853E-01                                                0.158864E+00

   0.110200E-01   0.329722E-01   0.232173E+00   0.158811E+00   0.158811E+00

   0.117800E-01  -0.344548E-01   0.162740E+00   0.158752E+00   0.158752E+00

   0.125400E-01   0.117084E+00   0.945680E-01   0.158688E+00   0.158688E+00

   0.133000E-01   0.143976E+00   0.786757E-01   0.158621E+00   0.158621E+00

   0.140600E-01   0.284055E+00   0.616381E-01   0.158550E+00   0.158550E+00

   0.148200E-01   0.254551E+00   0.591357E-01   0.158475E+00   0.158475E+00

   0.155800E-01   0.206302E+00   0.544819E-01   0.158397E+00   0.158397E+00

   0.163400E-01   0.145890E+00   0.489104E-01   0.158314E+00   0.158314E+00

   0.171000E-01   0.164888E+00   0.419923E-01   0.158228E+00   0.158228E+00

   0.178600E-01   0.133225E+00   0.372809E-01   0.158137E+00   0.158137E+00

   0.186200E-01   0.255596E+00   0.333563E-01   0.158043E+00   0.158043E+00

   0.193800E-01   0.172119E+00   0.303261E-01   0.157945E+00   0.157945E+00

   0.201400E-01   0.175981E+00   0.286550E-01   0.157843E+00   0.157843E+00

   0.209000E-01   0.183098E+00   0.267940E-01   0.157737E+00   0.157737E+00

   0.216600E-01   0.239678E+00   0.257410E-01   0.157628E+00   0.157628E+00

   0.224200E-01   0.170628E+00   0.244395E-01   0.157515E+00   0.157515E+00

   0.231800E-01   0.206032E+00   0.236808E-01   0.157398E+00   0.157398E+00

   0.239500E-01   0.190815E+00   0.225916E-01   0.157275E+00   0.157275E+00

   0.247100E-01   0.194536E+00   0.220364E-01   0.157151E+00   0.157151E+00

   0.254700E-01   0.222451E+00   0.214004E-01   0.157023E+00   0.157023E+00

   0.262300E-01   0.201534E+00   0.208365E-01   0.156891E+00   0.156891E+00

   0.269900E-01   0.186241E+00   0.201869E-01   0.156755E+00   0.156755E+00

   0.277500E-01   0.167910E+00   0.195245E-01   0.156616E+00   0.156616E+00

   0.285100E-01   0.157786E+00   0.191892E-01   0.156473E+00   0.156473E+00

   0.292700E-01   0.145586E+00   0.188188E-01   0.156326E+00   0.156326E+00

   0.300300E-01   0.178780E+00   0.184385E-01   0.156176E+00   0.156176E+00

   0.307900E-01   0.176092E+00   0.180036E-01   0.156022E+00   0.156022E+00

   0.315500E-01   0.171829E+00   0.175511E-01   0.155865E+00   0.155865E+00

   0.323100E-01   0.171167E+00   0.171046E-01   0.155704E+00   0.155704E+00

   0.330700E-01   0.127234E+00   0.166393E-01   0.155539E+00   0.155539E+00

   0.338300E-01   0.182847E+00   0.164273E-01   0.155371E+00   0.155371E+00

   0.345900E-01   0.179437E+00   0.161676E-01   0.155200E+00   0.155200E+00

   0.353500E-01   0.139838E+00   0.158893E-01   0.155024E+00   0.155024E+00

   0.361100E-01   0.175794E+00   0.157533E-01   0.154846E+00   0.154846E+00

   0.368700E-01   0.164620E+00   0.155268E-01   0.154664E+00   0.154664E+00

   0.376300E-01   0.160495E+00   0.152564E-01   0.154478E+00   0.154478E+00

   0.383900E-01   0.166464E+00   0.150178E-01   0.154290E+00   0.154290E+00

   0.391500E-01   0.175319E+00   0.149245E-01   0.154097E+00   0.154097E+00

   0.399100E-01   0.142414E+00   0.144323E-01   0.153902E+00   0.153902E+00

   0.406700E-01   0.181859E+00   0.143692E-01   0.153703E+00   0.153703E+00

   0.414300E-01   0.144087E+00   0.140837E-01   0.153501E+00   0.153501E+00

   0.421900E-01   0.172274E+00   0.140473E-01   0.153295E+00   0.153295E+00

   0.429500E-01   0.145310E+00   0.138132E-01   0.153086E+00   0.153086E+00

   0.437100E-01   0.181276E+00   0.135886E-01   0.152874E+00   0.152874E+00

   0.444700E-01   0.175357E+00   0.132540E-01   0.152659E+00   0.152659E+00

   0.452300E-01   0.140735E+00   0.132204E-01   0.152441E+00   0.152441E+00

   0.459900E-01   0.131109E+00   0.128661E-01   0.152219E+00   0.152219E+00

   0.467500E-01   0.154769E+00   0.127780E-01   0.151994E+00   0.151994E+00

   0.475100E-01   0.173531E+00   0.126746E-01   0.151767E+00   0.151767E+00

   0.482700E-01   0.161509E+00   0.126326E-01   0.151536E+00   0.151536E+00

   0.490300E-01   0.161593E+00   0.125154E-01   0.151302E+00   0.151302E+00

   0.497900E-01   0.180310E+00   0.124060E-01   0.151065E+00   0.151065E+00

   0.505500E-01   0.132196E+00   0.122659E-01   0.150825E+00   0.150825E+00

   0.513100E-01   0.163681E+00   0.121623E-01   0.150582E+00   0.150582E+00

   0.520700E-01   0.140934E+00   0.120645E-01   0.150336E+00   0.150336E+00

   0.528300E-01   0.152904E+00   0.120509E-01   0.150087E+00   0.150087E+00

   0.535900E-01   0.137967E+00   0.117776E-01   0.149835E+00   0.149835E+00

   0.543500E-01   0.169218E+00   0.117547E-01   0.149580E+00   0.149580E+00

   0.551100E-01   0.142691E+00   0.116726E-01   0.149323E+00   0.149323E+00

   0.558700E-01   0.143968E+00   0.115836E-01   0.149062E+00   0.149062E+00

   0.566300E-01   0.151747E+00   0.114976E-01   0.148799E+00   0.148799E+00

   0.573900E-01   0.132125E+00   0.113671E-01   0.148534E+00   0.148534E+00

   0.581500E-01   0.141231E+00   0.112161E-01   0.148265E+00   0.148265E+00

   0.589100E-01   0.156957E+00   0.111210E-01   0.147994E+00   0.147994E+00

   0.596700E-01   0.146668E+00   0.111408E-01   0.147720E+00   0.147720E+00

   0.604300E-01   0.129845E+00   0.109331E-01   0.147444E+00   0.147444E+00

   0.611900E-01   0.157737E+00   0.110240E-01   0.147164E+00   0.147164E+00

   0.619500E-01   0.141796E+00   0.107835E-01   0.146883E+00   0.146883E+00

   0.627100E-01   0.144215E+00   0.108277E-01   0.146599E+00   0.146599E+00

   0.634700E-01   0.165091E+00   0.106904E-01   0.146312E+00   0.146312E+00

   0.642300E-01   0.134185E+00   0.106992E-01   0.146023E+00   0.146023E+00

   0.649900E-01   0.152262E+00   0.105766E-01   0.145731E+00   0.145731E+00

   0.657500E-01   0.138078E+00   0.104484E-01   0.145437E+00   0.145437E+00

   0.665100E-01   0.146533E+00   0.104721E-01   0.145141E+00   0.145141E+00

   0.672700E-01   0.141775E+00   0.103152E-01   0.144842E+00   0.144842E+00

   0.680300E-01   0.132320E+00   0.102933E-01   0.144542E+00   0.144542E+00

   0.687900E-01   0.124464E+00   0.102517E-01   0.144238E+00   0.144238E+00

   0.695500E-01   0.138581E+00   0.101907E-01   0.143933E+00   0.143933E+00

   0.703100E-01   0.164010E+00   0.101224E-01   0.143625E+00   0.143625E+00

   0.710700E-01   0.142064E+00   0.100141E-01   0.143316E+00   0.143316E+00

   0.718300E-01   0.138207E+00   0.992298E-02   0.143004E+00   0.143004E+00

   0.725900E-01   0.138200E+00   0.981732E-02   0.142690E+00   0.142690E+00

   0.733500E-01   0.134383E+00   0.982469E-02   0.142374E+00   0.142374E+00

   0.741200E-01   0.148711E+00   0.973625E-02   0.142051E+00   0.142051E+00

   0.748800E-01   0.137839E+00   0.969729E-02   0.141731E+00   0.141731E+00

   0.756400E-01   0.149230E+00   0.964696E-02   0.141409E+00   0.141409E+00

   0.764000E-01   0.148343E+00   0.959557E-02   0.141085E+00   0.141085E+00

   0.771600E-01   0.139039E+00   0.957101E-02   0.140760E+00   0.140760E+00

   0.779200E-01   0.157653E+00   0.946286E-02   0.140432E+00   0.140432E+00

   0.786800E-01   0.141612E+00   0.945693E-02   0.140103E+00   0.140103E+00

   0.794400E-01   0.143690E+00   0.936567E-02   0.139771E+00   0.139771E+00

   0.802000E-01   0.126320E+00   0.938982E-02   0.139438E+00   0.139438E+00

   0.809600E-01   0.140626E+00   0.925316E-02   0.139104E+00   0.139104E+00

   0.817200E-01   0.120636E+00   0.925411E-02   0.138767E+00   0.138767E+00

   0.824800E-01   0.118029E+00   0.918275E-02   0.138429E+00   0.138429E+00

   0.832400E-01   0.145427E+00   0.909683E-02   0.138090E+00   0.138090E+00

   0.840000E-01   0.135291E+00   0.901038E-02   0.137749E+00   0.137749E+00

   0.847600E-01   0.119758E+00   0.900872E-02   0.137406E+00   0.137406E+00

   0.855200E-01   0.121719E+00   0.905941E-02   0.137062E+00   0.137062E+00

   0.862800E-01   0.117103E+00   0.914182E-02   0.136717E+00   0.136717E+00

   0.870400E-01   0.139099E+00   0.932580E-02   0.136370E+00   0.136370E+00

   0.878000E-01   0.136646E+00   0.943308E-02   0.136022E+00   0.136022E+00

   0.885600E-01   0.139897E+00   0.960488E-02   0.135672E+00   0.135672E+00

   0.893200E-01   0.115639E+00   0.960923E-02   0.135321E+00   0.135321E+00

   0.900800E-01   0.133825E+00   0.974696E-02   0.134969E+00   0.134969E+00

   0.908400E-01   0.131295E+00   0.975753E-02   0.134615E+00   0.134615E+00

   0.916000E-01   0.137159E+00   0.986157E-02   0.134261E+00   0.134261E+00

   0.923600E-01   0.140456E+00   0.988558E-02   0.133905E+00   0.133905E+00

   0.931200E-01   0.133434E+00   0.990340E-02   0.133548E+00   0.133548E+00

   0.938800E-01   0.144504E+00   0.100077E-01   0.133191E+00   0.133191E+00

   0.946400E-01   0.138991E+00   0.100080E-01   0.132832E+00   0.132832E+00

   0.954000E-01   0.126689E+00   0.100288E-01   0.132472E+00   0.132472E+00

   0.961600E-01   0.130055E+00   0.100480E-01   0.132111E+00   0.132111E+00

   0.969200E-01   0.132550E+00   0.993994E-02   0.131749E+00   0.131749E+00

   0.976800E-01   0.126851E+00   0.100349E-01   0.131386E+00   0.131386E+00

   0.984400E-01   0.130185E+00   0.983750E-02   0.131023E+00   0.131023E+00

   0.992000E-01   0.130187E+00   0.978615E-02   0.130659E+00   0.130659E+00

   0.999600E-01   0.119923E+00   0.959888E-02   0.130293E+00   0.130293E+00

   0.100720E+00   0.120388E+00   0.942622E-02   0.129928E+00   0.129928E+00

   0.101480E+00   0.105218E+00   0.921974E-02   0.129561E+00   0.129561E+00

   0.102240E+00   0.119672E+00   0.915656E-02   0.129194E+00   0.129194E+00

   0.103000E+00   0.123828E+00   0.901482E-02   0.128826E+00   0.128826E+00

   0.103760E+00   0.118096E+00   0.894961E-02   0.128458E+00   0.128458E+00

   0.104520E+00   0.122393E+00   0.891654E-02   0.128089E+00   0.128089E+00

   0.105280E+00   0.124109E+00   0.873491E-02   0.127719E+00   0.127719E+00

   0.106040E+00   0.116298E+00   0.877200E-02   0.127349E+00   0.127349E+00

   0.106800E+00   0.130421E+00   0.866698E-02   0.126979E+00   0.126979E+00

   0.107560E+00   0.131036E+00   0.867366E-02   0.126608E+00   0.126608E+00

   0.108320E+00   0.121235E+00   0.859476E-02   0.126237E+00   0.126237E+00

   0.109080E+00   0.118030E+00   0.861620E-02   0.125866E+00   0.125866E+00

   0.109840E+00   0.128373E+00   0.857607E-02   0.125494E+00   0.125494E+00

   0.110600E+00   0.137085E+00   0.861482E-02   0.125122E+00   0.125122E+00

   0.111360E+00   0.145749E+00   0.857591E-02   0.124750E+00   0.124750E+00

   0.112120E+00   0.109908E+00   0.856535E-02   0.124377E+00   0.124377E+00

   0.112880E+00   0.110686E+00   0.853435E-02   0.124005E+00   0.124005E+00

   0.113640E+00   0.133402E+00   0.843394E-02   0.123632E+00   0.123632E+00

   0.114400E+00   0.109566E+00   0.840665E-02   0.123260E+00   0.123260E+00

   0.115160E+00   0.110358E+00   0.834903E-02   0.122887E+00   0.122887E+00

   0.115920E+00   0.109139E+00   0.830761E-02   0.122514E+00   0.122514E+00

   0.116680E+00   0.112162E+00   0.822936E-02   0.122141E+00   0.122141E+00

   0.117440E+00   0.117523E+00   0.817491E-02   0.121769E+00   0.121769E+00

   0.118200E+00   0.109601E+00   0.815984E-02   0.121396E+00   0.121396E+00

   0.118960E+00   0.130315E+00   0.808484E-02   0.121024E+00   0.121024E+00

   0.119720E+00   0.107365E+00   0.810394E-02   0.120651E+00   0.120651E+00

   0.120480E+00   0.130656E+00   0.804159E-02   0.120279E+00   0.120279E+00

   0.121240E+00   0.127360E+00   0.794739E-02   0.119907E+00   0.119907E+00

   0.122000E+00   0.113614E+00   0.793029E-02   0.119536E+00   0.119536E+00

   0.122760E+00   0.118174E+00   0.790497E-02   0.119164E+00   0.119164E+00

   0.123520E+00   0.108168E+00   0.786201E-02   0.118794E+00   0.118794E+00

   0.124280E+00   0.124919E+00   0.783564E-02   0.118423E+00   0.118423E+00

   0.125040E+00   0.121155E+00   0.776801E-02   0.118053E+00   0.118053E+00

   0.125800E+00   0.113435E+00   0.771538E-02   0.117683E+00   0.117683E+00

   0.126560E+00   0.117253E+00   0.769521E-02   0.117314E+00   0.117314E+00

   0.127320E+00   0.105588E+00   0.767681E-02   0.116945E+00   0.116945E+00

   0.128080E+00   0.118021E+00   0.761664E-02   0.116577E+00   0.116577E+00

   0.128840E+00   0.114503E+00   0.764525E-02   0.116209E+00   0.116209E+00

   0.129600E+00   0.110793E+00   0.757100E-02   0.115842E+00   0.115842E+00

   0.130360E+00   0.987738E-01   0.754753E-02   0.115476E+00   0.115476E+00

   0.131120E+00   0.103468E+00   0.745521E-02   0.115110E+00   0.115110E+00

   0.131880E+00   0.117931E+00   0.741548E-02   0.114745E+00   0.114745E+00

   0.132640E+00   0.111081E+00   0.742845E-02   0.114381E+00   0.114381E+00

   0.133400E+00   0.111488E+00   0.730812E-02   0.114017E+00   0.114017E+00

   0.134160E+00   0.116776E+00   0.730150E-02   0.113655E+00   0.113655E+00

   0.134920E+00   0.116010E+00   0.720972E-02   0.113293E+00   0.113293E+00

   0.135680E+00   0.113673E+00   0.719832E-02   0.112932E+00   0.112932E+00

   0.136440E+00   0.128017E+00   0.723061E-02   0.112571E+00   0.112571E+00

   0.137200E+00   0.119118E+00   0.716442E-02   0.112212E+00   0.112212E+00

   0.137960E+00   0.115613E+00   0.712485E-02   0.111854E+00   0.111854E+00

   0.138730E+00   0.128750E+00   0.711433E-02   0.111492E+00   0.111492E+00

   0.139490E+00   0.110871E+00   0.711847E-02   0.111135E+00   0.111135E+00

   0.140250E+00   0.120546E+00   0.706173E-02   0.110780E+00   0.110780E+00

   0.141010E+00   0.104501E+00   0.702886E-02   0.110426E+00   0.110426E+00

   0.141770E+00   0.108722E+00   0.702092E-02   0.110072E+00   0.110072E+00

   0.142530E+00   0.909968E-01   0.699671E-02   0.109720E+00   0.109720E+00

   0.143290E+00   0.983498E-01   0.694643E-02   0.109369E+00   0.109369E+00

   0.144050E+00   0.971898E-01   0.695764E-02   0.109019E+00   0.109019E+00

   0.144810E+00   0.113887E+00   0.689360E-02   0.108671E+00   0.108671E+00

   0.145570E+00   0.988546E-01   0.692179E-02   0.108323E+00   0.108323E+00

   0.146330E+00   0.109278E+00   0.685878E-02   0.107977E+00   0.107977E+00

   0.147090E+00   0.115465E+00   0.683536E-02   0.107632E+00   0.107632E+00

   0.147850E+00   0.102172E+00   0.681920E-02   0.107288E+00   0.107288E+00

   0.148610E+00   0.102410E+00   0.684197E-02   0.106946E+00   0.106946E+00

   0.149370E+00   0.998884E-01   0.678919E-02   0.106605E+00   0.106605E+00

   0.150130E+00   0.111029E+00   0.676807E-02   0.106265E+00   0.106265E+00

   0.150890E+00   0.970974E-01   0.673674E-02   0.105927E+00   0.105927E+00

   0.151650E+00   0.102008E+00   0.668506E-02   0.105590E+00   0.105590E+00

   0.152410E+00   0.108250E+00   0.670948E-02   0.105255E+00   0.105255E+00

   0.153170E+00   0.946278E-01   0.664616E-02   0.104921E+00   0.104921E+00

   0.153930E+00   0.895208E-01   0.666759E-02   0.104588E+00   0.104588E+00

   0.154690E+00   0.109606E+00   0.661757E-02   0.104257E+00   0.104257E+00

   0.155450E+00   0.107344E+00   0.660457E-02   0.103928E+00   0.103928E+00

   0.156210E+00   0.103395E+00   0.658036E-02   0.103600E+00   0.103600E+00

   0.156970E+00   0.957142E-01   0.656737E-02   0.103274E+00   0.103274E+00

   0.157730E+00   0.978952E-01   0.653423E-02   0.102949E+00   0.102949E+00

   0.158490E+00   0.103107E+00   0.653517E-02   0.102626E+00   0.102626E+00

   0.159250E+00   0.117465E+00   0.650366E-02   0.102304E+00   0.102304E+00

   0.160010E+00   0.107767E+00   0.648723E-02   0.101984E+00   0.101984E+00

   0.160770E+00   0.960244E-01   0.645562E-02   0.101666E+00   0.101666E+00

   0.161530E+00   0.105052E+00   0.643637E-02   0.101350E+00   0.101350E+00

   0.162290E+00   0.995508E-01   0.641318E-02   0.101035E+00   0.101035E+00

   0.163050E+00   0.105744E+00   0.636327E-02   0.100722E+00   0.100722E+00

   0.163810E+00   0.108167E+00   0.633790E-02   0.100410E+00   0.100410E+00

   0.164570E+00   0.102532E+00   0.634135E-02   0.100101E+00   0.100101E+00

   0.165330E+00   0.105980E+00   0.632935E-02   0.997929E-01   0.997929E-01

   0.166090E+00   0.100321E+00   0.631071E-02   0.994869E-01   0.994869E-01

   0.166850E+00   0.946036E-01   0.628405E-02   0.991827E-01   0.991827E-01

   0.167610E+00   0.101877E+00   0.627057E-02   0.988803E-01   0.988803E-01

   0.168370E+00   0.937882E-01   0.624765E-02   0.985798E-01   0.985798E-01

   0.169130E+00   0.103292E+00   0.622226E-02   0.982811E-01   0.982811E-01

   0.169890E+00   0.940110E-01   0.622561E-02   0.979843E-01   0.979843E-01

   0.170650E+00   0.102049E+00   0.619735E-02   0.976894E-01   0.976894E-01

   0.171410E+00   0.938164E-01   0.617004E-02   0.973964E-01   0.973964E-01

   0.172170E+00   0.944866E-01   0.615500E-02   0.971053E-01   0.971053E-01

   0.172930E+00   0.992914E-01   0.615371E-02   0.968161E-01   0.968161E-01

   0.173690E+00   0.945936E-01   0.611733E-02   0.965289E-01   0.965289E-01

   0.174450E+00   0.104345E+00   0.613869E-02   0.962436E-01   0.962436E-01

   0.175210E+00   0.101577E+00   0.620029E-02   0.959603E-01   0.959603E-01

   0.175970E+00   0.993578E-01   0.628037E-02   0.956790E-01   0.956790E-01

   0.176730E+00   0.922084E-01   0.635189E-02   0.953996E-01   0.953996E-01

   0.177490E+00   0.100131E+00   0.636053E-02   0.951223E-01   0.951223E-01

   0.178250E+00   0.906044E-01   0.645531E-02   0.948470E-01   0.948470E-01

   0.179010E+00   0.117116E+00   0.648813E-02   0.945737E-01   0.945737E-01

   0.179770E+00   0.942692E-01   0.651538E-02   0.943025E-01   0.943025E-01

   0.180530E+00   0.928636E-01   0.654058E-02   0.940333E-01   0.940333E-01

   0.181290E+00   0.934796E-01   0.658614E-02   0.937661E-01   0.937661E-01

   0.182050E+00   0.107844E+00   0.661282E-02   0.935010E-01   0.935010E-01

   0.182810E+00   0.827906E-01   0.661130E-02   0.932380E-01   0.932380E-01

   0.183570E+00   0.933570E-01   0.665434E-02   0.929771E-01   0.929771E-01

   0.184330E+00   0.970132E-01   0.667787E-02   0.927182E-01   0.927182E-01

   0.185090E+00   0.824968E-01   0.668376E-02   0.924615E-01   0.924615E-01

   0.185850E+00   0.899470E-01   0.673199E-02   0.922068E-01   0.922068E-01

   0.186610E+00   0.101761E+00   0.671183E-02   0.919543E-01   0.919543E-01

   0.187370E+00   0.933260E-01   0.675449E-02   0.917039E-01   0.917039E-01

   0.188130E+00   0.100790E+00   0.672246E-02   0.914556E-01   0.914556E-01

   0.188890E+00   0.952358E-01   0.674473E-02   0.912094E-01   0.912094E-01

   0.189650E+00   0.984452E-01   0.673343E-02   0.909654E-01   0.909654E-01

   0.190410E+00   0.102973E+00   0.679800E-02   0.907234E-01   0.907234E-01

   0.191170E+00   0.942044E-01   0.679955E-02   0.904837E-01   0.904837E-01

   0.191930E+00   0.102070E+00   0.680198E-02   0.902461E-01   0.902461E-01

   0.192690E+00   0.843004E-01   0.681615E-02   0.900106E-01   0.900106E-01

   0.193450E+00   0.104227E+00   0.682742E-02   0.897773E-01   0.897773E-01

   0.194210E+00   0.954246E-01   0.685082E-02   0.895462E-01   0.895462E-01

   0.194970E+00   0.890698E-01   0.682921E-02   0.893172E-01   0.893172E-01

   0.195730E+00   0.965082E-01   0.689095E-02   0.890903E-01   0.890903E-01

   0.196490E+00   0.900990E-01   0.686127E-02   0.888657E-01   0.888657E-01

   0.197250E+00   0.922356E-01   0.690469E-02   0.886431E-01   0.886431E-01

   0.198010E+00   0.812792E-01   0.689118E-02   0.884228E-01   0.884228E-01

   0.198770E+00   0.824154E-01   0.692856E-02   0.882046E-01   0.882046E-01

   0.199530E+00   0.868976E-01   0.692570E-02   0.879886E-01   0.879886E-01

   0.200290E+00   0.751380E-01   0.691515E-02   0.877748E-01   0.877748E-01

   0.201050E+00   0.783726E-01   0.692949E-02   0.875631E-01   0.875631E-01

   0.201810E+00   0.855058E-01   0.687405E-02   0.873536E-01   0.873536E-01

   0.202570E+00   0.882198E-01   0.688132E-02   0.871463E-01   0.871463E-01

   0.203330E+00   0.929950E-01   0.688844E-02   0.869411E-01   0.869411E-01

   0.204090E+00   0.852050E-01   0.691230E-02   0.867381E-01   0.867381E-01

   0.204850E+00   0.889766E-01   0.690792E-02   0.865372E-01   0.865372E-01

   0.205610E+00   0.904014E-01   0.694365E-02   0.863385E-01   0.863385E-01

   0.206370E+00   0.812214E-01   0.689516E-02   0.861420E-01   0.861420E-01

   0.207130E+00   0.806112E-01   0.690421E-02   0.859476E-01   0.859476E-01

   0.207890E+00   0.903004E-01   0.693546E-02   0.857554E-01   0.857554E-01

   0.208650E+00   0.904284E-01   0.693868E-02   0.855653E-01   0.855653E-01

   0.209410E+00   0.941962E-01   0.693860E-02   0.853773E-01   0.853773E-01

   0.210170E+00   0.937648E-01   0.692874E-02   0.851915E-01   0.851915E-01

   0.210930E+00   0.854808E-01   0.697345E-02   0.850078E-01   0.850078E-01

   0.211690E+00   0.862746E-01   0.696233E-02   0.848263E-01   0.848263E-01

   0.212450E+00   0.871898E-01   0.692459E-02   0.846468E-01   0.846468E-01

   0.213210E+00   0.797756E-01   0.693977E-02   0.844695E-01   0.844695E-01

   0.213970E+00   0.872006E-01   0.690085E-02   0.842943E-01   0.842943E-01

   0.214730E+00   0.823302E-01   0.689283E-02   0.841212E-01   0.841212E-01

   0.215490E+00   0.808722E-01   0.688115E-02   0.839501E-01   0.839501E-01

   0.216250E+00   0.916312E-01   0.687436E-02   0.837812E-01   0.837812E-01

   0.217010E+00   0.803656E-01   0.687243E-02   0.836144E-01   0.836144E-01

   0.217770E+00   0.731734E-01   0.684923E-02   0.834496E-01   0.834496E-01

   0.218530E+00   0.794766E-01   0.684940E-02   0.832869E-01   0.832869E-01

   0.219290E+00   0.880122E-01   0.681553E-02   0.831262E-01   0.831262E-01

   0.220050E+00   0.979736E-01   0.684265E-02   0.829676E-01   0.829676E-01

   0.220810E+00   0.981502E-01   0.679918E-02   0.828111E-01   0.828111E-01

   0.221570E+00   0.813422E-01   0.678453E-02   0.826565E-01   0.826565E-01

   0.222330E+00   0.784774E-01   0.673550E-02   0.825040E-01   0.825040E-01

   0.223090E+00   0.817560E-01   0.675686E-02   0.823535E-01   0.823535E-01

   0.223850E+00   0.870604E-01   0.671284E-02   0.822050E-01   0.822050E-01

   0.224610E+00   0.795746E-01   0.668606E-02   0.820585E-01   0.820585E-01

   0.225370E+00   0.977058E-01   0.667235E-02   0.819140E-01   0.819140E-01

   0.226130E+00   0.792438E-01   0.661145E-02   0.817714E-01   0.817714E-01

   0.226890E+00   0.800740E-01   0.663965E-02   0.816309E-01   0.816309E-01

   0.227650E+00   0.824754E-01   0.655145E-02   0.814922E-01   0.814922E-01

   0.228410E+00   0.667454E-01   0.653517E-02   0.813555E-01   0.813555E-01

   0.229170E+00   0.880084E-01   0.651232E-02   0.812207E-01   0.812207E-01

   0.229930E+00   0.841366E-01   0.653536E-02   0.810878E-01   0.810878E-01

   0.230690E+00   0.739182E-01   0.647922E-02   0.809569E-01   0.809569E-01

   0.231450E+00   0.735996E-01   0.649317E-02   0.808278E-01   0.808278E-01

   0.232210E+00   0.747728E-01   0.646860E-02   0.807006E-01   0.807006E-01

   0.232970E+00   0.795082E-01   0.645247E-02   0.805752E-01   0.805752E-01

   0.233730E+00   0.907970E-01   0.642731E-02   0.804517E-01   0.804517E-01

   0.234490E+00   0.765402E-01   0.638810E-02   0.803300E-01   0.803300E-01

   0.235250E+00   0.700428E-01   0.635720E-02   0.802102E-01   0.802102E-01

   0.236010E+00   0.788682E-01   0.635354E-02   0.800921E-01   0.800921E-01

   0.236770E+00   0.872644E-01   0.633285E-02   0.799759E-01   0.799759E-01

   0.237530E+00   0.793928E-01   0.630508E-02   0.798614E-01   0.798614E-01

   0.238290E+00   0.886180E-01   0.626147E-02   0.797487E-01   0.797487E-01

   0.239050E+00   0.819278E-01   0.627566E-02   0.796377E-01   0.796377E-01

   0.239810E+00   0.809868E-01   0.622246E-02   0.795285E-01   0.795285E-01

   0.240570E+00   0.821168E-01   0.620265E-02   0.794209E-01   0.794209E-01

   0.241330E+00   0.817210E-01   0.621178E-02   0.793151E-01   0.793151E-01

   0.242090E+00   0.691892E-01   0.617373E-02   0.792110E-01   0.792110E-01

   0.242850E+00   0.790036E-01   0.618343E-02   0.791085E-01   0.791085E-01

   0.243610E+00   0.694362E-01   0.612540E-02   0.790077E-01   0.790077E-01

   0.244370E+00   0.785824E-01   0.615357E-02   0.789085E-01   0.789085E-01

   0.245130E+00   0.780902E-01   0.609717E-02   0.788109E-01   0.788109E-01

   0.245890E+00   0.746212E-01   0.610661E-02   0.787150E-01   0.787150E-01

   0.246650E+00   0.888580E-01   0.606958E-02   0.786206E-01   0.786206E-01

   0.247410E+00   0.786670E-01   0.605966E-02   0.785278E-01   0.785278E-01

   0.248170E+00   0.826372E-01   0.602878E-02   0.784365E-01   0.784365E-01

   0.248930E+00   0.841132E-01   0.600895E-02   0.783468E-01   0.783468E-01

   0.249690E+00   0.804670E-01   0.598976E-02   0.782586E-01   0.782586E-01

   0.250450E+00   0.813642E-01   0.595405E-02   0.781719E-01   0.781719E-01

   0.251210E+00   0.782228E-01   0.596390E-02   0.780867E-01   0.780867E-01

   0.251970E+00   0.709864E-01   0.591672E-02   0.780029E-01   0.780029E-01

   0.252730E+00   0.682784E-01   0.592927E-02   0.779206E-01   0.779206E-01

   0.253490E+00   0.663626E-01   0.587083E-02   0.778397E-01   0.778397E-01

   0.254250E+00   0.763144E-01   0.585767E-02   0.777603E-01   0.777603E-01

   0.255010E+00   0.912486E-01   0.585731E-02   0.776822E-01   0.776822E-01

   0.255770E+00   0.717830E-01   0.584545E-02   0.776054E-01   0.776054E-01

   0.256530E+00   0.787596E-01   0.582647E-02   0.775301E-01   0.775301E-01

   0.257290E+00   0.769020E-01   0.581895E-02   0.774560E-01   0.774560E-01

   0.258050E+00   0.746900E-01   0.578997E-02   0.773833E-01   0.773833E-01

   0.258810E+00   0.800260E-01   0.576867E-02   0.773119E-01   0.773119E-01

   0.259570E+00   0.743870E-01   0.575653E-02   0.772417E-01   0.772417E-01

   0.260330E+00   0.883988E-01   0.572518E-02   0.771728E-01   0.771728E-01

   0.261090E+00   0.860268E-01   0.573765E-02   0.771052E-01   0.771052E-01

   0.261850E+00   0.761236E-01   0.571069E-02   0.770387E-01   0.770387E-01

   0.262610E+00   0.795044E-01   0.570368E-02   0.769735E-01   0.769735E-01

   0.263370E+00   0.821132E-01   0.567666E-02   0.769094E-01   0.769094E-01

   0.264130E+00   0.816856E-01   0.565699E-02   0.768465E-01   0.768465E-01

   0.264890E+00   0.814458E-01   0.564698E-02   0.767847E-01   0.767847E-01

   0.265650E+00   0.776176E-01   0.562706E-02   0.767241E-01   0.767241E-01

   0.266410E+00   0.727530E-01   0.558778E-02   0.766645E-01   0.766645E-01

   0.267170E+00   0.755202E-01   0.558843E-02   0.766060E-01   0.766060E-01

   0.267930E+00   0.758682E-01   0.557648E-02   0.765486E-01   0.765486E-01

   0.268690E+00   0.751400E-01   0.558233E-02   0.764922E-01   0.764922E-01

   0.269450E+00   0.794086E-01   0.557165E-02   0.764368E-01   0.764368E-01

   0.270210E+00   0.668386E-01   0.554318E-02   0.763824E-01   0.763824E-01

   0.270970E+00   0.778696E-01   0.553779E-02   0.763290E-01   0.763290E-01

   0.271720E+00   0.669080E-01   0.550419E-02   0.762773E-01   0.762773E-01

   0.272480E+00   0.753226E-01   0.551721E-02   0.762257E-01   0.762257E-01

   0.273240E+00   0.742638E-01   0.547748E-02   0.761751E-01   0.761751E-01

   0.274000E+00   0.888620E-01   0.548576E-02   0.761254E-01   0.761254E-01

   0.274760E+00   0.698500E-01   0.546323E-02   0.760766E-01   0.760766E-01

   0.275520E+00   0.739342E-01   0.546966E-02   0.760286E-01   0.760286E-01

   0.276280E+00   0.686114E-01   0.545071E-02   0.759814E-01   0.759814E-01

   0.277040E+00   0.689900E-01   0.545484E-02   0.759351E-01   0.759351E-01

   0.277800E+00   0.838780E-01   0.544709E-02   0.758895E-01   0.758895E-01

   0.278560E+00   0.739214E-01   0.540073E-02   0.758447E-01   0.758447E-01

   0.279320E+00   0.731416E-01   0.537668E-02   0.758007E-01   0.758007E-01

   0.280080E+00   0.869630E-01   0.537226E-02   0.757574E-01   0.757574E-01

   0.280840E+00   0.700714E-01   0.538339E-02   0.757148E-01   0.757148E-01

   0.281600E+00   0.849848E-01   0.535696E-02   0.756729E-01   0.756729E-01

   0.282360E+00   0.677048E-01   0.535566E-02   0.756316E-01   0.756316E-01

   0.283120E+00   0.739730E-01   0.532009E-02   0.755910E-01   0.755910E-01

   0.283880E+00   0.763548E-01   0.532416E-02   0.755510E-01   0.755510E-01

   0.284640E+00   0.709536E-01   0.531949E-02   0.755117E-01   0.755117E-01

   0.285400E+00   0.748182E-01   0.530133E-02   0.754729E-01   0.754729E-01

   0.286160E+00   0.750834E-01   0.531765E-02   0.754347E-01   0.754347E-01

   0.286920E+00   0.773828E-01   0.531084E-02   0.753970E-01   0.753970E-01

   0.287680E+00   0.783258E-01   0.531516E-02   0.753598E-01   0.753598E-01

   0.288440E+00   0.701258E-01   0.530286E-02   0.753232E-01   0.753232E-01

   0.289200E+00   0.780578E-01   0.532170E-02   0.752870E-01   0.752870E-01

   0.289960E+00   0.684862E-01   0.531523E-02   0.752513E-01   0.752513E-01

   0.290720E+00   0.700862E-01   0.533388E-02   0.752160E-01   0.752160E-01

   0.291480E+00   0.784144E-01   0.533037E-02   0.751812E-01   0.751812E-01

   0.292240E+00   0.757516E-01   0.533061E-02   0.751468E-01   0.751468E-01

   0.293000E+00   0.677366E-01   0.534110E-02   0.751127E-01   0.751127E-01

   0.293760E+00   0.745806E-01   0.535477E-02   0.750790E-01   0.750790E-01

   0.294520E+00   0.748536E-01   0.533669E-02   0.750457E-01   0.750457E-01

   0.295280E+00   0.780056E-01   0.535116E-02   0.750126E-01   0.750126E-01

   0.296040E+00   0.800954E-01   0.534683E-02   0.749799E-01   0.749799E-01

   0.296800E+00   0.811518E-01   0.536191E-02   0.749475E-01   0.749475E-01

   0.297560E+00   0.695474E-01   0.535941E-02   0.749153E-01   0.749153E-01

   0.298320E+00   0.766690E-01   0.536755E-02   0.748833E-01   0.748833E-01

   0.299080E+00   0.665804E-01   0.534872E-02   0.748516E-01   0.748516E-01

   0.299840E+00   0.704198E-01   0.533569E-02   0.748201E-01   0.748201E-01

   0.300600E+00   0.743336E-01   0.534420E-02   0.747888E-01   0.747888E-01

   0.301360E+00   0.724692E-01   0.532702E-02   0.747576E-01   0.747576E-01

   0.302120E+00   0.689542E-01   0.531905E-02   0.747266E-01   0.747266E-01

   0.302880E+00   0.736396E-01   0.527951E-02   0.746957E-01   0.746957E-01

   0.303640E+00   0.753278E-01   0.529251E-02   0.746650E-01   0.746650E-01

   0.304400E+00   0.849838E-01   0.526355E-02   0.746343E-01   0.746343E-01

   0.305160E+00   0.756852E-01   0.532189E-02   0.746037E-01   0.746037E-01

   0.305920E+00   0.740710E-01   0.535152E-02   0.745731E-01   0.745731E-01

   0.306680E+00   0.676916E-01   0.535177E-02   0.745426E-01   0.745426E-01

   0.307440E+00   0.820016E-01   0.538286E-02   0.745121E-01   0.745121E-01

   0.308200E+00   0.700466E-01   0.537490E-02   0.744816E-01   0.744816E-01

   0.308960E+00   0.829054E-01   0.541070E-02   0.744511E-01   0.744511E-01

   0.309720E+00   0.709294E-01   0.538980E-02   0.744205E-01   0.744205E-01

   0.310480E+00   0.699054E-01   0.541246E-02   0.743899E-01   0.743899E-01

   0.311240E+00   0.770202E-01   0.539993E-02   0.743593E-01   0.743593E-01

   0.312000E+00   0.731732E-01   0.540850E-02   0.743285E-01   0.743285E-01

   0.312760E+00   0.742956E-01   0.539558E-02   0.742976E-01   0.742976E-01

   0.313520E+00   0.796672E-01   0.539938E-02   0.742666E-01   0.742666E-01

   0.314280E+00   0.770084E-01   0.541401E-02   0.742355E-01   0.742355E-01

   0.315040E+00   0.772964E-01   0.538638E-02   0.742042E-01   0.742042E-01

   0.315800E+00   0.630256E-01   0.541893E-02   0.741727E-01   0.741727E-01

   0.316560E+00   0.670856E-01   0.539176E-02   0.741411E-01   0.741411E-01

   0.317320E+00   0.765472E-01   0.538176E-02   0.741092E-01   0.741092E-01

   0.318080E+00   0.701936E-01   0.542746E-02   0.740771E-01   0.740771E-01

   0.318830E+00   0.621276E-01   0.541556E-02   0.740452E-01   0.740452E-01

   0.319590E+00   0.688436E-01   0.544347E-02   0.740127E-01   0.740127E-01

   0.320350E+00   0.688830E-01   0.544934E-02   0.739798E-01   0.739798E-01

   0.321110E+00   0.720624E-01   0.548495E-02   0.739467E-01   0.739467E-01

   0.321870E+00   0.751700E-01   0.549219E-02   0.739133E-01   0.739133E-01

   0.322630E+00   0.715696E-01   0.550345E-02   0.738795E-01   0.738795E-01

   0.323390E+00   0.782956E-01   0.552883E-02   0.738454E-01   0.738454E-01

   0.324150E+00   0.629174E-01   0.552956E-02   0.738110E-01   0.738110E-01

   0.324910E+00   0.744090E-01   0.556754E-02   0.737762E-01   0.737762E-01

   0.325670E+00   0.643564E-01   0.555780E-02   0.737411E-01   0.737411E-01

   0.326430E+00   0.721454E-01   0.558082E-02   0.737055E-01   0.737055E-01

   0.327190E+00   0.775500E-01   0.557902E-02   0.736696E-01   0.736696E-01

   0.327950E+00   0.780708E-01   0.557231E-02   0.736332E-01   0.736332E-01

   0.328710E+00   0.674290E-01   0.556552E-02   0.735964E-01   0.735964E-01

   0.329470E+00   0.707322E-01   0.555475E-02   0.735592E-01   0.735592E-01

   0.330230E+00   0.758278E-01   0.558311E-02   0.735215E-01   0.735215E-01

   0.330990E+00   0.582648E-01   0.557468E-02   0.734833E-01   0.734833E-01

   0.331750E+00   0.739210E-01   0.558185E-02   0.734446E-01   0.734446E-01

   0.332510E+00   0.816962E-01   0.558797E-02   0.734055E-01   0.734055E-01

   0.333270E+00   0.764384E-01   0.559018E-02   0.733658E-01   0.733658E-01

   0.334030E+00   0.791090E-01   0.561675E-02   0.733256E-01   0.733256E-01

   0.334790E+00   0.652340E-01   0.558822E-02   0.732849E-01   0.732849E-01

   0.335550E+00   0.654510E-01   0.563724E-02   0.732436E-01   0.732436E-01

   0.336310E+00   0.663764E-01   0.561485E-02   0.732018E-01   0.732018E-01

   0.337070E+00   0.676694E-01   0.562558E-02   0.731594E-01   0.731594E-01

   0.337830E+00   0.782028E-01   0.563508E-02   0.731164E-01   0.731164E-01

   0.338590E+00   0.682426E-01   0.564059E-02   0.730728E-01   0.730728E-01

   0.339350E+00   0.571516E-01   0.565669E-02   0.730287E-01   0.730287E-01

   0.340110E+00   0.629824E-01   0.564853E-02   0.729839E-01   0.729839E-01

   0.340870E+00   0.704398E-01   0.568915E-02   0.729384E-01   0.729384E-01

   0.341630E+00   0.682828E-01   0.566525E-02   0.728924E-01   0.728924E-01

   0.342390E+00   0.743518E-01   0.569065E-02   0.728457E-01   0.728457E-01

   0.343150E+00   0.697040E-01   0.568040E-02   0.727983E-01   0.727983E-01

   0.343910E+00   0.856944E-01   0.570220E-02   0.727503E-01   0.727503E-01

   0.344670E+00   0.791740E-01   0.569431E-02   0.727016E-01   0.727016E-01

   0.345430E+00   0.584328E-01   0.570407E-02   0.726522E-01   0.726522E-01

   0.346190E+00   0.704984E-01   0.571461E-02   0.726022E-01   0.726022E-01

   0.346950E+00   0.737506E-01   0.566622E-02   0.725514E-01   0.725514E-01

   0.347710E+00   0.664644E-01   0.572420E-02   0.724999E-01   0.724999E-01

   0.348470E+00   0.808678E-01   0.568666E-02   0.724477E-01   0.724477E-01

   0.349220E+00   0.805544E-01   0.575061E-02   0.723955E-01   0.723955E-01

   0.349980E+00   0.664906E-01   0.561506E-02   0.723418E-01   0.723418E-01

   0.350740E+00   0.788284E-01   0.556800E-02   0.722874E-01   0.722874E-01

   0.351500E+00   0.697610E-01   0.551568E-02   0.722322E-01   0.722322E-01

   0.352260E+00   0.716620E-01   0.545433E-02   0.721763E-01   0.721763E-01

   0.353020E+00   0.726928E-01   0.539484E-02   0.721196E-01   0.721196E-01

   0.353780E+00   0.701646E-01   0.546120E-02   0.720622E-01   0.720622E-01

   0.354540E+00   0.718444E-01   0.551972E-02   0.720039E-01   0.720039E-01

   0.355300E+00   0.773094E-01   0.551616E-02   0.719449E-01   0.719449E-01

   0.356060E+00   0.697072E-01   0.553482E-02   0.718851E-01   0.718851E-01

   0.356820E+00   0.660946E-01   0.554604E-02   0.718245E-01   0.718245E-01

   0.357580E+00   0.628926E-01   0.554711E-02   0.717630E-01   0.717630E-01

   0.358340E+00   0.764036E-01   0.554202E-02   0.717008E-01   0.717008E-01

   0.359100E+00   0.697888E-01   0.555894E-02   0.716377E-01   0.716377E-01

   0.359860E+00   0.650974E-01   0.556218E-02   0.715739E-01   0.715739E-01

   0.360620E+00   0.724100E-01   0.554798E-02   0.715091E-01   0.715091E-01

   0.361380E+00   0.739564E-01   0.555784E-02   0.714436E-01   0.714436E-01

   0.362140E+00   0.696270E-01   0.555149E-02   0.713772E-01   0.713772E-01

   0.362900E+00   0.819024E-01   0.557361E-02   0.713100E-01   0.713100E-01

   0.363660E+00   0.791670E-01   0.558952E-02   0.712419E-01   0.712419E-01

   0.364420E+00   0.748136E-01   0.558207E-02   0.711730E-01   0.711730E-01

   0.365180E+00   0.688298E-01   0.559820E-02   0.711033E-01   0.711033E-01

   0.365940E+00   0.696546E-01   0.563075E-02   0.710326E-01   0.710326E-01

   0.366700E+00   0.717932E-01   0.561855E-02   0.709611E-01   0.709611E-01

   0.367460E+00   0.736198E-01   0.561372E-02   0.708888E-01   0.708888E-01

   0.368220E+00   0.757628E-01   0.564325E-02   0.708156E-01   0.708156E-01

   0.368980E+00   0.811818E-01   0.566889E-02   0.707415E-01   0.707415E-01

   0.369740E+00   0.685444E-01   0.567423E-02   0.706665E-01   0.706665E-01

   0.370500E+00   0.677260E-01   0.567861E-02   0.705906E-01   0.705906E-01

   0.371260E+00   0.736186E-01   0.571176E-02   0.705139E-01   0.705139E-01

   0.372020E+00   0.762074E-01   0.575147E-02   0.704363E-01   0.704363E-01

   0.372770E+00   0.656848E-01   0.578706E-02   0.703589E-01   0.703589E-01

   0.373530E+00   0.763406E-01   0.581211E-02   0.702795E-01   0.702795E-01

   0.374290E+00   0.721714E-01   0.585861E-02   0.701993E-01   0.701993E-01

   0.375050E+00   0.654322E-01   0.589757E-02   0.701182E-01   0.701182E-01

   0.375810E+00   0.680668E-01   0.592049E-02   0.700361E-01   0.700361E-01

   0.376570E+00   0.702592E-01   0.598253E-02   0.699532E-01   0.699532E-01

   0.377330E+00   0.730026E-01   0.600399E-02   0.698695E-01   0.698695E-01

   0.378090E+00   0.782366E-01   0.604840E-02   0.697848E-01   0.697848E-01

   0.378850E+00   0.728650E-01   0.606696E-02   0.696992E-01   0.696992E-01

   0.379610E+00   0.802326E-01   0.610148E-02   0.696127E-01   0.696127E-01

   0.380370E+00   0.657122E-01   0.616467E-02   0.695254E-01   0.695254E-01

   0.381130E+00   0.773266E-01   0.618980E-02   0.694372E-01   0.694372E-01

   0.381890E+00   0.689684E-01   0.622347E-02   0.693480E-01   0.693480E-01

   0.382650E+00   0.720482E-01   0.625783E-02   0.692580E-01   0.692580E-01

   0.383410E+00   0.678672E-01   0.630210E-02   0.691671E-01   0.691671E-01

   0.384170E+00   0.722926E-01   0.634291E-02   0.690753E-01   0.690753E-01

   0.384930E+00   0.919344E-01   0.637714E-02   0.689827E-01   0.689827E-01

   0.385690E+00   0.705684E-01   0.641877E-02   0.688891E-01   0.688891E-01

   0.386450E+00   0.695820E-01   0.645907E-02   0.687947E-01   0.687947E-01

   0.387210E+00   0.638260E-01   0.651998E-02   0.686994E-01   0.686994E-01

   0.387970E+00   0.656846E-01   0.660574E-02   0.686032E-01   0.686032E-01

   0.388730E+00   0.653052E-01   0.657413E-02   0.685061E-01   0.685061E-01

   0.389490E+00   0.712244E-01   0.662095E-02   0.684082E-01   0.684082E-01

   0.390250E+00   0.755442E-01   0.668027E-02   0.683093E-01   0.683093E-01

   0.391010E+00   0.722772E-01   0.669102E-02   0.682097E-01   0.682097E-01

   0.391770E+00   0.634532E-01   0.675109E-02   0.681091E-01   0.681091E-01

   0.392520E+00   0.753074E-01   0.681751E-02   0.680090E-01   0.680090E-01

   0.393280E+00   0.701980E-01   0.685502E-02   0.679068E-01   0.679068E-01

   0.394040E+00   0.664060E-01   0.687936E-02   0.678037E-01   0.678037E-01

   0.394800E+00   0.684068E-01   0.689252E-02   0.676997E-01   0.676997E-01

   0.395560E+00   0.706838E-01   0.696397E-02   0.675949E-01   0.675949E-01

   0.396320E+00   0.616428E-01   0.701355E-02   0.674892E-01   0.674892E-01

   0.397080E+00   0.882092E-01   0.708054E-02   0.673827E-01   0.673827E-01

   0.397840E+00   0.686816E-01   0.712866E-02   0.672754E-01   0.672754E-01

   0.398600E+00   0.718974E-01   0.717688E-02   0.671672E-01   0.671672E-01

   0.399360E+00   0.884518E-01   0.722953E-02   0.670582E-01   0.670582E-01

   0.400120E+00   0.726266E-01   0.722480E-02   0.669484E-01   0.669484E-01

   0.400880E+00   0.668098E-01   0.729187E-02   0.668377E-01   0.668377E-01

   0.401640E+00   0.865924E-01   0.736509E-02   0.667263E-01   0.667263E-01

   0.402400E+00   0.690646E-01   0.740501E-02   0.666140E-01   0.666140E-01

   0.403160E+00   0.602250E-01   0.746559E-02   0.665009E-01   0.665009E-01

   0.403920E+00   0.511652E-01   0.497937E+01   0.663871E-01   0.663871E-01

   0.404680E+00   0.679502E-01   0.750962E-02   0.662724E-01   0.662724E-01

   0.405440E+00   0.657316E-01   0.748906E-02   0.661570E-01   0.661570E-01

   0.406200E+00   0.691586E-01   0.758877E-02   0.660407E-01   0.660407E-01

   0.406960E+00   0.689348E-01   0.758747E-02   0.659237E-01   0.659237E-01

   0.407720E+00   0.743658E-01   0.765639E-02   0.658059E-01   0.658059E-01

   0.408480E+00   0.775222E-01   0.764308E-02   0.656874E-01   0.656874E-01

   0.409240E+00   0.716042E-01   0.769289E-02   0.655681E-01   0.655681E-01

   0.409990E+00   0.639366E-01   0.770572E-02   0.654496E-01   0.654496E-01

   0.410750E+00   0.692724E-01   0.771464E-02   0.653288E-01   0.653288E-01

   0.411510E+00   0.692230E-01   0.779768E-02   0.652073E-01   0.652073E-01

   0.412270E+00   0.634824E-01   0.776440E-02   0.650850E-01   0.650850E-01

   0.413030E+00   0.709034E-01   0.779519E-02   0.649620E-01   0.649620E-01

   0.413790E+00   0.684998E-01   0.779992E-02   0.648383E-01   0.648383E-01

   0.414550E+00   0.624602E-01   0.782060E-02   0.647139E-01   0.647139E-01

   0.415310E+00   0.746250E-01   0.787193E-02   0.645888E-01   0.645888E-01

   0.416070E+00   0.631014E-01   0.786634E-02   0.644630E-01   0.644630E-01

   0.416830E+00   0.608098E-01   0.793628E-02   0.643365E-01   0.643365E-01

   0.417590E+00   0.605854E-01   0.798506E-02   0.642093E-01   0.642093E-01

   0.418350E+00   0.681334E-01   0.806226E-02   0.640814E-01   0.640814E-01

   0.419110E+00   0.699420E-01   0.801602E-02   0.639529E-01   0.639529E-01

   0.419870E+00   0.789582E-01   0.804575E-02   0.638237E-01   0.638237E-01

   0.420630E+00   0.739036E-01   0.813595E-02   0.636939E-01   0.636939E-01

   0.421390E+00   0.626058E-01   0.815439E-02   0.635634E-01   0.635634E-01

   0.422150E+00   0.779972E-01   0.823736E-02   0.634323E-01   0.634323E-01

   0.422910E+00   0.616962E-01   0.830479E-02   0.633005E-01   0.633005E-01

   0.423670E+00   0.740650E-01   0.837663E-02   0.631682E-01   0.631682E-01

   0.424430E+00   0.676600E-01   0.845062E-02   0.630352E-01   0.630352E-01

   0.425190E+00   0.778472E-01   0.847176E-02   0.629016E-01   0.629016E-01

   0.425940E+00   0.714334E-01   0.859844E-02   0.627692E-01   0.627692E-01

   0.426700E+00   0.590804E-01   0.866216E-02   0.626345E-01   0.626345E-01

   0.427460E+00   0.669056E-01   0.874226E-02   0.624991E-01   0.624991E-01

   0.428220E+00   0.683244E-01   0.883598E-02   0.623632E-01   0.623632E-01

   0.428980E+00   0.698310E-01   0.887434E-02   0.622268E-01   0.622268E-01

   0.429740E+00   0.748836E-01   0.900228E-02   0.620898E-01   0.620898E-01

   0.430500E+00   0.858094E-01   0.904019E-02   0.619522E-01   0.619522E-01

   0.431260E+00   0.606610E-01   0.917982E-02   0.618142E-01   0.618142E-01

   0.432020E+00   0.771564E-01   0.925169E-02   0.616755E-01   0.616755E-01

   0.432780E+00   0.620630E-01   0.936288E-02   0.615364E-01   0.615364E-01

   0.433540E+00   0.653606E-01   0.948122E-02   0.613968E-01   0.613968E-01

   0.434300E+00   0.647964E-01   0.952863E-02   0.612567E-01   0.612567E-01

   0.435060E+00   0.695176E-01   0.969659E-02   0.611161E-01   0.611161E-01


           ####      Real Space Data                               ####


           Distance distribution  function of particle  


      R          P(R)      ERROR


  0.0000E+00  0.0000E+00  0.0000E+00

  0.1489E+00  0.1374E-03  0.2244E-05

  0.2979E+00  0.2678E-03  0.4311E-05

  0.4468E+00  0.3913E-03  0.6201E-05

  0.5957E+00  0.5078E-03  0.7917E-05

  0.7447E+00  0.6175E-03  0.9460E-05

  0.8936E+00  0.7202E-03  0.1083E-04

  0.1043E+01  0.8162E-03  0.1204E-04

  0.1191E+01  0.9055E-03  0.1308E-04

  0.1340E+01  0.9881E-03  0.1395E-04

  0.1489E+01  0.1064E-02  0.1467E-04

  0.1638E+01  0.1134E-02  0.1524E-04

  0.1787E+01  0.1197E-02  0.1566E-04

  0.1936E+01  0.1254E-02  0.1593E-04

  0.2085E+01  0.1305E-02  0.1607E-04

  0.2234E+01  0.1350E-02  0.1608E-04

  0.2383E+01  0.1389E-02  0.1596E-04

  0.2532E+01  0.1422E-02  0.1573E-04

  0.2681E+01  0.1450E-02  0.1539E-04

  0.2830E+01  0.1472E-02  0.1495E-04

  0.2979E+01  0.1489E-02  0.1441E-04

  0.3128E+01  0.1501E-02  0.1380E-04

  0.3277E+01  0.1508E-02  0.1312E-04

  0.3426E+01  0.1511E-02  0.1238E-04

  0.3574E+01  0.1509E-02  0.1160E-04

  0.3723E+01  0.1503E-02  0.1080E-04

  0.3872E+01  0.1493E-02  0.1000E-04

  0.4021E+01  0.1478E-02  0.9232E-05

  0.4170E+01  0.1461E-02  0.8530E-05

  0.4319E+01  0.1439E-02  0.7937E-05

  0.4468E+01  0.1415E-02  0.7503E-05

  0.4617E+01  0.1387E-02  0.7274E-05

  0.4766E+01  0.1357E-02  0.7285E-05

  0.4915E+01  0.1324E-02  0.7541E-05

  0.5064E+01  0.1288E-02  0.8022E-05

  0.5213E+01  0.1250E-02  0.8690E-05

  0.5362E+01  0.1211E-02  0.9499E-05

  0.5511E+01  0.1169E-02  0.1041E-04

  0.5660E+01  0.1126E-02  0.1138E-04

  0.5809E+01  0.1082E-02  0.1240E-04

  0.5957E+01  0.1037E-02  0.1343E-04

  0.6106E+01  0.9901E-03  0.1445E-04

  0.6255E+01  0.9430E-03  0.1547E-04

  0.6404E+01  0.8952E-03  0.1645E-04

  0.6553E+01  0.8472E-03  0.1741E-04

  0.6702E+01  0.7989E-03  0.1831E-04

  0.6851E+01  0.7506E-03  0.1917E-04

  0.7000E+01  0.7025E-03  0.1997E-04

  0.7149E+01  0.6548E-03  0.2071E-04

  0.7298E+01  0.6075E-03  0.2138E-04

  0.7447E+01  0.5609E-03  0.2199E-04

  0.7596E+01  0.5151E-03  0.2252E-04

  0.7745E+01  0.4703E-03  0.2298E-04

  0.7894E+01  0.4265E-03  0.2337E-04

  0.8043E+01  0.3839E-03  0.2368E-04

  0.8191E+01  0.3427E-03  0.2391E-04

  0.8340E+01  0.3029E-03  0.2406E-04

  0.8489E+01  0.2646E-03  0.2414E-04

  0.8638E+01  0.2280E-03  0.2414E-04

  0.8787E+01  0.1930E-03  0.2407E-04

  0.8936E+01  0.1599E-03  0.2393E-04

  0.9085E+01  0.1286E-03  0.2372E-04

  0.9234E+01  0.9931E-04  0.2344E-04

  0.9383E+01  0.7196E-04  0.2311E-04

  0.9532E+01  0.4664E-04  0.2272E-04

  0.9681E+01  0.2338E-04  0.2227E-04

  0.9830E+01  0.2208E-05  0.2179E-04

  0.9979E+01 -0.1685E-04  0.2126E-04

  0.1013E+02 -0.3378E-04  0.2071E-04

  0.1028E+02 -0.4858E-04  0.2013E-04

  0.1043E+02 -0.6126E-04  0.1954E-04

  0.1057E+02 -0.7182E-04  0.1896E-04

  0.1072E+02 -0.8028E-04  0.1838E-04

  0.1087E+02 -0.8667E-04  0.1783E-04

  0.1102E+02 -0.9101E-04  0.1732E-04

  0.1117E+02 -0.9336E-04  0.1685E-04

  0.1132E+02 -0.9375E-04  0.1645E-04

  0.1147E+02 -0.9223E-04  0.1613E-04

  0.1162E+02 -0.8886E-04  0.1590E-04

  0.1177E+02 -0.8370E-04  0.1577E-04

  0.1191E+02 -0.7683E-04  0.1574E-04

  0.1206E+02 -0.6830E-04  0.1582E-04

  0.1221E+02 -0.5821E-04  0.1600E-04

  0.1236E+02 -0.4662E-04  0.1629E-04

  0.1251E+02 -0.3363E-04  0.1667E-04

  0.1266E+02 -0.1933E-04  0.1713E-04

  0.1281E+02 -0.3797E-05  0.1766E-04

  0.1296E+02  0.1287E-04  0.1825E-04

  0.1311E+02  0.3057E-04  0.1889E-04

  0.1326E+02  0.4920E-04  0.1955E-04

  0.1340E+02  0.6868E-04  0.2024E-04

  0.1355E+02  0.8889E-04  0.2094E-04

  0.1370E+02  0.1097E-03  0.2165E-04

  0.1385E+02  0.1311E-03  0.2234E-04

  0.1400E+02  0.1529E-03  0.2302E-04

  0.1415E+02  0.1751E-03  0.2367E-04

  0.1430E+02  0.1974E-03  0.2430E-04

  0.1445E+02  0.2199E-03  0.2490E-04

  0.1460E+02  0.2425E-03  0.2546E-04

  0.1474E+02  0.2649E-03  0.2597E-04

  0.1489E+02  0.2872E-03  0.2645E-04

  0.1504E+02  0.3093E-03  0.2687E-04

  0.1519E+02  0.3310E-03  0.2725E-04

  0.1534E+02  0.3522E-03  0.2758E-04

  0.1549E+02  0.3730E-03  0.2786E-04

  0.1564E+02  0.3931E-03  0.2809E-04

  0.1579E+02  0.4126E-03  0.2827E-04

  0.1594E+02  0.4313E-03  0.2840E-04

  0.1609E+02  0.4493E-03  0.2848E-04

  0.1623E+02  0.4663E-03  0.2852E-04

  0.1638E+02  0.4824E-03  0.2851E-04

  0.1653E+02  0.4975E-03  0.2847E-04

  0.1668E+02  0.5116E-03  0.2838E-04

  0.1683E+02  0.5245E-03  0.2827E-04

  0.1698E+02  0.5364E-03  0.2812E-04

  0.1713E+02  0.5471E-03  0.2794E-04

  0.1728E+02  0.5565E-03  0.2775E-04

  0.1743E+02  0.5648E-03  0.2753E-04

  0.1757E+02  0.5718E-03  0.2730E-04

  0.1772E+02  0.5776E-03  0.2707E-04

  0.1787E+02  0.5821E-03  0.2682E-04

  0.1802E+02  0.5853E-03  0.2658E-04

  0.1817E+02  0.5873E-03  0.2635E-04

  0.1832E+02  0.5880E-03  0.2613E-04

  0.1847E+02  0.5874E-03  0.2591E-04

  0.1862E+02  0.5856E-03  0.2572E-04

  0.1877E+02  0.5826E-03  0.2555E-04

  0.1891E+02  0.5784E-03  0.2540E-04

  0.1906E+02  0.5730E-03  0.2528E-04

  0.1921E+02  0.5666E-03  0.2519E-04

  0.1936E+02  0.5590E-03  0.2512E-04

  0.1951E+02  0.5503E-03  0.2509E-04

  0.1966E+02  0.5407E-03  0.2509E-04

  0.1981E+02  0.5301E-03  0.2512E-04

  0.1996E+02  0.5186E-03  0.2518E-04

  0.2011E+02  0.5063E-03  0.2526E-04

  0.2026E+02  0.4932E-03  0.2537E-04

  0.2040E+02  0.4793E-03  0.2551E-04

  0.2055E+02  0.4648E-03  0.2567E-04

  0.2070E+02  0.4497E-03  0.2585E-04

  0.2085E+02  0.4340E-03  0.2605E-04

  0.2100E+02  0.4178E-03  0.2626E-04

  0.2115E+02  0.4013E-03  0.2649E-04

  0.2130E+02  0.3844E-03  0.2674E-04

  0.2145E+02  0.3673E-03  0.2700E-04

  0.2160E+02  0.3499E-03  0.2727E-04

  0.2174E+02  0.3324E-03  0.2755E-04

  0.2189E+02  0.3149E-03  0.2784E-04

  0.2204E+02  0.2974E-03  0.2814E-04

  0.2219E+02  0.2799E-03  0.2845E-04

  0.2234E+02  0.2626E-03  0.2876E-04

  0.2249E+02  0.2454E-03  0.2909E-04

  0.2264E+02  0.2286E-03  0.2942E-04

  0.2279E+02  0.2120E-03  0.2977E-04

  0.2294E+02  0.1958E-03  0.3012E-04

  0.2309E+02  0.1801E-03  0.3047E-04

  0.2323E+02  0.1648E-03  0.3083E-04

  0.2338E+02  0.1501E-03  0.3119E-04

  0.2353E+02  0.1359E-03  0.3155E-04

  0.2368E+02  0.1223E-03  0.3190E-04

  0.2383E+02  0.1094E-03  0.3225E-04

  0.2398E+02  0.9712E-04  0.3258E-04

  0.2413E+02  0.8557E-04  0.3289E-04

  0.2428E+02  0.7474E-04  0.3318E-04

  0.2443E+02  0.6465E-04  0.3343E-04

  0.2457E+02  0.5531E-04  0.3365E-04

  0.2472E+02  0.4674E-04  0.3381E-04

  0.2487E+02  0.3893E-04  0.3391E-04

  0.2502E+02  0.3188E-04  0.3395E-04

  0.2517E+02  0.2559E-04  0.3391E-04

  0.2532E+02  0.2004E-04  0.3377E-04

  0.2547E+02  0.1521E-04  0.3353E-04

  0.2562E+02  0.1108E-04  0.3318E-04

  0.2577E+02  0.7621E-05  0.3269E-04

  0.2591E+02  0.4796E-05  0.3206E-04

  0.2606E+02  0.2566E-05  0.3128E-04

  0.2621E+02  0.8854E-06  0.3033E-04

  0.2636E+02 -0.2966E-06  0.2919E-04

  0.2651E+02 -0.1036E-05  0.2785E-04

  0.2666E+02 -0.1394E-05  0.2629E-04

  0.2681E+02 -0.1438E-05  0.2451E-04

  0.2696E+02 -0.1238E-05  0.2247E-04

  0.2711E+02 -0.8703E-06  0.2018E-04

  0.2726E+02 -0.4168E-06  0.1760E-04

  0.2740E+02  0.3753E-07  0.1473E-04

  0.2755E+02  0.4026E-06  0.1156E-04

  0.2770E+02  0.5841E-06  0.8051E-05

  0.2785E+02  0.4840E-06  0.4205E-05

  0.2800E+02  0.0000E+00  0.0000E+00
```
