## Supplementary material for "LEA_4 motifs function alone and in conjunction with synergistic cosolutes to protect a labile enzyme during desiccation": File S1: UDP 4.dat

```
### DATA:
#
# 560
#      Q             I(Q)           Error     
1.02600000E-02  -2.12909483E+01  5.74781795E-01
1.10200000E-02  -1.83694131E+01  3.76401487E-01
1.17800000E-02  -1.52822224E+01  2.75422951E-01
1.25400000E-02  -1.25483549E+01  1.88487994E-01
1.33000000E-02  -1.02207187E+01  1.44988835E-01
1.40600000E-02  -8.34906987E+00  1.22653595E-01
1.48200000E-02  -6.80345582E+00  1.07659897E-01
1.55800000E-02  -5.65105833E+00  9.77354363E-02
1.63400000E-02  -4.48288840E+00  9.02708171E-02
1.71000000E-02  -3.63619914E+00  8.13337359E-02
1.78600000E-02  -2.88243592E+00  7.60317935E-02
1.86200000E-02  -2.36662297E+00  7.07468047E-02
1.93800000E-02  -1.70415294E+00  6.76198223E-02
2.01400000E-02  -1.21101336E+00  6.47680218E-02
2.09000000E-02  -8.91041889E-01  5.95572141E-02
2.16600000E-02  -4.85236544E-01  5.63126313E-02
2.24200000E-02  -2.59412633E-01  5.44114998E-02
2.31800000E-02  -8.92256167E-02  5.26728340E-02
2.39500000E-02  7.19158444E-02  5.06006186E-02
2.47100000E-02  3.01404489E-01  4.83389746E-02
2.54700000E-02  4.89670794E-01  4.69739192E-02
2.62300000E-02  5.43802333E-01  4.57357801E-02
2.69900000E-02  7.16557811E-01  4.44808206E-02
2.77500000E-02  8.99958522E-01  4.36382332E-02
2.85100000E-02  8.96162044E-01  4.27532455E-02
2.92700000E-02  9.02641833E-01  4.14899927E-02
3.00300000E-02  9.79340300E-01  4.06800371E-02
3.07900000E-02  1.02778907E+00  4.00618057E-02
3.15500000E-02  1.00025428E+00  3.91546761E-02
3.23100000E-02  1.10024732E+00  3.85430014E-02
3.30700000E-02  1.20083546E+00  3.73255625E-02
3.38300000E-02  1.19449198E+00  3.66167521E-02
3.45900000E-02  1.21486881E+00  3.62840042E-02
3.53500000E-02  1.25374756E+00  3.57668206E-02
3.61100000E-02  1.20387193E+00  3.53349163E-02
3.68700000E-02  1.29338943E+00  3.49204765E-02
3.76300000E-02  1.28433289E+00  3.39037908E-02
3.83900000E-02  1.30880664E+00  3.36219437E-02
3.91500000E-02  1.36472067E+00  3.30109262E-02
3.99100000E-02  1.37638999E+00  3.29579796E-02
4.06700000E-02  1.40145350E+00  3.24593683E-02
4.14300000E-02  1.45518436E+00  3.17588468E-02
4.21900000E-02  1.42683902E+00  3.13113705E-02
4.29500000E-02  1.37343194E+00  3.09909646E-02
4.37100000E-02  1.43224982E+00  3.05079335E-02
4.44700000E-02  1.40555789E+00  3.01337794E-02
4.52300000E-02  1.45577046E+00  2.97188842E-02
4.59900000E-02  1.45454147E+00  2.89138367E-02
4.67500000E-02  1.50569403E+00  2.86832656E-02
4.75100000E-02  1.45956409E+00  2.85779845E-02
4.82700000E-02  1.44678293E+00  2.85167987E-02
4.90300000E-02  1.43925411E+00  2.80087159E-02
4.97900000E-02  1.51140832E+00  2.79547137E-02
5.05500000E-02  1.48840548E+00  2.77086107E-02
5.13100000E-02  1.54465126E+00  2.75066974E-02
5.20700000E-02  1.47317727E+00  2.74779173E-02
5.28300000E-02  1.45202488E+00  2.70817459E-02
5.35900000E-02  1.48549587E+00  2.68181490E-02
5.43500000E-02  1.53546216E+00  2.66059587E-02
5.51100000E-02  1.50689984E+00  2.63833193E-02
5.58700000E-02  1.47122654E+00  2.62448897E-02
5.66300000E-02  1.50072383E+00  2.61114980E-02
5.73900000E-02  1.54091599E+00  2.56596242E-02
5.81500000E-02  1.49279005E+00  2.53302701E-02
5.89100000E-02  1.52978783E+00  2.51910226E-02
5.96700000E-02  1.49236447E+00  2.51762694E-02
6.04300000E-02  1.50873714E+00  2.49044002E-02
6.11900000E-02  1.47351997E+00  2.47893503E-02
6.19500000E-02  1.53665052E+00  2.45045718E-02
6.27100000E-02  1.49825904E+00  2.45024186E-02
6.34700000E-02  1.51893412E+00  2.42441684E-02
6.42300000E-02  1.51085101E+00  2.42534272E-02
6.49900000E-02  1.53398451E+00  2.39285111E-02
6.57500000E-02  1.57029541E+00  2.37669442E-02
6.65100000E-02  1.50480253E+00  2.35594402E-02
6.72700000E-02  1.52291229E+00  2.36134545E-02
6.80300000E-02  1.51384005E+00  2.35088379E-02
6.87900000E-02  1.51150224E+00  2.32346255E-02
6.95500000E-02  1.54329608E+00  2.30019748E-02
7.03100000E-02  1.48423431E+00  2.28344041E-02
7.10700000E-02  1.51574917E+00  2.27236580E-02
7.18300000E-02  1.52085337E+00  2.24015055E-02
7.25900000E-02  1.49863666E+00  2.24935685E-02
7.33500000E-02  1.53563683E+00  2.20749982E-02
7.41200000E-02  1.53677428E+00  2.21798875E-02
7.48800000E-02  1.52871303E+00  2.19383620E-02
7.56400000E-02  1.52604717E+00  2.18689600E-02
7.64000000E-02  1.52262634E+00  2.17777301E-02
7.71600000E-02  1.49947076E+00  2.16587167E-02
7.79200000E-02  1.52893042E+00  2.15007234E-02
7.86800000E-02  1.51717139E+00  2.14981208E-02
7.94400000E-02  1.49665037E+00  2.13236781E-02
8.02000000E-02  1.53269601E+00  2.12428126E-02
8.09600000E-02  1.53233577E+00  2.11074388E-02
8.17200000E-02  1.53068963E+00  2.09185115E-02
8.24800000E-02  1.51241179E+00  2.08545857E-02
8.32400000E-02  1.51902662E+00  2.06025966E-02
8.40000000E-02  1.48826772E+00  2.05757135E-02
8.47600000E-02  1.50299129E+00  2.05534790E-02
8.55200000E-02  1.53198913E+00  2.08653651E-02
8.62800000E-02  1.53478487E+00  2.08909607E-02
8.70400000E-02  1.55304555E+00  2.10733294E-02
8.78000000E-02  1.50531921E+00  2.15275819E-02
8.85600000E-02  1.56220232E+00  2.17994554E-02
8.93200000E-02  1.51372376E+00  2.20627029E-02
9.00800000E-02  1.52070833E+00  2.20825570E-02
9.08400000E-02  1.47760852E+00  2.23621772E-02
9.16000000E-02  1.54984279E+00  2.24666529E-02
9.23600000E-02  1.51477896E+00  2.25900769E-02
9.31200000E-02  1.47712251E+00  2.27146908E-02
9.38800000E-02  1.49941072E+00  2.27050852E-02
9.46400000E-02  1.47205710E+00  2.27837720E-02
9.54000000E-02  1.50341797E+00  2.29424618E-02
9.61600000E-02  1.51642317E+00  2.27030927E-02
9.69200000E-02  1.48058373E+00  2.28518116E-02
9.76800000E-02  1.48270854E+00  2.29886297E-02
9.84400000E-02  1.53844824E+00  2.28574489E-02
9.92000000E-02  1.47710410E+00  2.22579996E-02
9.99600000E-02  1.47017321E+00  2.20594015E-02
1.00720000E-01  1.47634953E+00  2.13890400E-02
1.01480000E-01  1.49744235E+00  2.09058882E-02
1.02240000E-01  1.51628034E+00  2.07184064E-02
1.03000000E-01  1.48041174E+00  2.05981417E-02
1.03760000E-01  1.46984408E+00  2.03560932E-02
1.04520000E-01  1.48268628E+00  2.02034845E-02
1.05280000E-01  1.52738539E+00  1.99791679E-02
1.06040000E-01  1.52444311E+00  1.98709531E-02
1.06800000E-01  1.49543140E+00  1.97197127E-02
1.07560000E-01  1.49146251E+00  1.96145760E-02
1.08320000E-01  1.47422916E+00  1.94964585E-02
1.09080000E-01  1.49850337E+00  1.93747442E-02
1.09840000E-01  1.48417369E+00  1.93657272E-02
1.10600000E-01  1.50685284E+00  1.94826773E-02
1.11360000E-01  1.49993052E+00  1.95937709E-02
1.12120000E-01  1.45230187E+00  1.94775821E-02
1.12880000E-01  1.48239689E+00  1.91892760E-02
1.13640000E-01  1.52582294E+00  1.90056221E-02
1.14400000E-01  1.50882355E+00  1.88934790E-02
1.15160000E-01  1.46998434E+00  1.88270022E-02
1.15920000E-01  1.49823193E+00  1.86462336E-02
1.16680000E-01  1.45193503E+00  1.87145787E-02
1.17440000E-01  1.49546401E+00  1.84413341E-02
1.18200000E-01  1.50556373E+00  1.84049353E-02
1.18960000E-01  1.50328335E+00  1.82570057E-02
1.19720000E-01  1.49440888E+00  1.81834893E-02
1.20480000E-01  1.46826986E+00  1.81641510E-02
1.21240000E-01  1.50459755E+00  1.79398710E-02
1.22000000E-01  1.46053262E+00  1.78442114E-02
1.22760000E-01  1.48080836E+00  1.78287997E-02
1.23520000E-01  1.48539442E+00  1.77243918E-02
1.24280000E-01  1.48797042E+00  1.77343207E-02
1.25040000E-01  1.49744555E+00  1.74502403E-02
1.25800000E-01  1.49618938E+00  1.73987370E-02
1.26560000E-01  1.47685728E+00  1.73915669E-02
1.27320000E-01  1.50888074E+00  1.73081747E-02
1.28080000E-01  1.48351679E+00  1.73160751E-02
1.28840000E-01  1.47032678E+00  1.72276305E-02
1.29600000E-01  1.49585254E+00  1.70814789E-02
1.30360000E-01  1.51106970E+00  1.69105999E-02
1.31120000E-01  1.46967711E+00  1.69086372E-02
1.31880000E-01  1.45389979E+00  1.67994164E-02
1.32640000E-01  1.47244529E+00  1.67745228E-02
1.33400000E-01  1.48660804E+00  1.64665957E-02
1.34160000E-01  1.48274247E+00  1.64994226E-02
1.34920000E-01  1.43964846E+00  1.63380378E-02
1.35680000E-01  1.47042955E+00  1.63247375E-02
1.36440000E-01  1.45992703E+00  1.63379841E-02
1.37200000E-01  1.47565875E+00  1.62625030E-02
1.37960000E-01  1.45444768E+00  1.61177546E-02
1.38730000E-01  1.48100477E+00  1.60922733E-02
1.39490000E-01  1.49314948E+00  1.61385131E-02
1.40250000E-01  1.44150351E+00  1.60272306E-02
1.41010000E-01  1.45998480E+00  1.60100437E-02
1.41770000E-01  1.43714746E+00  1.58621544E-02
1.42530000E-01  1.48860435E+00  1.58598348E-02
1.43290000E-01  1.45130514E+00  1.57733828E-02
1.44050000E-01  1.43707967E+00  1.57915037E-02
1.44810000E-01  1.47195853E+00  1.57826601E-02
1.45570000E-01  1.44081017E+00  1.56013065E-02
1.46330000E-01  1.46154401E+00  1.54827658E-02
1.47090000E-01  1.42100652E+00  1.54660857E-02
1.47850000E-01  1.46623263E+00  1.55064906E-02
1.48610000E-01  1.43700539E+00  1.54767749E-02
1.49370000E-01  1.46036167E+00  1.54078962E-02
1.50130000E-01  1.45640634E+00  1.53136403E-02
1.50890000E-01  1.46790598E+00  1.51568866E-02
1.51650000E-01  1.44667815E+00  1.51516990E-02
1.52410000E-01  1.45666285E+00  1.51902738E-02
1.53170000E-01  1.45402417E+00  1.51261916E-02
1.53930000E-01  1.41928478E+00  1.50327768E-02
1.54690000E-01  1.40380134E+00  1.49819746E-02
1.55450000E-01  1.41912993E+00  1.49522664E-02
1.56210000E-01  1.43811160E+00  1.49379116E-02
1.56970000E-01  1.42968475E+00  1.49180101E-02
1.57730000E-01  1.40905433E+00  1.48158022E-02
1.58490000E-01  1.40324905E+00  1.47525836E-02
1.59250000E-01  1.41589489E+00  1.47175989E-02
1.60010000E-01  1.42350541E+00  1.46628870E-02
1.60770000E-01  1.45153203E+00  1.46780681E-02
1.61530000E-01  1.44479332E+00  1.45566533E-02
1.62290000E-01  1.41671461E+00  1.44756332E-02
1.63050000E-01  1.41317979E+00  1.43969105E-02
1.63810000E-01  1.40982296E+00  1.43476641E-02
1.64570000E-01  1.41512104E+00  1.43890000E-02
1.65330000E-01  1.39518115E+00  1.43106670E-02
1.66090000E-01  1.41211432E+00  1.42969147E-02
1.66850000E-01  1.40568757E+00  1.42553148E-02
1.67610000E-01  1.42578674E+00  1.42111578E-02
1.68370000E-01  1.41512006E+00  1.42004682E-02
1.69130000E-01  1.40870718E+00  1.41101256E-02
1.69890000E-01  1.42837356E+00  1.40530355E-02
1.70650000E-01  1.37985063E+00  1.40320923E-02
1.71410000E-01  1.39576863E+00  1.40061542E-02
1.72170000E-01  1.41031834E+00  1.39744635E-02
1.72930000E-01  1.38707037E+00  1.39507991E-02
1.73690000E-01  1.40467978E+00  1.39267423E-02
1.74450000E-01  1.40061629E+00  1.40916483E-02
1.75210000E-01  1.39716450E+00  1.41024706E-02
1.75970000E-01  1.37725924E+00  1.41590618E-02
1.76730000E-01  1.39979834E+00  1.42912539E-02
1.77490000E-01  1.39945148E+00  1.44633118E-02
1.78250000E-01  1.38619215E+00  1.46280955E-02
1.79010000E-01  1.41143362E+00  1.46923888E-02
1.79770000E-01  1.39146061E+00  1.47745872E-02
1.80530000E-01  1.39676669E+00  1.47837533E-02
1.81290000E-01  1.40766164E+00  1.48862704E-02
1.82050000E-01  1.36269341E+00  1.49196425E-02
1.82810000E-01  1.40106564E+00  1.50037416E-02
1.83570000E-01  1.40144183E+00  1.50368799E-02
1.84330000E-01  1.39314778E+00  1.51066044E-02
1.85090000E-01  1.37319711E+00  1.51469385E-02
1.85850000E-01  1.38919464E+00  1.52163391E-02
1.86610000E-01  1.39635361E+00  1.51824916E-02
1.87370000E-01  1.37031312E+00  1.52340978E-02
1.88130000E-01  1.34874382E+00  1.52538183E-02
1.88890000E-01  1.38957329E+00  1.52254831E-02
1.89650000E-01  1.37896786E+00  1.53112240E-02
1.90410000E-01  1.36718489E+00  1.53215463E-02
1.91170000E-01  1.41926459E+00  1.53880401E-02
1.91930000E-01  1.39034762E+00  1.53805086E-02
1.92690000E-01  1.36400882E+00  1.53898453E-02
1.93450000E-01  1.37000241E+00  1.54056529E-02
1.94210000E-01  1.35669222E+00  1.54460306E-02
1.94970000E-01  1.36735013E+00  1.54394634E-02
1.95730000E-01  1.38370709E+00  1.55588969E-02
1.96490000E-01  1.37284958E+00  1.55358363E-02
1.97250000E-01  1.38774626E+00  1.56111650E-02
1.98010000E-01  1.38908544E+00  1.55910812E-02
1.98770000E-01  1.36248164E+00  1.55577556E-02
1.99530000E-01  1.38808338E+00  1.55756871E-02
2.00290000E-01  1.36717709E+00  1.56160353E-02
2.01050000E-01  1.38081856E+00  1.56117810E-02
2.01810000E-01  1.36547375E+00  1.54557678E-02
2.02570000E-01  1.36729423E+00  1.54309639E-02
2.03330000E-01  1.33963251E+00  1.55199066E-02
2.04090000E-01  1.36187946E+00  1.55422603E-02
2.04850000E-01  1.34689211E+00  1.54959768E-02
2.05610000E-01  1.34805488E+00  1.55666204E-02
2.06370000E-01  1.37682374E+00  1.56034365E-02
2.07130000E-01  1.37366533E+00  1.56535486E-02
2.07890000E-01  1.35851449E+00  1.56359548E-02
2.08650000E-01  1.33090416E+00  1.56205759E-02
2.09410000E-01  1.36850863E+00  1.56475843E-02
2.10170000E-01  1.37218606E+00  1.56123852E-02
2.10930000E-01  1.33254377E+00  1.55652441E-02
2.11690000E-01  1.34181483E+00  1.56897902E-02
2.12450000E-01  1.36250606E+00  1.56417727E-02
2.13210000E-01  1.35138146E+00  1.56610201E-02
2.13970000E-01  1.35582153E+00  1.54939537E-02
2.14730000E-01  1.33035746E+00  1.55013410E-02
2.15490000E-01  1.33621410E+00  1.54542390E-02
2.16250000E-01  1.31232809E+00  1.54911442E-02
2.17010000E-01  1.33091539E+00  1.54486478E-02
2.17770000E-01  1.34465556E+00  1.54883104E-02
2.18530000E-01  1.33557833E+00  1.54163811E-02
2.19290000E-01  1.31351938E+00  1.53700390E-02
2.20050000E-01  1.33255782E+00  1.53548327E-02
2.20810000E-01  1.33413296E+00  1.53305890E-02
2.21570000E-01  1.34747349E+00  1.52384992E-02
2.22330000E-01  1.31672130E+00  1.51507706E-02
2.23090000E-01  1.32025193E+00  1.52091023E-02
2.23850000E-01  1.32542116E+00  1.50945494E-02
2.24610000E-01  1.30343154E+00  1.49379144E-02
2.25370000E-01  1.31262744E+00  1.49342938E-02
2.26130000E-01  1.30978526E+00  1.49414887E-02
2.26890000E-01  1.34059732E+00  1.47615325E-02
2.27650000E-01  1.33000456E+00  1.46208716E-02
2.28410000E-01  1.30700114E+00  1.45861587E-02
2.29170000E-01  1.31434087E+00  1.45573022E-02
2.29930000E-01  1.31268644E+00  1.45407095E-02
2.30690000E-01  1.30752221E+00  1.45106006E-02
2.31450000E-01  1.29284445E+00  1.44304307E-02
2.32210000E-01  1.30579905E+00  1.44516806E-02
2.32970000E-01  1.28686333E+00  1.43278785E-02
2.33730000E-01  1.29906699E+00  1.43087018E-02
2.34490000E-01  1.29111679E+00  1.42392931E-02
2.35250000E-01  1.29439297E+00  1.41760313E-02
2.36010000E-01  1.29127798E+00  1.41585654E-02
2.36770000E-01  1.28808689E+00  1.40484336E-02
2.37530000E-01  1.29418887E+00  1.40493680E-02
2.38290000E-01  1.30609103E+00  1.40199314E-02
2.39050000E-01  1.29535811E+00  1.39068932E-02
2.39810000E-01  1.29252546E+00  1.37645617E-02
2.40570000E-01  1.29811543E+00  1.38325170E-02
2.41330000E-01  1.27021319E+00  1.36886307E-02
2.42090000E-01  1.29190687E+00  1.37450925E-02
2.42850000E-01  1.29133251E+00  1.36468433E-02
2.43610000E-01  1.27930569E+00  1.36147826E-02
2.44370000E-01  1.29304745E+00  1.35700425E-02
2.45130000E-01  1.28648528E+00  1.35516371E-02
2.45890000E-01  1.26759971E+00  1.34835655E-02
2.46650000E-01  1.28205486E+00  1.34791324E-02
2.47410000E-01  1.31804223E+00  1.33833791E-02
2.48170000E-01  1.28793527E+00  1.33747198E-02
2.48930000E-01  1.24723406E+00  1.32701210E-02
2.49690000E-01  1.26892817E+00  1.32878855E-02
2.50450000E-01  1.24783103E+00  1.32543489E-02
2.51210000E-01  1.29621288E+00  1.31732984E-02
2.51970000E-01  1.26921500E+00  1.31044575E-02
2.52730000E-01  1.26043991E+00  1.30709317E-02
2.53490000E-01  1.26574170E+00  1.29386530E-02
2.54250000E-01  1.28460718E+00  1.29746410E-02
2.55010000E-01  1.26413982E+00  1.29722175E-02
2.55770000E-01  1.26378749E+00  1.29210061E-02
2.56530000E-01  1.25497306E+00  1.29156778E-02
2.57290000E-01  1.23695013E+00  1.28831108E-02
2.58050000E-01  1.27947551E+00  1.28196114E-02
2.58810000E-01  1.25961742E+00  1.27868208E-02
2.59570000E-01  1.25754774E+00  1.27046740E-02
2.60330000E-01  1.28350741E+00  1.26878385E-02
2.61090000E-01  1.25131414E+00  1.26433257E-02
2.61850000E-01  1.28105238E+00  1.26262742E-02
2.62610000E-01  1.26081306E+00  1.26070419E-02
2.63370000E-01  1.24537588E+00  1.25131450E-02
2.64130000E-01  1.24049658E+00  1.25181337E-02
2.64890000E-01  1.23839752E+00  1.23951720E-02
2.65650000E-01  1.27808702E+00  1.23998549E-02
2.66410000E-01  1.22749847E+00  1.23728057E-02
2.67170000E-01  1.25359157E+00  1.24310419E-02
2.67930000E-01  1.23826162E+00  1.23307306E-02
2.68690000E-01  1.23490869E+00  1.23209902E-02
2.69450000E-01  1.24362442E+00  1.22573557E-02
2.70210000E-01  1.24478358E+00  1.22217400E-02
2.70970000E-01  1.25141298E+00  1.22129167E-02
2.71720000E-01  1.23483118E+00  1.21521520E-02
2.72480000E-01  1.25456313E+00  1.20775692E-02
2.73240000E-01  1.22236557E+00  1.21219255E-02
2.74000000E-01  1.22809051E+00  1.20148088E-02
2.74760000E-01  1.22209666E+00  1.20024060E-02
2.75520000E-01  1.24131563E+00  1.20011792E-02
2.76280000E-01  1.24682663E+00  1.19133823E-02
2.77040000E-01  1.22314199E+00  1.19196875E-02
2.77800000E-01  1.22885191E+00  1.19115458E-02
2.78560000E-01  1.22437202E+00  1.18281677E-02
2.79320000E-01  1.22372935E+00  1.17898278E-02
2.80080000E-01  1.23648219E+00  1.17581543E-02
2.80840000E-01  1.20934688E+00  1.17315668E-02
2.81600000E-01  1.21231473E+00  1.17658069E-02
2.82360000E-01  1.23022872E+00  1.17271523E-02
2.83120000E-01  1.22780013E+00  1.16668744E-02
2.83880000E-01  1.20656072E+00  1.16602843E-02
2.84640000E-01  1.22502695E+00  1.16404099E-02
2.85400000E-01  1.19933839E+00  1.16661454E-02
2.86160000E-01  1.21859746E+00  1.16344443E-02
2.86920000E-01  1.19890920E+00  1.16768585E-02
2.87680000E-01  1.20895821E+00  1.16704020E-02
2.88440000E-01  1.20876217E+00  1.16802662E-02
2.89200000E-01  1.19954336E+00  1.16812516E-02
2.89960000E-01  1.19594567E+00  1.16590648E-02
2.90720000E-01  1.18340248E+00  1.16062847E-02
2.91480000E-01  1.20745225E+00  1.16552101E-02
2.92240000E-01  1.20972945E+00  1.17247891E-02
2.93000000E-01  1.20101176E+00  1.16912552E-02
2.93760000E-01  1.20743691E+00  1.17554281E-02
2.94520000E-01  1.18190598E+00  1.17460884E-02
2.95280000E-01  1.21316639E+00  1.17354058E-02
2.96040000E-01  1.18314836E+00  1.17141381E-02
2.96800000E-01  1.18332845E+00  1.17154652E-02
2.97560000E-01  1.17669856E+00  1.16925429E-02
2.98320000E-01  1.18710508E+00  1.17137368E-02
2.99080000E-01  1.19840833E+00  1.17055459E-02
2.99840000E-01  1.18437010E+00  1.16935169E-02
3.00600000E-01  1.19383815E+00  1.16403201E-02
3.01360000E-01  1.17950426E+00  1.16294154E-02
3.02120000E-01  1.20393657E+00  1.15693895E-02
3.02880000E-01  1.17350589E+00  1.15710954E-02
3.03640000E-01  1.16909149E+00  1.15487542E-02
3.04400000E-01  1.17845227E+00  1.16648387E-02
3.05160000E-01  1.17932415E+00  1.17127355E-02
3.05920000E-01  1.18967093E+00  1.17284724E-02
3.06680000E-01  1.17905150E+00  1.17177530E-02
3.07440000E-01  1.18252626E+00  1.17583675E-02
3.08200000E-01  1.17352099E+00  1.17521657E-02
3.08960000E-01  1.18397965E+00  1.18059063E-02
3.09720000E-01  1.15400122E+00  1.17723161E-02
3.10480000E-01  1.16450941E+00  1.18117867E-02
3.11240000E-01  1.16503381E+00  1.17529648E-02
3.12000000E-01  1.16887397E+00  1.17691961E-02
3.12760000E-01  1.18325434E+00  1.17768386E-02
3.13520000E-01  1.15993764E+00  1.17491192E-02
3.14280000E-01  1.14246744E+00  1.18049821E-02
3.15040000E-01  1.16859184E+00  1.17347498E-02
3.15800000E-01  1.16453514E+00  1.17730596E-02
3.16560000E-01  1.15094716E+00  1.19071499E-02
3.17320000E-01  1.16595692E+00  1.20108856E-02
3.18080000E-01  1.17150531E+00  1.19640039E-02
3.18830000E-01  1.16106494E+00  1.20166088E-02
3.19590000E-01  1.16265409E+00  1.20536298E-02
3.20350000E-01  1.12391287E+00  1.21070150E-02
3.21110000E-01  1.15561721E+00  1.21335124E-02
3.21870000E-01  1.13294623E+00  1.21652437E-02
3.22630000E-01  1.14282797E+00  1.21526140E-02
3.23390000E-01  1.12271438E+00  1.21957912E-02
3.24150000E-01  1.13808781E+00  1.24376840E-02
3.24910000E-01  1.13079207E+00  1.23140985E-02
3.25670000E-01  1.12779597E+00  1.23264871E-02
3.26430000E-01  1.12744606E+00  1.23411372E-02
3.27190000E-01  1.14743688E+00  1.23898935E-02
3.27950000E-01  1.15252947E+00  1.23413042E-02
3.28710000E-01  1.16002803E+00  1.22832732E-02
3.29470000E-01  1.14366804E+00  1.22967136E-02
3.30230000E-01  1.14517962E+00  1.23267165E-02
3.30990000E-01  1.14634274E+00  1.22955986E-02
3.31750000E-01  1.14744328E+00  1.23399126E-02
3.32510000E-01  1.11546523E+00  1.23189237E-02
3.33270000E-01  1.10513661E+00  1.23480950E-02
3.34030000E-01  1.13648557E+00  1.23325383E-02
3.34790000E-01  1.13730317E+00  1.23431849E-02
3.35550000E-01  1.11836744E+00  1.23802534E-02
3.36310000E-01  1.14103795E+00  1.24025179E-02
3.37070000E-01  1.13391429E+00  1.24014200E-02
3.37830000E-01  1.15215368E+00  1.24432334E-02
3.38590000E-01  1.10811553E+00  1.24408094E-02
3.39350000E-01  1.12410806E+00  1.24566647E-02
3.40110000E-01  1.12258958E+00  1.24892582E-02
3.40870000E-01  1.14611000E+00  1.24414045E-02
3.41630000E-01  1.13675697E+00  1.25383660E-02
3.42390000E-01  1.11324081E+00  1.24563394E-02
3.43150000E-01  1.12723014E+00  1.25606932E-02
3.43910000E-01  1.10670857E+00  1.24991263E-02
3.44670000E-01  1.11912404E+00  1.24866466E-02
3.45430000E-01  1.11308379E+00  1.25359538E-02
3.46190000E-01  1.12535333E+00  1.24980481E-02
3.46950000E-01  1.11128629E+00  1.25295705E-02
3.47710000E-01  1.10952460E+00  1.25408762E-02
3.48470000E-01  1.09871074E+00  1.25910535E-02
3.49220000E-01  1.12345397E+00  1.25655381E-02
3.49980000E-01  1.11235497E+00  1.24402786E-02
3.50740000E-01  1.09641832E+00  1.21748857E-02
3.51500000E-01  1.10588206E+00  1.20584761E-02
3.52260000E-01  1.10395293E+00  1.19662195E-02
3.53020000E-01  1.09442461E+00  1.18240635E-02
3.53780000E-01  1.10029923E+00  1.19294239E-02
3.54540000E-01  1.11882579E+00  1.20239508E-02
3.55300000E-01  1.09404100E+00  1.20899219E-02
3.56060000E-01  1.08231565E+00  1.20759190E-02
3.56820000E-01  1.08630106E+00  1.21245305E-02
3.57580000E-01  1.11209784E+00  1.21211605E-02
3.58340000E-01  1.09644007E+00  1.21845699E-02
3.59100000E-01  1.07229761E+00  1.22046693E-02
3.59860000E-01  1.10116018E+00  1.21657045E-02
3.60620000E-01  1.09265095E+00  1.21590459E-02
3.61380000E-01  1.10447814E+00  1.21568998E-02
3.62140000E-01  1.06503063E+00  1.21675440E-02
3.62900000E-01  1.07393408E+00  1.22121194E-02
3.63660000E-01  1.10037782E+00  1.24304171E-02
3.64420000E-01  1.08845765E+00  1.24194084E-02
3.65180000E-01  1.07753676E+00  1.24281230E-02
3.65940000E-01  1.07313263E+00  1.24600192E-02
3.66700000E-01  1.08532969E+00  1.25833138E-02
3.67460000E-01  1.07431297E+00  1.25116119E-02
3.68220000E-01  1.06187307E+00  1.25555421E-02
3.68980000E-01  1.09288803E+00  1.26950388E-02
3.69740000E-01  1.06222504E+00  1.26580835E-02
3.70500000E-01  1.08344592E+00  1.25404476E-02
3.71260000E-01  1.06925468E+00  1.25705835E-02
3.72020000E-01  1.06388459E+00  1.26779251E-02
3.72770000E-01  1.07442357E+00  1.27841079E-02
3.73530000E-01  1.08986613E+00  1.28047048E-02
3.74290000E-01  1.08141321E+00  1.29695690E-02
3.75050000E-01  1.08674352E+00  1.29395083E-02
3.75810000E-01  1.06676577E+00  1.30652927E-02
3.76570000E-01  1.04595163E+00  1.31722508E-02
3.77330000E-01  1.04606944E+00  1.32382604E-02
3.78090000E-01  1.03396978E+00  1.32956357E-02
3.78850000E-01  1.05499834E+00  1.34327248E-02
3.79610000E-01  1.07326661E+00  1.34980393E-02
3.80370000E-01  1.04179707E+00  1.35322808E-02
3.81130000E-01  1.08730983E+00  1.36274813E-02
3.81890000E-01  1.05264666E+00  1.37250869E-02
3.82650000E-01  1.04547705E+00  1.38186510E-02
3.83410000E-01  1.03911121E+00  1.39017762E-02
3.84170000E-01  1.04382993E+00  1.39700206E-02
3.84930000E-01  1.06881231E+00  1.40478023E-02
3.85690000E-01  1.04059590E+00  1.41879888E-02
3.86450000E-01  1.05755612E+00  1.42265580E-02
3.87210000E-01  1.05751748E+00  1.48718370E-02
3.87970000E-01  1.04732454E+00  1.43452328E-02
3.88730000E-01  1.03533764E+00  1.44640088E-02
3.89490000E-01  1.04730308E+00  1.45576204E-02
3.90250000E-01  1.04750444E+00  1.46083316E-02
3.91010000E-01  1.05741961E+00  1.46370144E-02
3.91770000E-01  1.00651251E+00  1.48563223E-02
3.92520000E-01  1.02899372E+00  1.48763372E-02
3.93280000E-01  1.03687439E+00  1.50330740E-02
3.94040000E-01  1.01164161E+00  1.51231824E-02
3.94800000E-01  1.02831711E+00  1.51595665E-02
3.95560000E-01  1.00993989E+00  1.52201492E-02
3.96320000E-01  1.02053846E+00  1.53127321E-02
3.97080000E-01  1.03651263E+00  1.54883237E-02
3.97840000E-01  1.02452097E+00  1.55001598E-02
3.98600000E-01  1.02071874E+00  1.56592141E-02
3.99360000E-01  1.02036511E+00  1.57186428E-02
4.00120000E-01  1.02686547E+00  1.59385579E-02
4.00880000E-01  1.00830516E+00  1.59835108E-02
4.01640000E-01  1.01563415E+00  1.60163018E-02
4.02400000E-01  1.00826780E+00  1.61690071E-02
4.03160000E-01  1.00780537E+00  1.61848580E-02
4.03920000E-01  1.02774787E+00  1.63503968E-02
4.04680000E-01  1.02027293E+00  4.24125271E-01
4.05440000E-01  9.98086494E-01  1.63906309E-02
4.06200000E-01  1.00720194E+00  1.65009161E-02
4.06960000E-01  9.76815350E-01  1.65045813E-02
4.07720000E-01  9.90857906E-01  1.66694432E-02
4.08480000E-01  1.02012651E+00  1.67233724E-02
4.09240000E-01  9.87399961E-01  1.67906974E-02
4.09990000E-01  9.84691656E-01  1.68998762E-02
4.10750000E-01  1.01074932E+00  1.68858639E-02
4.11510000E-01  1.01310633E+00  1.68343245E-02
4.12270000E-01  9.87951261E-01  1.69299716E-02
4.13030000E-01  1.00818516E+00  1.70328402E-02
4.13790000E-01  1.01072611E+00  1.70221033E-02
4.14550000E-01  1.00239241E+00  1.72204899E-02
4.15310000E-01  9.92810606E-01  1.72091055E-02
4.16070000E-01  1.00138357E+00  1.71989417E-02
4.16830000E-01  1.00718772E+00  1.73308656E-02
4.17590000E-01  9.90520550E-01  1.74144832E-02
4.18350000E-01  1.00998499E+00  1.75572193E-02
4.19110000E-01  1.00076446E+00  1.75175495E-02
4.19870000E-01  9.66848206E-01  1.77670075E-02
4.20630000E-01  9.89094200E-01  1.77017630E-02
4.21390000E-01  1.01370847E+00  1.77214716E-02
4.22150000E-01  1.00744343E+00  1.79911375E-02
4.22910000E-01  9.89163772E-01  1.79951584E-02
4.23670000E-01  1.00321599E+00  1.83082172E-02
4.24430000E-01  9.99460744E-01  1.84014709E-02
4.25190000E-01  1.02860819E+00  1.84937738E-02
4.25940000E-01  1.00244385E+00  1.87771642E-02
4.26700000E-01  9.57621861E-01  1.87915846E-02
4.27460000E-01  9.56822528E-01  1.90453323E-02
4.28220000E-01  9.66084633E-01  1.92415470E-02
4.28980000E-01  9.73942456E-01  1.94051275E-02
4.29740000E-01  9.82345500E-01  1.96063662E-02
4.30500000E-01  1.00074830E+00  1.95911594E-02
4.31260000E-01  9.55766922E-01  1.99086259E-02
4.32020000E-01  9.60434922E-01  2.01756655E-02
4.32780000E-01  9.88204567E-01  2.02725896E-02
4.33540000E-01  9.59638889E-01  2.07316673E-02
4.34300000E-01  9.81135656E-01  2.06201054E-02
4.35060000E-01  1.00457950E+00  2.12218366E-02


### HEADER:
#
#{
#    "analysis": {},
#    "counters": {
#        "comment": ""
#    },
#    "filename": "UDP 4.dat",
#    "history": {
#        "subtraction": {
#            "initial_file": [
#                "A_H3_U_Ta11_4_snap_00001",
#                {
#                    "averaged_files": [
#                        [
#                            "H3_U_Ta11_4_snap_00001.dat"
#                        ],
#                        [
#                            "H3_U_Ta11_4_snap_00002.dat"
#                        ],
#                        [
#                            "H3_U_Ta11_4_snap_00003.dat"
#                        ],
#                        [
#                            "H3_U_Ta11_4_snap_00004.dat"
#                        ],
#                        [
#                            "H3_U_Ta11_4_snap_00005.dat"
#                        ],
#                        [
#                            "H3_U_Ta11_4_snap_00006.dat"
#                        ],
#                        [
#                            "H3_U_Ta11_4_snap_00007.dat"
#                        ],
#                        [
#                            "H3_U_Ta11_4_snap_00008.dat"
#                        ],
#                        [
#                            "H3_U_Ta11_4_snap_00009.dat"
#                        ],
#                        [
#                            "H3_U_Ta11_4_snap_00010.dat"
#                        ],
#                        [
#                            "H3_U_Ta11_4_snap_00011.dat"
#                        ],
#                        [
#                            "H3_U_Ta11_4_snap_00012.dat"
#                        ],
#                        [
#                            "H3_U_Ta11_4_snap_00013.dat"
#                        ],
#                        [
#                            "H3_U_Ta11_4_snap_00014.dat"
#                        ],
#                        [
#                            "H3_U_Ta11_4_snap_00015.dat"
#                        ],
#                        [
#                            "H3_U_Ta11_4_snap_00016.dat"
#                        ],
#                        [
#                            "H3_U_Ta11_4_snap_00017.dat"
#                        ],
#                        [
#                            "H3_U_Ta11_4_snap_00018.dat"
#                        ],
#                        [
#                            "H3_U_Ta11_4_snap_00019.dat"
#                        ],
#                        [
#                            "H3_U_Ta11_4_snap_00020.dat"
#                        ],
#                        [
#                            "H3_U_Ta11_4_snap_00021.dat"
#                        ],
#                        [
#                            "H3_U_Ta11_4_snap_00022.dat"
#                        ],
#                        [
#                            "H3_U_Ta11_4_snap_00023.dat"
#                        ],
#                        [
#                            "H3_U_Ta11_4_snap_00024.dat"
#                        ],
#                        [
#                            "H3_U_Ta11_4_snap_00025.dat"
#                        ],
#                        [
#                            "H3_U_Ta11_4_snap_00026.dat"
#                        ],
#                        [
#                            "H3_U_Ta11_4_snap_00027.dat"
#                        ],
#                        [
#                            "H3_U_Ta11_4_snap_00028.dat"
#                        ],
#                        [
#                            "H3_U_Ta11_4_snap_00029.dat"
#                        ],
#                        [
#                            "H3_U_Ta11_4_snap_00030.dat"
#                        ],
#                        [
#                            "H3_U_Ta11_4_snap_00031.dat"
#                        ],
#                        [
#                            "H3_U_Ta11_4_snap_00032.dat"
#                        ],
#                        [
#                            "H3_U_Ta11_4_snap_00033.dat"
#                        ],
#                        [
#                            "H3_U_Ta11_4_snap_00034.dat"
#                        ],
#                        [
#                            "H3_U_Ta11_4_snap_00035.dat"
#                        ],
#                        [
#                            "H3_U_Ta11_4_snap_00036.dat"
#                        ],
#                        [
#                            "H3_U_Ta11_4_snap_00037.dat"
#                        ],
#                        [
#                            "H3_U_Ta11_4_snap_00038.dat"
#                        ],
#                        [
#                            "H3_U_Ta11_4_snap_00039.dat"
#                        ],
#                        [
#                            "H3_U_Ta11_4_snap_00040.dat"
#                        ]
#                    ]
#                }
#            ],
#            "subtracted_file": [
#                "A_H2_UDP_Glucose_snap_00001",
#                {
#                    "averaged_files": [
#                        [
#                            "H2_UDP_Glucose_snap_00001.dat"
#                        ],
#                        [
#                            "H2_UDP_Glucose_snap_00002.dat"
#                        ],
#                        [
#                            "H2_UDP_Glucose_snap_00003.dat"
#                        ],
#                        [
#                            "H2_UDP_Glucose_snap_00004.dat"
#                        ],
#                        [
#                            "H2_UDP_Glucose_snap_00005.dat"
#                        ],
#                        [
#                            "H2_UDP_Glucose_snap_00006.dat"
#                        ],
#                        [
#                            "H2_UDP_Glucose_snap_00007.dat"
#                        ],
#                        [
#                            "H2_UDP_Glucose_snap_00008.dat"
#                        ],
#                        [
#                            "H2_UDP_Glucose_snap_00009.dat"
#                        ],
#                        [
#                            "H2_UDP_Glucose_snap_00010.dat"
#                        ],
#                        [
#                            "H2_UDP_Glucose_snap_00011.dat"
#                        ],
#                        [
#                            "H2_UDP_Glucose_snap_00012.dat"
#                        ],
#                        [
#                            "H2_UDP_Glucose_snap_00016.dat"
#                        ],
#                        [
#                            "H2_UDP_Glucose_snap_00017.dat"
#                        ],
#                        [
#                            "H2_UDP_Glucose_snap_00018.dat"
#                        ],
#                        [
#                            "H2_UDP_Glucose_snap_00019.dat"
#                        ],
#                        [
#                            "H2_UDP_Glucose_snap_00020.dat"
#                        ],
#                        [
#                            "H2_UDP_Glucose_snap_00021.dat"
#                        ],
#                        [
#                            "H2_UDP_Glucose_snap_00022.dat"
#                        ],
#                        [
#                            "H2_UDP_Glucose_snap_00023.dat"
#                        ],
#                        [
#                            "H2_UDP_Glucose_snap_00024.dat"
#                        ],
#                        [
#                            "H2_UDP_Glucose_snap_00025.dat"
#                        ],
#                        [
#                            "H2_UDP_Glucose_snap_00026.dat"
#                        ],
#                        [
#                            "H2_UDP_Glucose_snap_00028.dat"
#                        ],
#                        [
#                            "H2_UDP_Glucose_snap_00029.dat"
#                        ],
#                        [
#                            "H2_UDP_Glucose_snap_00030.dat"
#                        ],
#                        [
#                            "H2_UDP_Glucose_snap_00031.dat"
#                        ],
#                        [
#                            "H2_UDP_Glucose_snap_00032.dat"
#                        ],
#                        [
#                            "H2_UDP_Glucose_snap_00033.dat"
#                        ],
#                        [
#                            "H2_UDP_Glucose_snap_00034.dat"
#                        ],
#                        [
#                            "H2_UDP_Glucose_snap_00035.dat"
#                        ],
#                        [
#                            "H2_UDP_Glucose_snap_00036.dat"
#                        ],
#                        [
#                            "H2_UDP_Glucose_snap_00037.dat"
#                        ],
#                        [
#                            "H2_UDP_Glucose_snap_00038.dat"
#                        ],
#                        [
#                            "H2_UDP_Glucose_snap_00039.dat"
#                        ],
#                        [
#                            "H2_UDP_Glucose_snap_00040.dat"
#                        ]
#                    ]
#                }
#            ]
#        }
#    }
#}
```
