## Supplementary material for "LEA_4 motifs function alone and in conjunction with synergistic cosolutes to protect a labile enzyme during desiccation": File S1: UDP 4.out

```
####      G N O M             Version 5.0 (r14832)      ####

                                               Mon Jan  9 09:08:15 2023


           ####      Configuration                                 ####


    System Type:                   arbitrary monodisperse (job = 0)

    Minimum characteristic size:         0.0000

    Maximum characteristic size:         8.0000

    rad56:                               0.0000

    Force 0.0 at r = rmin:                  yes

    Force 0.0 at r = rmax:                  yes

    Initial alpha:                       0.0000

    Initial random seed:     284636532544053512

    Points in real space:                   189


    Input  1:                      UDP 4.dat

    First data point used:                    1

    Last data point used:                   560

    Scaling coefficient:             0.1000E+01

    Experimental setup:            point collimation


           ####      Results                                       ####


    Parameter    DISCRP  OSCILL  STABIL  SYSDEV  POSITV  VALCEN  SMOOTH

    Weight        1.000   3.000   3.000   3.000   1.000   1.000   1.000

    Sigma         0.300   0.600   0.120   0.120   0.120   0.120   0.600

    Ideal         0.700   1.100   0.000   1.000   1.000   0.950   0.000

    Current       3.609   1.107   0.026   0.519   1.000   0.897   0.292

               --------------------------------------------------------

    Estimate      0.000   1.000   0.955   0.000   1.000   0.822   0.789


    Angular range:                       0.0103 to       0.4351

    Reciprocal space Rg:             0.2679E+01

    Reciprocal space I(0):           0.1486E+01


    Real space range:                    0.0000 to       8.0000

    Real space Rg:                   0.2678E+01 +-   0.7858E-02

    Real space I(0):                 0.1486E+01 +-   0.1617E-02


    Highest ALPHA (theor):           0.3131E+02

    Current ALPHA:                   0.2402E+00


    Total Estimate:                      0.6519 (a REASONABLE solution)


           ####      Experimental Data and Fit                     ####


      S          J EXP       ERROR       J REG       I REG


   0.000000E+00                                                0.148637E+01

   0.732857E-03                                                0.148636E+01

   0.146571E-02                                                0.148636E+01

   0.219857E-02                                                0.148635E+01

   0.293143E-02                                                0.148633E+01

   0.366429E-02                                                0.148632E+01

   0.439714E-02                                                0.148630E+01

   0.513000E-02                                                0.148627E+01

   0.586286E-02                                                0.148624E+01

   0.659571E-02                                                0.148621E+01

   0.732857E-02                                                0.148617E+01

   0.806143E-02                                                0.148613E+01

   0.879429E-02                                                0.148609E+01

   0.952714E-02                                                0.148604E+01

   0.102600E-01  -0.212909E+02   0.574782E+00   0.148599E+01   0.148599E+01

   0.110200E-01  -0.183694E+02   0.376401E+00   0.148593E+01   0.148593E+01

   0.117800E-01  -0.152822E+02   0.275423E+00   0.148587E+01   0.148587E+01

   0.125400E-01  -0.125484E+02   0.188488E+00   0.148581E+01   0.148581E+01

   0.133000E-01  -0.102207E+02   0.144989E+00   0.148574E+01   0.148574E+01

   0.140600E-01  -0.834907E+01   0.122654E+00   0.148566E+01   0.148566E+01

   0.148200E-01  -0.680346E+01   0.107660E+00   0.148558E+01   0.148558E+01

   0.155800E-01  -0.565106E+01   0.977354E-01   0.148550E+01   0.148550E+01

   0.163400E-01  -0.448289E+01   0.902708E-01   0.148542E+01   0.148542E+01

   0.171000E-01  -0.363620E+01   0.813337E-01   0.148533E+01   0.148533E+01

   0.178600E-01  -0.288244E+01   0.760318E-01   0.148523E+01   0.148523E+01

   0.186200E-01  -0.236662E+01   0.707468E-01   0.148513E+01   0.148513E+01

   0.193800E-01  -0.170415E+01   0.676198E-01   0.148503E+01   0.148503E+01

   0.201400E-01  -0.121101E+01   0.647680E-01   0.148492E+01   0.148492E+01

   0.209000E-01  -0.891042E+00   0.595572E-01   0.148481E+01   0.148481E+01

   0.216600E-01  -0.485237E+00   0.563126E-01   0.148470E+01   0.148470E+01

   0.224200E-01  -0.259413E+00   0.544115E-01   0.148458E+01   0.148458E+01

   0.231800E-01  -0.892256E-01   0.526728E-01   0.148446E+01   0.148446E+01

   0.239500E-01   0.719158E-01   0.506006E-01   0.148433E+01   0.148433E+01

   0.247100E-01   0.301404E+00   0.483390E-01   0.148420E+01   0.148420E+01

   0.254700E-01   0.489671E+00   0.469739E-01   0.148406E+01   0.148406E+01

   0.262300E-01   0.543802E+00   0.457358E-01   0.148392E+01   0.148392E+01

   0.269900E-01   0.716558E+00   0.444808E-01   0.148378E+01   0.148378E+01

   0.277500E-01   0.899959E+00   0.436382E-01   0.148363E+01   0.148363E+01

   0.285100E-01   0.896162E+00   0.427532E-01   0.148348E+01   0.148348E+01

   0.292700E-01   0.902642E+00   0.414900E-01   0.148332E+01   0.148332E+01

   0.300300E-01   0.979340E+00   0.406800E-01   0.148316E+01   0.148316E+01

   0.307900E-01   0.102779E+01   0.400618E-01   0.148300E+01   0.148300E+01

   0.315500E-01   0.100025E+01   0.391547E-01   0.148283E+01   0.148283E+01

   0.323100E-01   0.110025E+01   0.385430E-01   0.148266E+01   0.148266E+01

   0.330700E-01   0.120084E+01   0.373256E-01   0.148248E+01   0.148248E+01

   0.338300E-01   0.119449E+01   0.366168E-01   0.148230E+01   0.148230E+01

   0.345900E-01   0.121487E+01   0.362840E-01   0.148212E+01   0.148212E+01

   0.353500E-01   0.125375E+01   0.357668E-01   0.148193E+01   0.148193E+01

   0.361100E-01   0.120387E+01   0.353349E-01   0.148174E+01   0.148174E+01

   0.368700E-01   0.129339E+01   0.349205E-01   0.148154E+01   0.148154E+01

   0.376300E-01   0.128433E+01   0.339038E-01   0.148134E+01   0.148134E+01

   0.383900E-01   0.130881E+01   0.336219E-01   0.148114E+01   0.148114E+01

   0.391500E-01   0.136472E+01   0.330109E-01   0.148093E+01   0.148093E+01

   0.399100E-01   0.137639E+01   0.329580E-01   0.148071E+01   0.148071E+01

   0.406700E-01   0.140145E+01   0.324594E-01   0.148050E+01   0.148050E+01

   0.414300E-01   0.145518E+01   0.317588E-01   0.148028E+01   0.148028E+01

   0.421900E-01   0.142684E+01   0.313114E-01   0.148005E+01   0.148005E+01

   0.429500E-01   0.137343E+01   0.309910E-01   0.147982E+01   0.147982E+01

   0.437100E-01   0.143225E+01   0.305079E-01   0.147959E+01   0.147959E+01

   0.444700E-01   0.140556E+01   0.301338E-01   0.147935E+01   0.147935E+01

   0.452300E-01   0.145577E+01   0.297189E-01   0.147911E+01   0.147911E+01

   0.459900E-01   0.145454E+01   0.289138E-01   0.147887E+01   0.147887E+01

   0.467500E-01   0.150569E+01   0.286833E-01   0.147862E+01   0.147862E+01

   0.475100E-01   0.145956E+01   0.285780E-01   0.147836E+01   0.147836E+01

   0.482700E-01   0.144678E+01   0.285168E-01   0.147811E+01   0.147811E+01

   0.490300E-01   0.143925E+01   0.280087E-01   0.147785E+01   0.147785E+01

   0.497900E-01   0.151141E+01   0.279547E-01   0.147758E+01   0.147758E+01

   0.505500E-01   0.148841E+01   0.277086E-01   0.147731E+01   0.147731E+01

   0.513100E-01   0.154465E+01   0.275067E-01   0.147704E+01   0.147704E+01

   0.520700E-01   0.147318E+01   0.274779E-01   0.147676E+01   0.147676E+01

   0.528300E-01   0.145202E+01   0.270817E-01   0.147648E+01   0.147648E+01

   0.535900E-01   0.148550E+01   0.268181E-01   0.147619E+01   0.147619E+01

   0.543500E-01   0.153546E+01   0.266060E-01   0.147590E+01   0.147590E+01

   0.551100E-01   0.150690E+01   0.263833E-01   0.147561E+01   0.147561E+01

   0.558700E-01   0.147123E+01   0.262449E-01   0.147531E+01   0.147531E+01

   0.566300E-01   0.150072E+01   0.261115E-01   0.147501E+01   0.147501E+01

   0.573900E-01   0.154092E+01   0.256596E-01   0.147471E+01   0.147471E+01

   0.581500E-01   0.149279E+01   0.253303E-01   0.147440E+01   0.147440E+01

   0.589100E-01   0.152979E+01   0.251910E-01   0.147408E+01   0.147408E+01

   0.596700E-01   0.149236E+01   0.251763E-01   0.147376E+01   0.147376E+01

   0.604300E-01   0.150874E+01   0.249044E-01   0.147344E+01   0.147344E+01

   0.611900E-01   0.147352E+01   0.247894E-01   0.147312E+01   0.147312E+01

   0.619500E-01   0.153665E+01   0.245046E-01   0.147279E+01   0.147279E+01

   0.627100E-01   0.149826E+01   0.245024E-01   0.147245E+01   0.147245E+01

   0.634700E-01   0.151893E+01   0.242442E-01   0.147212E+01   0.147212E+01

   0.642300E-01   0.151085E+01   0.242534E-01   0.147177E+01   0.147177E+01

   0.649900E-01   0.153398E+01   0.239285E-01   0.147143E+01   0.147143E+01

   0.657500E-01   0.157030E+01   0.237669E-01   0.147108E+01   0.147108E+01

   0.665100E-01   0.150480E+01   0.235594E-01   0.147073E+01   0.147073E+01

   0.672700E-01   0.152291E+01   0.236135E-01   0.147037E+01   0.147037E+01

   0.680300E-01   0.151384E+01   0.235088E-01   0.147001E+01   0.147001E+01

   0.687900E-01   0.151150E+01   0.232346E-01   0.146964E+01   0.146964E+01

   0.695500E-01   0.154330E+01   0.230020E-01   0.146927E+01   0.146927E+01

   0.703100E-01   0.148423E+01   0.228344E-01   0.146890E+01   0.146890E+01

   0.710700E-01   0.151575E+01   0.227237E-01   0.146852E+01   0.146852E+01

   0.718300E-01   0.152085E+01   0.224015E-01   0.146814E+01   0.146814E+01

   0.725900E-01   0.149864E+01   0.224936E-01   0.146776E+01   0.146776E+01

   0.733500E-01   0.153564E+01   0.220750E-01   0.146737E+01   0.146737E+01

   0.741200E-01   0.153677E+01   0.221799E-01   0.146697E+01   0.146697E+01

   0.748800E-01   0.152871E+01   0.219384E-01   0.146657E+01   0.146657E+01

   0.756400E-01   0.152605E+01   0.218690E-01   0.146617E+01   0.146617E+01

   0.764000E-01   0.152263E+01   0.217777E-01   0.146576E+01   0.146576E+01

   0.771600E-01   0.149947E+01   0.216587E-01   0.146536E+01   0.146536E+01

   0.779200E-01   0.152893E+01   0.215007E-01   0.146494E+01   0.146494E+01

   0.786800E-01   0.151717E+01   0.214981E-01   0.146453E+01   0.146453E+01

   0.794400E-01   0.149665E+01   0.213237E-01   0.146411E+01   0.146411E+01

   0.802000E-01   0.153270E+01   0.212428E-01   0.146368E+01   0.146368E+01

   0.809600E-01   0.153234E+01   0.211074E-01   0.146325E+01   0.146325E+01

   0.817200E-01   0.153069E+01   0.209185E-01   0.146282E+01   0.146282E+01

   0.824800E-01   0.151241E+01   0.208546E-01   0.146238E+01   0.146238E+01

   0.832400E-01   0.151903E+01   0.206026E-01   0.146194E+01   0.146194E+01

   0.840000E-01   0.148827E+01   0.205757E-01   0.146150E+01   0.146150E+01

   0.847600E-01   0.150299E+01   0.205535E-01   0.146105E+01   0.146105E+01

   0.855200E-01   0.153199E+01   0.208654E-01   0.146060E+01   0.146060E+01

   0.862800E-01   0.153478E+01   0.208910E-01   0.146014E+01   0.146014E+01

   0.870400E-01   0.155305E+01   0.210733E-01   0.145968E+01   0.145968E+01

   0.878000E-01   0.150532E+01   0.215276E-01   0.145922E+01   0.145922E+01

   0.885600E-01   0.156220E+01   0.217995E-01   0.145875E+01   0.145875E+01

   0.893200E-01   0.151372E+01   0.220627E-01   0.145828E+01   0.145828E+01

   0.900800E-01   0.152071E+01   0.220826E-01   0.145781E+01   0.145781E+01

   0.908400E-01   0.147761E+01   0.223622E-01   0.145733E+01   0.145733E+01

   0.916000E-01   0.154984E+01   0.224667E-01   0.145684E+01   0.145684E+01

   0.923600E-01   0.151478E+01   0.225901E-01   0.145636E+01   0.145636E+01

   0.931200E-01   0.147712E+01   0.227147E-01   0.145587E+01   0.145587E+01

   0.938800E-01   0.149941E+01   0.227051E-01   0.145537E+01   0.145537E+01

   0.946400E-01   0.147206E+01   0.227838E-01   0.145487E+01   0.145487E+01

   0.954000E-01   0.150342E+01   0.229425E-01   0.145437E+01   0.145437E+01

   0.961600E-01   0.151642E+01   0.227031E-01   0.145387E+01   0.145387E+01

   0.969200E-01   0.148058E+01   0.228518E-01   0.145336E+01   0.145336E+01

   0.976800E-01   0.148271E+01   0.229886E-01   0.145284E+01   0.145284E+01

   0.984400E-01   0.153845E+01   0.228574E-01   0.145232E+01   0.145232E+01

   0.992000E-01   0.147710E+01   0.222580E-01   0.145180E+01   0.145180E+01

   0.999600E-01   0.147017E+01   0.220594E-01   0.145128E+01   0.145128E+01

   0.100720E+00   0.147635E+01   0.213890E-01   0.145075E+01   0.145075E+01

   0.101480E+00   0.149744E+01   0.209059E-01   0.145022E+01   0.145022E+01

   0.102240E+00   0.151628E+01   0.207184E-01   0.144968E+01   0.144968E+01

   0.103000E+00   0.148041E+01   0.205981E-01   0.144914E+01   0.144914E+01

   0.103760E+00   0.146984E+01   0.203561E-01   0.144860E+01   0.144860E+01

   0.104520E+00   0.148269E+01   0.202035E-01   0.144805E+01   0.144805E+01

   0.105280E+00   0.152739E+01   0.199792E-01   0.144750E+01   0.144750E+01

   0.106040E+00   0.152444E+01   0.198710E-01   0.144694E+01   0.144694E+01

   0.106800E+00   0.149543E+01   0.197197E-01   0.144638E+01   0.144638E+01

   0.107560E+00   0.149146E+01   0.196146E-01   0.144582E+01   0.144582E+01

   0.108320E+00   0.147423E+01   0.194965E-01   0.144525E+01   0.144525E+01

   0.109080E+00   0.149850E+01   0.193747E-01   0.144468E+01   0.144468E+01

   0.109840E+00   0.148417E+01   0.193657E-01   0.144411E+01   0.144411E+01

   0.110600E+00   0.150685E+01   0.194827E-01   0.144353E+01   0.144353E+01

   0.111360E+00   0.149993E+01   0.195938E-01   0.144295E+01   0.144295E+01

   0.112120E+00   0.145230E+01   0.194776E-01   0.144236E+01   0.144236E+01

   0.112880E+00   0.148240E+01   0.191893E-01   0.144177E+01   0.144177E+01

   0.113640E+00   0.152582E+01   0.190056E-01   0.144118E+01   0.144118E+01

   0.114400E+00   0.150882E+01   0.188935E-01   0.144058E+01   0.144058E+01

   0.115160E+00   0.146998E+01   0.188270E-01   0.143998E+01   0.143998E+01

   0.115920E+00   0.149823E+01   0.186462E-01   0.143938E+01   0.143938E+01

   0.116680E+00   0.145194E+01   0.187146E-01   0.143877E+01   0.143877E+01

   0.117440E+00   0.149546E+01   0.184413E-01   0.143816E+01   0.143816E+01

   0.118200E+00   0.150556E+01   0.184049E-01   0.143754E+01   0.143754E+01

   0.118960E+00   0.150328E+01   0.182570E-01   0.143692E+01   0.143692E+01

   0.119720E+00   0.149441E+01   0.181835E-01   0.143630E+01   0.143630E+01

   0.120480E+00   0.146827E+01   0.181642E-01   0.143567E+01   0.143567E+01

   0.121240E+00   0.150460E+01   0.179399E-01   0.143504E+01   0.143504E+01

   0.122000E+00   0.146053E+01   0.178442E-01   0.143441E+01   0.143441E+01

   0.122760E+00   0.148081E+01   0.178288E-01   0.143377E+01   0.143377E+01

   0.123520E+00   0.148539E+01   0.177244E-01   0.143313E+01   0.143313E+01

   0.124280E+00   0.148797E+01   0.177343E-01   0.143249E+01   0.143249E+01

   0.125040E+00   0.149745E+01   0.174502E-01   0.143184E+01   0.143184E+01

   0.125800E+00   0.149619E+01   0.173987E-01   0.143119E+01   0.143119E+01

   0.126560E+00   0.147686E+01   0.173916E-01   0.143053E+01   0.143053E+01

   0.127320E+00   0.150888E+01   0.173082E-01   0.142987E+01   0.142987E+01

   0.128080E+00   0.148352E+01   0.173161E-01   0.142921E+01   0.142921E+01

   0.128840E+00   0.147033E+01   0.172276E-01   0.142854E+01   0.142854E+01

   0.129600E+00   0.149585E+01   0.170815E-01   0.142787E+01   0.142787E+01

   0.130360E+00   0.151107E+01   0.169106E-01   0.142720E+01   0.142720E+01

   0.131120E+00   0.146968E+01   0.169086E-01   0.142652E+01   0.142652E+01

   0.131880E+00   0.145390E+01   0.167994E-01   0.142584E+01   0.142584E+01

   0.132640E+00   0.147245E+01   0.167745E-01   0.142515E+01   0.142515E+01

   0.133400E+00   0.148661E+01   0.164666E-01   0.142447E+01   0.142447E+01

   0.134160E+00   0.148274E+01   0.164994E-01   0.142377E+01   0.142377E+01

   0.134920E+00   0.143965E+01   0.163380E-01   0.142308E+01   0.142308E+01

   0.135680E+00   0.147043E+01   0.163247E-01   0.142238E+01   0.142238E+01

   0.136440E+00   0.145993E+01   0.163380E-01   0.142168E+01   0.142168E+01

   0.137200E+00   0.147566E+01   0.162625E-01   0.142097E+01   0.142097E+01

   0.137960E+00   0.145445E+01   0.161178E-01   0.142026E+01   0.142026E+01

   0.138730E+00   0.148100E+01   0.160923E-01   0.141954E+01   0.141954E+01

   0.139490E+00   0.149315E+01   0.161385E-01   0.141882E+01   0.141882E+01

   0.140250E+00   0.144150E+01   0.160272E-01   0.141810E+01   0.141810E+01

   0.141010E+00   0.145998E+01   0.160100E-01   0.141738E+01   0.141738E+01

   0.141770E+00   0.143715E+01   0.158622E-01   0.141665E+01   0.141665E+01

   0.142530E+00   0.148860E+01   0.158598E-01   0.141592E+01   0.141592E+01

   0.143290E+00   0.145131E+01   0.157734E-01   0.141518E+01   0.141518E+01

   0.144050E+00   0.143708E+01   0.157915E-01   0.141445E+01   0.141445E+01

   0.144810E+00   0.147196E+01   0.157827E-01   0.141370E+01   0.141370E+01

   0.145570E+00   0.144081E+01   0.156013E-01   0.141296E+01   0.141296E+01

   0.146330E+00   0.146154E+01   0.154828E-01   0.141221E+01   0.141221E+01

   0.147090E+00   0.142101E+01   0.154661E-01   0.141146E+01   0.141146E+01

   0.147850E+00   0.146623E+01   0.155065E-01   0.141070E+01   0.141070E+01

   0.148610E+00   0.143701E+01   0.154768E-01   0.140994E+01   0.140994E+01

   0.149370E+00   0.146036E+01   0.154079E-01   0.140918E+01   0.140918E+01

   0.150130E+00   0.145641E+01   0.153136E-01   0.140842E+01   0.140842E+01

   0.150890E+00   0.146791E+01   0.151569E-01   0.140765E+01   0.140765E+01

   0.151650E+00   0.144668E+01   0.151517E-01   0.140687E+01   0.140687E+01

   0.152410E+00   0.145666E+01   0.151903E-01   0.140610E+01   0.140610E+01

   0.153170E+00   0.145402E+01   0.151262E-01   0.140532E+01   0.140532E+01

   0.153930E+00   0.141928E+01   0.150328E-01   0.140453E+01   0.140453E+01

   0.154690E+00   0.140380E+01   0.149820E-01   0.140375E+01   0.140375E+01

   0.155450E+00   0.141913E+01   0.149523E-01   0.140296E+01   0.140296E+01

   0.156210E+00   0.143811E+01   0.149379E-01   0.140216E+01   0.140216E+01

   0.156970E+00   0.142968E+01   0.149180E-01   0.140137E+01   0.140137E+01

   0.157730E+00   0.140905E+01   0.148158E-01   0.140057E+01   0.140057E+01

   0.158490E+00   0.140325E+01   0.147526E-01   0.139976E+01   0.139976E+01

   0.159250E+00   0.141589E+01   0.147176E-01   0.139896E+01   0.139896E+01

   0.160010E+00   0.142351E+01   0.146629E-01   0.139815E+01   0.139815E+01

   0.160770E+00   0.145153E+01   0.146781E-01   0.139733E+01   0.139733E+01

   0.161530E+00   0.144479E+01   0.145567E-01   0.139652E+01   0.139652E+01

   0.162290E+00   0.141671E+01   0.144756E-01   0.139570E+01   0.139570E+01

   0.163050E+00   0.141318E+01   0.143969E-01   0.139487E+01   0.139487E+01

   0.163810E+00   0.140982E+01   0.143477E-01   0.139404E+01   0.139404E+01

   0.164570E+00   0.141512E+01   0.143890E-01   0.139321E+01   0.139321E+01

   0.165330E+00   0.139518E+01   0.143107E-01   0.139238E+01   0.139238E+01

   0.166090E+00   0.141211E+01   0.142969E-01   0.139154E+01   0.139154E+01

   0.166850E+00   0.140569E+01   0.142553E-01   0.139070E+01   0.139070E+01

   0.167610E+00   0.142579E+01   0.142112E-01   0.138986E+01   0.138986E+01

   0.168370E+00   0.141512E+01   0.142005E-01   0.138901E+01   0.138901E+01

   0.169130E+00   0.140871E+01   0.141101E-01   0.138816E+01   0.138816E+01

   0.169890E+00   0.142837E+01   0.140530E-01   0.138731E+01   0.138731E+01

   0.170650E+00   0.137985E+01   0.140321E-01   0.138645E+01   0.138645E+01

   0.171410E+00   0.139577E+01   0.140062E-01   0.138559E+01   0.138559E+01

   0.172170E+00   0.141032E+01   0.139745E-01   0.138473E+01   0.138473E+01

   0.172930E+00   0.138707E+01   0.139508E-01   0.138386E+01   0.138386E+01

   0.173690E+00   0.140468E+01   0.139267E-01   0.138299E+01   0.138299E+01

   0.174450E+00   0.140062E+01   0.140916E-01   0.138212E+01   0.138212E+01

   0.175210E+00   0.139716E+01   0.141025E-01   0.138124E+01   0.138124E+01

   0.175970E+00   0.137726E+01   0.141591E-01   0.138036E+01   0.138036E+01

   0.176730E+00   0.139980E+01   0.142913E-01   0.137948E+01   0.137948E+01

   0.177490E+00   0.139945E+01   0.144633E-01   0.137859E+01   0.137859E+01

   0.178250E+00   0.138619E+01   0.146281E-01   0.137770E+01   0.137770E+01

   0.179010E+00   0.141143E+01   0.146924E-01   0.137681E+01   0.137681E+01

   0.179770E+00   0.139146E+01   0.147746E-01   0.137591E+01   0.137591E+01

   0.180530E+00   0.139677E+01   0.147838E-01   0.137502E+01   0.137502E+01

   0.181290E+00   0.140766E+01   0.148863E-01   0.137411E+01   0.137411E+01

   0.182050E+00   0.136269E+01   0.149196E-01   0.137321E+01   0.137321E+01

   0.182810E+00   0.140107E+01   0.150037E-01   0.137230E+01   0.137230E+01

   0.183570E+00   0.140144E+01   0.150369E-01   0.137139E+01   0.137139E+01

   0.184330E+00   0.139315E+01   0.151066E-01   0.137047E+01   0.137047E+01

   0.185090E+00   0.137320E+01   0.151469E-01   0.136956E+01   0.136956E+01

   0.185850E+00   0.138919E+01   0.152163E-01   0.136863E+01   0.136863E+01

   0.186610E+00   0.139635E+01   0.151825E-01   0.136771E+01   0.136771E+01

   0.187370E+00   0.137031E+01   0.152341E-01   0.136678E+01   0.136678E+01

   0.188130E+00   0.134874E+01   0.152538E-01   0.136585E+01   0.136585E+01

   0.188890E+00   0.138957E+01   0.152255E-01   0.136492E+01   0.136492E+01

   0.189650E+00   0.137897E+01   0.153112E-01   0.136398E+01   0.136398E+01

   0.190410E+00   0.136718E+01   0.153215E-01   0.136304E+01   0.136304E+01

   0.191170E+00   0.141926E+01   0.153880E-01   0.136210E+01   0.136210E+01

   0.191930E+00   0.139035E+01   0.153805E-01   0.136115E+01   0.136115E+01

   0.192690E+00   0.136401E+01   0.153898E-01   0.136020E+01   0.136020E+01

   0.193450E+00   0.137000E+01   0.154057E-01   0.135925E+01   0.135925E+01

   0.194210E+00   0.135669E+01   0.154460E-01   0.135830E+01   0.135830E+01

   0.194970E+00   0.136735E+01   0.154395E-01   0.135734E+01   0.135734E+01

   0.195730E+00   0.138371E+01   0.155589E-01   0.135638E+01   0.135638E+01

   0.196490E+00   0.137285E+01   0.155358E-01   0.135541E+01   0.135541E+01

   0.197250E+00   0.138775E+01   0.156112E-01   0.135445E+01   0.135445E+01

   0.198010E+00   0.138909E+01   0.155911E-01   0.135348E+01   0.135348E+01

   0.198770E+00   0.136248E+01   0.155578E-01   0.135250E+01   0.135250E+01

   0.199530E+00   0.138808E+01   0.155757E-01   0.135153E+01   0.135153E+01

   0.200290E+00   0.136718E+01   0.156160E-01   0.135055E+01   0.135055E+01

   0.201050E+00   0.138082E+01   0.156118E-01   0.134956E+01   0.134956E+01

   0.201810E+00   0.136547E+01   0.154558E-01   0.134858E+01   0.134858E+01

   0.202570E+00   0.136729E+01   0.154310E-01   0.134759E+01   0.134759E+01

   0.203330E+00   0.133963E+01   0.155199E-01   0.134660E+01   0.134660E+01

   0.204090E+00   0.136188E+01   0.155423E-01   0.134561E+01   0.134561E+01

   0.204850E+00   0.134689E+01   0.154960E-01   0.134461E+01   0.134461E+01

   0.205610E+00   0.134805E+01   0.155666E-01   0.134361E+01   0.134361E+01

   0.206370E+00   0.137682E+01   0.156034E-01   0.134260E+01   0.134260E+01

   0.207130E+00   0.137367E+01   0.156535E-01   0.134160E+01   0.134160E+01

   0.207890E+00   0.135851E+01   0.156360E-01   0.134059E+01   0.134059E+01

   0.208650E+00   0.133090E+01   0.156206E-01   0.133958E+01   0.133958E+01

   0.209410E+00   0.136851E+01   0.156476E-01   0.133856E+01   0.133856E+01

   0.210170E+00   0.137219E+01   0.156124E-01   0.133755E+01   0.133755E+01

   0.210930E+00   0.133254E+01   0.155652E-01   0.133653E+01   0.133653E+01

   0.211690E+00   0.134181E+01   0.156898E-01   0.133550E+01   0.133550E+01

   0.212450E+00   0.136251E+01   0.156418E-01   0.133448E+01   0.133448E+01

   0.213210E+00   0.135138E+01   0.156610E-01   0.133345E+01   0.133345E+01

   0.213970E+00   0.135582E+01   0.154940E-01   0.133242E+01   0.133242E+01

   0.214730E+00   0.133036E+01   0.155013E-01   0.133138E+01   0.133138E+01

   0.215490E+00   0.133621E+01   0.154542E-01   0.133034E+01   0.133034E+01

   0.216250E+00   0.131233E+01   0.154911E-01   0.132930E+01   0.132930E+01

   0.217010E+00   0.133092E+01   0.154486E-01   0.132826E+01   0.132826E+01

   0.217770E+00   0.134466E+01   0.154883E-01   0.132721E+01   0.132721E+01

   0.218530E+00   0.133558E+01   0.154164E-01   0.132616E+01   0.132616E+01

   0.219290E+00   0.131352E+01   0.153700E-01   0.132511E+01   0.132511E+01

   0.220050E+00   0.133256E+01   0.153548E-01   0.132406E+01   0.132406E+01

   0.220810E+00   0.133413E+01   0.153306E-01   0.132300E+01   0.132300E+01

   0.221570E+00   0.134747E+01   0.152385E-01   0.132194E+01   0.132194E+01

   0.222330E+00   0.131672E+01   0.151508E-01   0.132088E+01   0.132088E+01

   0.223090E+00   0.132025E+01   0.152091E-01   0.131981E+01   0.131981E+01

   0.223850E+00   0.132542E+01   0.150945E-01   0.131875E+01   0.131875E+01

   0.224610E+00   0.130343E+01   0.149379E-01   0.131767E+01   0.131767E+01

   0.225370E+00   0.131263E+01   0.149343E-01   0.131660E+01   0.131660E+01

   0.226130E+00   0.130979E+01   0.149415E-01   0.131552E+01   0.131552E+01

   0.226890E+00   0.134060E+01   0.147615E-01   0.131445E+01   0.131445E+01

   0.227650E+00   0.133000E+01   0.146209E-01   0.131336E+01   0.131336E+01

   0.228410E+00   0.130700E+01   0.145862E-01   0.131228E+01   0.131228E+01

   0.229170E+00   0.131434E+01   0.145573E-01   0.131119E+01   0.131119E+01

   0.229930E+00   0.131269E+01   0.145407E-01   0.131010E+01   0.131010E+01

   0.230690E+00   0.130752E+01   0.145106E-01   0.130901E+01   0.130901E+01

   0.231450E+00   0.129284E+01   0.144304E-01   0.130792E+01   0.130792E+01

   0.232210E+00   0.130580E+01   0.144517E-01   0.130682E+01   0.130682E+01

   0.232970E+00   0.128686E+01   0.143279E-01   0.130572E+01   0.130572E+01

   0.233730E+00   0.129907E+01   0.143087E-01   0.130461E+01   0.130461E+01

   0.234490E+00   0.129112E+01   0.142393E-01   0.130351E+01   0.130351E+01

   0.235250E+00   0.129439E+01   0.141760E-01   0.130240E+01   0.130240E+01

   0.236010E+00   0.129128E+01   0.141586E-01   0.130129E+01   0.130129E+01

   0.236770E+00   0.128809E+01   0.140484E-01   0.130018E+01   0.130018E+01

   0.237530E+00   0.129419E+01   0.140494E-01   0.129906E+01   0.129906E+01

   0.238290E+00   0.130609E+01   0.140199E-01   0.129794E+01   0.129794E+01

   0.239050E+00   0.129536E+01   0.139069E-01   0.129682E+01   0.129682E+01

   0.239810E+00   0.129253E+01   0.137646E-01   0.129570E+01   0.129570E+01

   0.240570E+00   0.129812E+01   0.138325E-01   0.129457E+01   0.129457E+01

   0.241330E+00   0.127021E+01   0.136886E-01   0.129344E+01   0.129344E+01

   0.242090E+00   0.129191E+01   0.137451E-01   0.129231E+01   0.129231E+01

   0.242850E+00   0.129133E+01   0.136468E-01   0.129118E+01   0.129118E+01

   0.243610E+00   0.127931E+01   0.136148E-01   0.129004E+01   0.129004E+01

   0.244370E+00   0.129305E+01   0.135700E-01   0.128890E+01   0.128890E+01

   0.245130E+00   0.128649E+01   0.135516E-01   0.128776E+01   0.128776E+01

   0.245890E+00   0.126760E+01   0.134836E-01   0.128661E+01   0.128661E+01

   0.246650E+00   0.128205E+01   0.134791E-01   0.128547E+01   0.128547E+01

   0.247410E+00   0.131804E+01   0.133834E-01   0.128432E+01   0.128432E+01

   0.248170E+00   0.128794E+01   0.133747E-01   0.128317E+01   0.128317E+01

   0.248930E+00   0.124723E+01   0.132701E-01   0.128201E+01   0.128201E+01

   0.249690E+00   0.126893E+01   0.132879E-01   0.128086E+01   0.128086E+01

   0.250450E+00   0.124783E+01   0.132543E-01   0.127970E+01   0.127970E+01

   0.251210E+00   0.129621E+01   0.131733E-01   0.127854E+01   0.127854E+01

   0.251970E+00   0.126921E+01   0.131045E-01   0.127737E+01   0.127737E+01

   0.252730E+00   0.126044E+01   0.130709E-01   0.127621E+01   0.127621E+01

   0.253490E+00   0.126574E+01   0.129387E-01   0.127504E+01   0.127504E+01

   0.254250E+00   0.128461E+01   0.129746E-01   0.127387E+01   0.127387E+01

   0.255010E+00   0.126414E+01   0.129722E-01   0.127270E+01   0.127270E+01

   0.255770E+00   0.126379E+01   0.129210E-01   0.127152E+01   0.127152E+01

   0.256530E+00   0.125497E+01   0.129157E-01   0.127034E+01   0.127034E+01

   0.257290E+00   0.123695E+01   0.128831E-01   0.126916E+01   0.126916E+01

   0.258050E+00   0.127948E+01   0.128196E-01   0.126798E+01   0.126798E+01

   0.258810E+00   0.125962E+01   0.127868E-01   0.126680E+01   0.126680E+01

   0.259570E+00   0.125755E+01   0.127047E-01   0.126561E+01   0.126561E+01

   0.260330E+00   0.128351E+01   0.126878E-01   0.126442E+01   0.126442E+01

   0.261090E+00   0.125131E+01   0.126433E-01   0.126323E+01   0.126323E+01

   0.261850E+00   0.128105E+01   0.126263E-01   0.126203E+01   0.126203E+01

   0.262610E+00   0.126081E+01   0.126070E-01   0.126084E+01   0.126084E+01

   0.263370E+00   0.124538E+01   0.125131E-01   0.125964E+01   0.125964E+01

   0.264130E+00   0.124050E+01   0.125181E-01   0.125844E+01   0.125844E+01

   0.264890E+00   0.123840E+01   0.123952E-01   0.125723E+01   0.125723E+01

   0.265650E+00   0.127809E+01   0.123999E-01   0.125603E+01   0.125603E+01

   0.266410E+00   0.122750E+01   0.123728E-01   0.125482E+01   0.125482E+01

   0.267170E+00   0.125359E+01   0.124310E-01   0.125361E+01   0.125361E+01

   0.267930E+00   0.123826E+01   0.123307E-01   0.125240E+01   0.125240E+01

   0.268690E+00   0.123491E+01   0.123210E-01   0.125118E+01   0.125118E+01

   0.269450E+00   0.124362E+01   0.122574E-01   0.124997E+01   0.124997E+01

   0.270210E+00   0.124478E+01   0.122217E-01   0.124875E+01   0.124875E+01

   0.270970E+00   0.125141E+01   0.122129E-01   0.124753E+01   0.124753E+01

   0.271720E+00   0.123483E+01   0.121522E-01   0.124632E+01   0.124632E+01

   0.272480E+00   0.125456E+01   0.120776E-01   0.124509E+01   0.124509E+01

   0.273240E+00   0.122237E+01   0.121219E-01   0.124387E+01   0.124387E+01

   0.274000E+00   0.122809E+01   0.120148E-01   0.124264E+01   0.124264E+01

   0.274760E+00   0.122210E+01   0.120024E-01   0.124141E+01   0.124141E+01

   0.275520E+00   0.124132E+01   0.120012E-01   0.124017E+01   0.124017E+01

   0.276280E+00   0.124683E+01   0.119134E-01   0.123894E+01   0.123894E+01

   0.277040E+00   0.122314E+01   0.119197E-01   0.123770E+01   0.123770E+01

   0.277800E+00   0.122885E+01   0.119115E-01   0.123646E+01   0.123646E+01

   0.278560E+00   0.122437E+01   0.118282E-01   0.123521E+01   0.123521E+01

   0.279320E+00   0.122373E+01   0.117898E-01   0.123397E+01   0.123397E+01

   0.280080E+00   0.123648E+01   0.117582E-01   0.123272E+01   0.123272E+01

   0.280840E+00   0.120935E+01   0.117316E-01   0.123147E+01   0.123147E+01

   0.281600E+00   0.121231E+01   0.117658E-01   0.123022E+01   0.123022E+01

   0.282360E+00   0.123023E+01   0.117272E-01   0.122897E+01   0.122897E+01

   0.283120E+00   0.122780E+01   0.116669E-01   0.122772E+01   0.122772E+01

   0.283880E+00   0.120656E+01   0.116603E-01   0.122646E+01   0.122646E+01

   0.284640E+00   0.122503E+01   0.116404E-01   0.122520E+01   0.122520E+01

   0.285400E+00   0.119934E+01   0.116661E-01   0.122394E+01   0.122394E+01

   0.286160E+00   0.121860E+01   0.116344E-01   0.122268E+01   0.122268E+01

   0.286920E+00   0.119891E+01   0.116769E-01   0.122141E+01   0.122141E+01

   0.287680E+00   0.120896E+01   0.116704E-01   0.122015E+01   0.122015E+01

   0.288440E+00   0.120876E+01   0.116803E-01   0.121888E+01   0.121888E+01

   0.289200E+00   0.119954E+01   0.116813E-01   0.121761E+01   0.121761E+01

   0.289960E+00   0.119595E+01   0.116591E-01   0.121633E+01   0.121633E+01

   0.290720E+00   0.118340E+01   0.116063E-01   0.121506E+01   0.121506E+01

   0.291480E+00   0.120745E+01   0.116552E-01   0.121378E+01   0.121378E+01

   0.292240E+00   0.120973E+01   0.117248E-01   0.121250E+01   0.121250E+01

   0.293000E+00   0.120101E+01   0.116913E-01   0.121122E+01   0.121122E+01

   0.293760E+00   0.120744E+01   0.117554E-01   0.120994E+01   0.120994E+01

   0.294520E+00   0.118191E+01   0.117461E-01   0.120866E+01   0.120866E+01

   0.295280E+00   0.121317E+01   0.117354E-01   0.120737E+01   0.120737E+01

   0.296040E+00   0.118315E+01   0.117141E-01   0.120608E+01   0.120608E+01

   0.296800E+00   0.118333E+01   0.117155E-01   0.120479E+01   0.120479E+01

   0.297560E+00   0.117670E+01   0.116925E-01   0.120350E+01   0.120350E+01

   0.298320E+00   0.118711E+01   0.117137E-01   0.120221E+01   0.120221E+01

   0.299080E+00   0.119841E+01   0.117055E-01   0.120091E+01   0.120091E+01

   0.299840E+00   0.118437E+01   0.116935E-01   0.119962E+01   0.119962E+01

   0.300600E+00   0.119384E+01   0.116403E-01   0.119832E+01   0.119832E+01

   0.301360E+00   0.117950E+01   0.116294E-01   0.119702E+01   0.119702E+01

   0.302120E+00   0.120394E+01   0.115694E-01   0.119571E+01   0.119571E+01

   0.302880E+00   0.117351E+01   0.115711E-01   0.119441E+01   0.119441E+01

   0.303640E+00   0.116909E+01   0.115488E-01   0.119310E+01   0.119310E+01

   0.304400E+00   0.117845E+01   0.116648E-01   0.119179E+01   0.119179E+01

   0.305160E+00   0.117932E+01   0.117127E-01   0.119048E+01   0.119048E+01

   0.305920E+00   0.118967E+01   0.117285E-01   0.118917E+01   0.118917E+01

   0.306680E+00   0.117905E+01   0.117178E-01   0.118786E+01   0.118786E+01

   0.307440E+00   0.118253E+01   0.117584E-01   0.118655E+01   0.118655E+01

   0.308200E+00   0.117352E+01   0.117522E-01   0.118523E+01   0.118523E+01

   0.308960E+00   0.118398E+01   0.118059E-01   0.118391E+01   0.118391E+01

   0.309720E+00   0.115400E+01   0.117723E-01   0.118259E+01   0.118259E+01

   0.310480E+00   0.116451E+01   0.118118E-01   0.118127E+01   0.118127E+01

   0.311240E+00   0.116503E+01   0.117530E-01   0.117995E+01   0.117995E+01

   0.312000E+00   0.116887E+01   0.117692E-01   0.117862E+01   0.117862E+01

   0.312760E+00   0.118325E+01   0.117768E-01   0.117729E+01   0.117729E+01

   0.313520E+00   0.115994E+01   0.117491E-01   0.117596E+01   0.117596E+01

   0.314280E+00   0.114247E+01   0.118050E-01   0.117463E+01   0.117463E+01

   0.315040E+00   0.116859E+01   0.117347E-01   0.117330E+01   0.117330E+01

   0.315800E+00   0.116454E+01   0.117731E-01   0.117197E+01   0.117197E+01

   0.316560E+00   0.115095E+01   0.119071E-01   0.117063E+01   0.117063E+01

   0.317320E+00   0.116596E+01   0.120109E-01   0.116930E+01   0.116930E+01

   0.318080E+00   0.117151E+01   0.119640E-01   0.116796E+01   0.116796E+01

   0.318830E+00   0.116106E+01   0.120166E-01   0.116664E+01   0.116664E+01

   0.319590E+00   0.116265E+01   0.120536E-01   0.116530E+01   0.116530E+01

   0.320350E+00   0.112391E+01   0.121070E-01   0.116395E+01   0.116395E+01

   0.321110E+00   0.115562E+01   0.121335E-01   0.116261E+01   0.116261E+01

   0.321870E+00   0.113295E+01   0.121652E-01   0.116126E+01   0.116126E+01

   0.322630E+00   0.114283E+01   0.121526E-01   0.115992E+01   0.115992E+01

   0.323390E+00   0.112271E+01   0.121958E-01   0.115857E+01   0.115857E+01

   0.324150E+00   0.113809E+01   0.124377E-01   0.115722E+01   0.115722E+01

   0.324910E+00   0.113079E+01   0.123141E-01   0.115586E+01   0.115586E+01

   0.325670E+00   0.112780E+01   0.123265E-01   0.115451E+01   0.115451E+01

   0.326430E+00   0.112745E+01   0.123411E-01   0.115316E+01   0.115316E+01

   0.327190E+00   0.114744E+01   0.123899E-01   0.115180E+01   0.115180E+01

   0.327950E+00   0.115253E+01   0.123413E-01   0.115044E+01   0.115044E+01

   0.328710E+00   0.116003E+01   0.122833E-01   0.114908E+01   0.114908E+01

   0.329470E+00   0.114367E+01   0.122967E-01   0.114772E+01   0.114772E+01

   0.330230E+00   0.114518E+01   0.123267E-01   0.114636E+01   0.114636E+01

   0.330990E+00   0.114634E+01   0.122956E-01   0.114500E+01   0.114500E+01

   0.331750E+00   0.114744E+01   0.123399E-01   0.114363E+01   0.114363E+01

   0.332510E+00   0.111547E+01   0.123189E-01   0.114226E+01   0.114226E+01

   0.333270E+00   0.110514E+01   0.123481E-01   0.114090E+01   0.114090E+01

   0.334030E+00   0.113649E+01   0.123325E-01   0.113953E+01   0.113953E+01

   0.334790E+00   0.113730E+01   0.123432E-01   0.113816E+01   0.113816E+01

   0.335550E+00   0.111837E+01   0.123803E-01   0.113678E+01   0.113678E+01

   0.336310E+00   0.114104E+01   0.124025E-01   0.113541E+01   0.113541E+01

   0.337070E+00   0.113391E+01   0.124014E-01   0.113403E+01   0.113403E+01

   0.337830E+00   0.115215E+01   0.124432E-01   0.113266E+01   0.113266E+01

   0.338590E+00   0.110812E+01   0.124408E-01   0.113128E+01   0.113128E+01

   0.339350E+00   0.112411E+01   0.124567E-01   0.112990E+01   0.112990E+01

   0.340110E+00   0.112259E+01   0.124893E-01   0.112852E+01   0.112852E+01

   0.340870E+00   0.114611E+01   0.124414E-01   0.112714E+01   0.112714E+01

   0.341630E+00   0.113676E+01   0.125384E-01   0.112576E+01   0.112576E+01

   0.342390E+00   0.111324E+01   0.124563E-01   0.112437E+01   0.112437E+01

   0.343150E+00   0.112723E+01   0.125607E-01   0.112299E+01   0.112299E+01

   0.343910E+00   0.110671E+01   0.124991E-01   0.112160E+01   0.112160E+01

   0.344670E+00   0.111912E+01   0.124866E-01   0.112022E+01   0.112022E+01

   0.345430E+00   0.111308E+01   0.125360E-01   0.111883E+01   0.111883E+01

   0.346190E+00   0.112535E+01   0.124980E-01   0.111744E+01   0.111744E+01

   0.346950E+00   0.111129E+01   0.125296E-01   0.111604E+01   0.111604E+01

   0.347710E+00   0.110952E+01   0.125409E-01   0.111465E+01   0.111465E+01

   0.348470E+00   0.109871E+01   0.125911E-01   0.111326E+01   0.111326E+01

   0.349220E+00   0.112345E+01   0.125655E-01   0.111188E+01   0.111188E+01

   0.349980E+00   0.111235E+01   0.124403E-01   0.111049E+01   0.111049E+01

   0.350740E+00   0.109642E+01   0.121749E-01   0.110909E+01   0.110909E+01

   0.351500E+00   0.110588E+01   0.120585E-01   0.110769E+01   0.110769E+01

   0.352260E+00   0.110395E+01   0.119662E-01   0.110629E+01   0.110629E+01

   0.353020E+00   0.109442E+01   0.118241E-01   0.110489E+01   0.110489E+01

   0.353780E+00   0.110030E+01   0.119294E-01   0.110349E+01   0.110349E+01

   0.354540E+00   0.111883E+01   0.120240E-01   0.110208E+01   0.110208E+01

   0.355300E+00   0.109404E+01   0.120899E-01   0.110068E+01   0.110068E+01

   0.356060E+00   0.108232E+01   0.120759E-01   0.109927E+01   0.109927E+01

   0.356820E+00   0.108630E+01   0.121245E-01   0.109787E+01   0.109787E+01

   0.357580E+00   0.111210E+01   0.121212E-01   0.109646E+01   0.109646E+01

   0.358340E+00   0.109644E+01   0.121846E-01   0.109505E+01   0.109505E+01

   0.359100E+00   0.107230E+01   0.122047E-01   0.109364E+01   0.109364E+01

   0.359860E+00   0.110116E+01   0.121657E-01   0.109223E+01   0.109223E+01

   0.360620E+00   0.109265E+01   0.121590E-01   0.109082E+01   0.109082E+01

   0.361380E+00   0.110448E+01   0.121569E-01   0.108941E+01   0.108941E+01

   0.362140E+00   0.106503E+01   0.121675E-01   0.108799E+01   0.108799E+01

   0.362900E+00   0.107393E+01   0.122121E-01   0.108658E+01   0.108658E+01

   0.363660E+00   0.110038E+01   0.124304E-01   0.108516E+01   0.108516E+01

   0.364420E+00   0.108846E+01   0.124194E-01   0.108375E+01   0.108375E+01

   0.365180E+00   0.107754E+01   0.124281E-01   0.108233E+01   0.108233E+01

   0.365940E+00   0.107313E+01   0.124600E-01   0.108091E+01   0.108091E+01

   0.366700E+00   0.108533E+01   0.125833E-01   0.107949E+01   0.107949E+01

   0.367460E+00   0.107431E+01   0.125116E-01   0.107807E+01   0.107807E+01

   0.368220E+00   0.106187E+01   0.125555E-01   0.107665E+01   0.107665E+01

   0.368980E+00   0.109289E+01   0.126950E-01   0.107523E+01   0.107523E+01

   0.369740E+00   0.106223E+01   0.126581E-01   0.107380E+01   0.107380E+01

   0.370500E+00   0.108345E+01   0.125404E-01   0.107238E+01   0.107238E+01

   0.371260E+00   0.106925E+01   0.125706E-01   0.107095E+01   0.107095E+01

   0.372020E+00   0.106388E+01   0.126779E-01   0.106953E+01   0.106953E+01

   0.372770E+00   0.107442E+01   0.127841E-01   0.106812E+01   0.106812E+01

   0.373530E+00   0.108987E+01   0.128047E-01   0.106669E+01   0.106669E+01

   0.374290E+00   0.108141E+01   0.129696E-01   0.106526E+01   0.106526E+01

   0.375050E+00   0.108674E+01   0.129395E-01   0.106383E+01   0.106383E+01

   0.375810E+00   0.106677E+01   0.130653E-01   0.106240E+01   0.106240E+01

   0.376570E+00   0.104595E+01   0.131723E-01   0.106097E+01   0.106097E+01

   0.377330E+00   0.104607E+01   0.132383E-01   0.105954E+01   0.105954E+01

   0.378090E+00   0.103397E+01   0.132956E-01   0.105810E+01   0.105810E+01

   0.378850E+00   0.105500E+01   0.134327E-01   0.105667E+01   0.105667E+01

   0.379610E+00   0.107327E+01   0.134980E-01   0.105524E+01   0.105524E+01

   0.380370E+00   0.104180E+01   0.135323E-01   0.105380E+01   0.105380E+01

   0.381130E+00   0.108731E+01   0.136275E-01   0.105236E+01   0.105236E+01

   0.381890E+00   0.105265E+01   0.137251E-01   0.105093E+01   0.105093E+01

   0.382650E+00   0.104548E+01   0.138187E-01   0.104949E+01   0.104949E+01

   0.383410E+00   0.103911E+01   0.139018E-01   0.104805E+01   0.104805E+01

   0.384170E+00   0.104383E+01   0.139700E-01   0.104661E+01   0.104661E+01

   0.384930E+00   0.106881E+01   0.140478E-01   0.104517E+01   0.104517E+01

   0.385690E+00   0.104060E+01   0.141880E-01   0.104373E+01   0.104373E+01

   0.386450E+00   0.105756E+01   0.142266E-01   0.104229E+01   0.104229E+01

   0.387210E+00   0.105752E+01   0.148718E-01   0.104085E+01   0.104085E+01

   0.387970E+00   0.104732E+01   0.143452E-01   0.103941E+01   0.103941E+01

   0.388730E+00   0.103534E+01   0.144640E-01   0.103796E+01   0.103796E+01

   0.389490E+00   0.104730E+01   0.145576E-01   0.103652E+01   0.103652E+01

   0.390250E+00   0.104750E+01   0.146083E-01   0.103507E+01   0.103507E+01

   0.391010E+00   0.105742E+01   0.146370E-01   0.103363E+01   0.103363E+01

   0.391770E+00   0.100651E+01   0.148563E-01   0.103218E+01   0.103218E+01

   0.392520E+00   0.102899E+01   0.148763E-01   0.103075E+01   0.103075E+01

   0.393280E+00   0.103687E+01   0.150331E-01   0.102931E+01   0.102931E+01

   0.394040E+00   0.101164E+01   0.151232E-01   0.102786E+01   0.102786E+01

   0.394800E+00   0.102832E+01   0.151596E-01   0.102641E+01   0.102641E+01

   0.395560E+00   0.100994E+01   0.152201E-01   0.102496E+01   0.102496E+01

   0.396320E+00   0.102054E+01   0.153127E-01   0.102351E+01   0.102351E+01

   0.397080E+00   0.103651E+01   0.154883E-01   0.102206E+01   0.102206E+01

   0.397840E+00   0.102452E+01   0.155002E-01   0.102061E+01   0.102061E+01

   0.398600E+00   0.102072E+01   0.156592E-01   0.101916E+01   0.101916E+01

   0.399360E+00   0.102037E+01   0.157186E-01   0.101771E+01   0.101771E+01

   0.400120E+00   0.102687E+01   0.159386E-01   0.101626E+01   0.101626E+01

   0.400880E+00   0.100831E+01   0.159835E-01   0.101480E+01   0.101480E+01

   0.401640E+00   0.101563E+01   0.160163E-01   0.101335E+01   0.101335E+01

   0.402400E+00   0.100827E+01   0.161690E-01   0.101189E+01   0.101189E+01

   0.403160E+00   0.100781E+01   0.161849E-01   0.101044E+01   0.101044E+01

   0.403920E+00   0.102775E+01   0.163504E-01   0.100899E+01   0.100899E+01

   0.404680E+00   0.102027E+01   0.424125E+00   0.100753E+01   0.100753E+01

   0.405440E+00   0.998086E+00   0.163906E-01   0.100607E+01   0.100607E+01

   0.406200E+00   0.100720E+01   0.165009E-01   0.100462E+01   0.100462E+01

   0.406960E+00   0.976815E+00   0.165046E-01   0.100316E+01   0.100316E+01

   0.407720E+00   0.990858E+00   0.166694E-01   0.100170E+01   0.100170E+01

   0.408480E+00   0.102013E+01   0.167234E-01   0.100025E+01   0.100025E+01

   0.409240E+00   0.987400E+00   0.167907E-01   0.998787E+00   0.998787E+00

   0.409990E+00   0.984692E+00   0.168999E-01   0.997348E+00   0.997348E+00

   0.410750E+00   0.101075E+01   0.168859E-01   0.995889E+00   0.995889E+00

   0.411510E+00   0.101311E+01   0.168343E-01   0.994430E+00   0.994430E+00

   0.412270E+00   0.987951E+00   0.169300E-01   0.992970E+00   0.992970E+00

   0.413030E+00   0.100819E+01   0.170328E-01   0.991510E+00   0.991510E+00

   0.413790E+00   0.101073E+01   0.170221E-01   0.990049E+00   0.990049E+00

   0.414550E+00   0.100239E+01   0.172205E-01   0.988589E+00   0.988589E+00

   0.415310E+00   0.992811E+00   0.172091E-01   0.987127E+00   0.987127E+00

   0.416070E+00   0.100138E+01   0.171989E-01   0.985666E+00   0.985666E+00

   0.416830E+00   0.100719E+01   0.173309E-01   0.984204E+00   0.984204E+00

   0.417590E+00   0.990521E+00   0.174145E-01   0.982742E+00   0.982742E+00

   0.418350E+00   0.100998E+01   0.175572E-01   0.981279E+00   0.981279E+00

   0.419110E+00   0.100076E+01   0.175175E-01   0.979817E+00   0.979817E+00

   0.419870E+00   0.966848E+00   0.177670E-01   0.978353E+00   0.978353E+00

   0.420630E+00   0.989094E+00   0.177018E-01   0.976890E+00   0.976890E+00

   0.421390E+00   0.101371E+01   0.177215E-01   0.975427E+00   0.975427E+00

   0.422150E+00   0.100744E+01   0.179911E-01   0.973963E+00   0.973963E+00

   0.422910E+00   0.989164E+00   0.179952E-01   0.972498E+00   0.972498E+00

   0.423670E+00   0.100322E+01   0.183082E-01   0.971034E+00   0.971034E+00

   0.424430E+00   0.999461E+00   0.184015E-01   0.969569E+00   0.969569E+00

   0.425190E+00   0.102861E+01   0.184938E-01   0.968105E+00   0.968105E+00

   0.425940E+00   0.100244E+01   0.187772E-01   0.966659E+00   0.966659E+00

   0.426700E+00   0.957622E+00   0.187916E-01   0.965194E+00   0.965194E+00

   0.427460E+00   0.956823E+00   0.190453E-01   0.963728E+00   0.963728E+00

   0.428220E+00   0.966085E+00   0.192415E-01   0.962262E+00   0.962262E+00

   0.428980E+00   0.973942E+00   0.194051E-01   0.960797E+00   0.960797E+00

   0.429740E+00   0.982345E+00   0.196064E-01   0.959331E+00   0.959331E+00

   0.430500E+00   0.100075E+01   0.195912E-01   0.957864E+00   0.957864E+00

   0.431260E+00   0.955767E+00   0.199086E-01   0.956398E+00   0.956398E+00

   0.432020E+00   0.960435E+00   0.201757E-01   0.954932E+00   0.954932E+00

   0.432780E+00   0.988205E+00   0.202726E-01   0.953465E+00   0.953465E+00

   0.433540E+00   0.959639E+00   0.207317E-01   0.951998E+00   0.951998E+00

   0.434300E+00   0.981136E+00   0.206201E-01   0.950532E+00   0.950532E+00

   0.435060E+00   0.100458E+01   0.212218E-01   0.949065E+00   0.949065E+00


           ####      Real Space Data                               ####


           Distance distribution  function of particle  


      R          P(R)      ERROR


  0.0000E+00  0.0000E+00  0.0000E+00

  0.4255E-01  0.7248E-03  0.1930E-04

  0.8511E-01  0.1439E-02  0.3783E-04

  0.1277E+00  0.2141E-02  0.5559E-04

  0.1702E+00  0.2833E-02  0.7258E-04

  0.2128E+00  0.3514E-02  0.8880E-04

  0.2553E+00  0.4183E-02  0.1043E-03

  0.2979E+00  0.4842E-02  0.1190E-03

  0.3404E+00  0.5489E-02  0.1329E-03

  0.3830E+00  0.6126E-02  0.1461E-03

  0.4255E+00  0.6752E-02  0.1585E-03

  0.4681E+00  0.7366E-02  0.1702E-03

  0.5106E+00  0.7970E-02  0.1811E-03

  0.5532E+00  0.8562E-02  0.1913E-03

  0.5957E+00  0.9144E-02  0.2008E-03

  0.6383E+00  0.9715E-02  0.2095E-03

  0.6809E+00  0.1027E-01  0.2175E-03

  0.7234E+00  0.1082E-01  0.2248E-03

  0.7660E+00  0.1136E-01  0.2314E-03

  0.8085E+00  0.1189E-01  0.2374E-03

  0.8511E+00  0.1241E-01  0.2426E-03

  0.8936E+00  0.1291E-01  0.2471E-03

  0.9362E+00  0.1341E-01  0.2510E-03

  0.9787E+00  0.1389E-01  0.2542E-03

  0.1021E+01  0.1436E-01  0.2568E-03

  0.1064E+01  0.1483E-01  0.2588E-03

  0.1106E+01  0.1528E-01  0.2601E-03

  0.1149E+01  0.1572E-01  0.2608E-03

  0.1191E+01  0.1615E-01  0.2609E-03

  0.1234E+01  0.1657E-01  0.2604E-03

  0.1277E+01  0.1698E-01  0.2593E-03

  0.1319E+01  0.1738E-01  0.2577E-03

  0.1362E+01  0.1777E-01  0.2555E-03

  0.1404E+01  0.1814E-01  0.2528E-03

  0.1447E+01  0.1851E-01  0.2496E-03

  0.1489E+01  0.1887E-01  0.2459E-03

  0.1532E+01  0.1922E-01  0.2416E-03

  0.1574E+01  0.1955E-01  0.2369E-03

  0.1617E+01  0.1988E-01  0.2318E-03

  0.1660E+01  0.2019E-01  0.2262E-03

  0.1702E+01  0.2050E-01  0.2202E-03

  0.1745E+01  0.2079E-01  0.2138E-03

  0.1787E+01  0.2108E-01  0.2070E-03

  0.1830E+01  0.2135E-01  0.1999E-03

  0.1872E+01  0.2162E-01  0.1925E-03

  0.1915E+01  0.2188E-01  0.1847E-03

  0.1957E+01  0.2212E-01  0.1766E-03

  0.2000E+01  0.2236E-01  0.1683E-03

  0.2043E+01  0.2258E-01  0.1598E-03

  0.2085E+01  0.2280E-01  0.1511E-03

  0.2128E+01  0.2300E-01  0.1423E-03

  0.2170E+01  0.2320E-01  0.1334E-03

  0.2213E+01  0.2339E-01  0.1244E-03

  0.2255E+01  0.2356E-01  0.1155E-03

  0.2298E+01  0.2373E-01  0.1068E-03

  0.2340E+01  0.2389E-01  0.9830E-04

  0.2383E+01  0.2404E-01  0.9026E-04

  0.2426E+01  0.2418E-01  0.8287E-04

  0.2468E+01  0.2431E-01  0.7638E-04

  0.2511E+01  0.2443E-01  0.7113E-04

  0.2553E+01  0.2454E-01  0.6746E-04

  0.2596E+01  0.2464E-01  0.6572E-04

  0.2638E+01  0.2473E-01  0.6608E-04

  0.2681E+01  0.2482E-01  0.6855E-04

  0.2723E+01  0.2489E-01  0.7293E-04

  0.2766E+01  0.2496E-01  0.7890E-04

  0.2809E+01  0.2502E-01  0.8613E-04

  0.2851E+01  0.2506E-01  0.9432E-04

  0.2894E+01  0.2510E-01  0.1032E-03

  0.2936E+01  0.2514E-01  0.1126E-03

  0.2979E+01  0.2516E-01  0.1224E-03

  0.3021E+01  0.2517E-01  0.1324E-03

  0.3064E+01  0.2518E-01  0.1425E-03

  0.3106E+01  0.2518E-01  0.1528E-03

  0.3149E+01  0.2517E-01  0.1631E-03

  0.3191E+01  0.2515E-01  0.1733E-03

  0.3234E+01  0.2512E-01  0.1835E-03

  0.3277E+01  0.2509E-01  0.1936E-03

  0.3319E+01  0.2504E-01  0.2035E-03

  0.3362E+01  0.2499E-01  0.2133E-03

  0.3404E+01  0.2493E-01  0.2229E-03

  0.3447E+01  0.2487E-01  0.2323E-03

  0.3489E+01  0.2479E-01  0.2414E-03

  0.3532E+01  0.2471E-01  0.2503E-03

  0.3574E+01  0.2462E-01  0.2589E-03

  0.3617E+01  0.2453E-01  0.2673E-03

  0.3660E+01  0.2442E-01  0.2753E-03

  0.3702E+01  0.2431E-01  0.2830E-03

  0.3745E+01  0.2419E-01  0.2904E-03

  0.3787E+01  0.2407E-01  0.2974E-03

  0.3830E+01  0.2393E-01  0.3040E-03

  0.3872E+01  0.2380E-01  0.3103E-03

  0.3915E+01  0.2365E-01  0.3162E-03

  0.3957E+01  0.2350E-01  0.3216E-03

  0.4000E+01  0.2334E-01  0.3267E-03

  0.4043E+01  0.2317E-01  0.3313E-03

  0.4085E+01  0.2300E-01  0.3355E-03

  0.4128E+01  0.2282E-01  0.3393E-03

  0.4170E+01  0.2264E-01  0.3426E-03

  0.4213E+01  0.2245E-01  0.3454E-03

  0.4255E+01  0.2225E-01  0.3477E-03

  0.4298E+01  0.2205E-01  0.3496E-03

  0.4340E+01  0.2184E-01  0.3510E-03

  0.4383E+01  0.2163E-01  0.3519E-03

  0.4426E+01  0.2141E-01  0.3524E-03

  0.4468E+01  0.2118E-01  0.3523E-03

  0.4511E+01  0.2095E-01  0.3517E-03

  0.4553E+01  0.2072E-01  0.3507E-03

  0.4596E+01  0.2047E-01  0.3491E-03

  0.4638E+01  0.2023E-01  0.3470E-03

  0.4681E+01  0.1998E-01  0.3445E-03

  0.4723E+01  0.1972E-01  0.3414E-03

  0.4766E+01  0.1946E-01  0.3379E-03

  0.4809E+01  0.1920E-01  0.3338E-03

  0.4851E+01  0.1893E-01  0.3293E-03

  0.4894E+01  0.1866E-01  0.3243E-03

  0.4936E+01  0.1838E-01  0.3188E-03

  0.4979E+01  0.1810E-01  0.3128E-03

  0.5021E+01  0.1781E-01  0.3064E-03

  0.5064E+01  0.1752E-01  0.2996E-03

  0.5106E+01  0.1723E-01  0.2923E-03

  0.5149E+01  0.1694E-01  0.2847E-03

  0.5191E+01  0.1664E-01  0.2766E-03

  0.5234E+01  0.1633E-01  0.2681E-03

  0.5277E+01  0.1603E-01  0.2593E-03

  0.5319E+01  0.1572E-01  0.2502E-03

  0.5362E+01  0.1541E-01  0.2408E-03

  0.5404E+01  0.1510E-01  0.2311E-03

  0.5447E+01  0.1478E-01  0.2212E-03

  0.5489E+01  0.1446E-01  0.2112E-03

  0.5532E+01  0.1414E-01  0.2010E-03

  0.5574E+01  0.1382E-01  0.1907E-03

  0.5617E+01  0.1350E-01  0.1805E-03

  0.5660E+01  0.1317E-01  0.1704E-03

  0.5702E+01  0.1285E-01  0.1606E-03

  0.5745E+01  0.1252E-01  0.1510E-03

  0.5787E+01  0.1219E-01  0.1421E-03

  0.5830E+01  0.1186E-01  0.1338E-03

  0.5872E+01  0.1153E-01  0.1265E-03

  0.5915E+01  0.1120E-01  0.1203E-03

  0.5957E+01  0.1087E-01  0.1156E-03

  0.6000E+01  0.1054E-01  0.1126E-03

  0.6043E+01  0.1021E-01  0.1115E-03

  0.6085E+01  0.9884E-02  0.1123E-03

  0.6128E+01  0.9556E-02  0.1150E-03

  0.6170E+01  0.9228E-02  0.1195E-03

  0.6213E+01  0.8901E-02  0.1256E-03

  0.6255E+01  0.8576E-02  0.1329E-03

  0.6298E+01  0.8252E-02  0.1413E-03

  0.6340E+01  0.7930E-02  0.1506E-03

  0.6383E+01  0.7610E-02  0.1604E-03

  0.6426E+01  0.7293E-02  0.1706E-03

  0.6468E+01  0.6978E-02  0.1811E-03

  0.6511E+01  0.6666E-02  0.1917E-03

  0.6553E+01  0.6357E-02  0.2022E-03

  0.6596E+01  0.6051E-02  0.2127E-03

  0.6638E+01  0.5749E-02  0.2230E-03

  0.6681E+01  0.5451E-02  0.2329E-03

  0.6723E+01  0.5157E-02  0.2425E-03

  0.6766E+01  0.4868E-02  0.2516E-03

  0.6809E+01  0.4584E-02  0.2602E-03

  0.6851E+01  0.4304E-02  0.2681E-03

  0.6894E+01  0.4030E-02  0.2754E-03

  0.6936E+01  0.3762E-02  0.2820E-03

  0.6979E+01  0.3500E-02  0.2877E-03

  0.7021E+01  0.3244E-02  0.2926E-03

  0.7064E+01  0.2995E-02  0.2965E-03

  0.7106E+01  0.2754E-02  0.2995E-03

  0.7149E+01  0.2519E-02  0.3013E-03

  0.7191E+01  0.2293E-02  0.3020E-03

  0.7234E+01  0.2074E-02  0.3015E-03

  0.7277E+01  0.1864E-02  0.2997E-03

  0.7319E+01  0.1663E-02  0.2965E-03

  0.7362E+01  0.1471E-02  0.2919E-03

  0.7404E+01  0.1289E-02  0.2858E-03

  0.7447E+01  0.1117E-02  0.2782E-03

  0.7489E+01  0.9558E-03  0.2688E-03

  0.7532E+01  0.8053E-03  0.2578E-03

  0.7574E+01  0.6662E-03  0.2450E-03

  0.7617E+01  0.5388E-03  0.2303E-03

  0.7660E+01  0.4237E-03  0.2136E-03

  0.7702E+01  0.3213E-03  0.1949E-03

  0.7745E+01  0.2320E-03  0.1741E-03

  0.7787E+01  0.1564E-03  0.1511E-03

  0.7830E+01  0.9490E-04  0.1258E-03

  0.7872E+01  0.4800E-04  0.9810E-04

  0.7915E+01  0.1621E-04  0.6798E-04

  0.7957E+01  0.3465E-07  0.3530E-04

  0.8000E+01  0.0000E+00  0.0000E+00
```
