## Supplementary material for "LEA_4 motifs function alone and in conjunction with synergistic cosolutes to protect a labile enzyme during desiccation": File S1: UDP 4b.dat

```
### DATA:
#
# 560
#      Q             I(Q)           Error     
1.02600000E-02  -2.53630126E+01  5.80728473E-01
1.10200000E-02  -2.18631425E+01  3.65976787E-01
1.17800000E-02  -1.80943568E+01  2.72105423E-01
1.25400000E-02  -1.49198122E+01  1.86173221E-01
1.33000000E-02  -1.20125825E+01  1.44948358E-01
1.40600000E-02  -1.00546490E+01  1.21654642E-01
1.48200000E-02  -8.35828459E+00  1.06843448E-01
1.55800000E-02  -6.67134347E+00  9.69374078E-02
1.63400000E-02  -5.33056417E+00  8.99338611E-02
1.71000000E-02  -4.35153559E+00  8.03919832E-02
1.78600000E-02  -3.57643667E+00  7.54631629E-02
1.86200000E-02  -2.97001364E+00  7.01772178E-02
1.93800000E-02  -2.25616556E+00  6.67536281E-02
2.01400000E-02  -1.70548029E+00  6.42095570E-02
2.09000000E-02  -1.29976027E+00  5.90696047E-02
2.16600000E-02  -9.79052611E-01  5.57571195E-02
2.24200000E-02  -5.98263442E-01  5.35370230E-02
2.31800000E-02  -3.58270497E-01  5.18520896E-02
2.39500000E-02  -1.72061847E-01  5.02808607E-02
2.47100000E-02  4.31353368E-02  4.82165816E-02
2.54700000E-02  3.53698682E-01  4.66401119E-02
2.62300000E-02  3.12981274E-01  4.49474023E-02
2.69900000E-02  5.38611384E-01  4.38939553E-02
2.77500000E-02  6.98530521E-01  4.32473029E-02
2.85100000E-02  7.45168632E-01  4.22907643E-02
2.92700000E-02  7.49403768E-01  4.10776451E-02
3.00300000E-02  8.43588611E-01  4.03354402E-02
3.07900000E-02  9.40017516E-01  3.95867990E-02
3.15500000E-02  8.86678629E-01  3.88088301E-02
3.23100000E-02  1.03349873E+00  3.78965242E-02
3.30700000E-02  1.06297779E+00  3.68123751E-02
3.38300000E-02  1.10880856E+00  3.62772278E-02
3.45900000E-02  1.11766062E+00  3.58273221E-02
3.53500000E-02  1.14072070E+00  3.55093997E-02
3.61100000E-02  1.13186902E+00  3.48490826E-02
3.68700000E-02  1.19002216E+00  3.43711483E-02
3.76300000E-02  1.19456258E+00  3.35683726E-02
3.83900000E-02  1.25449434E+00  3.32087738E-02
3.91500000E-02  1.26722204E+00  3.26572517E-02
3.99100000E-02  1.28650238E+00  3.24882937E-02
4.06700000E-02  1.30550416E+00  3.20181901E-02
4.14300000E-02  1.33954723E+00  3.14712550E-02
4.21900000E-02  1.35655835E+00  3.09327594E-02
4.29500000E-02  1.32425820E+00  3.05875330E-02
4.37100000E-02  1.35227489E+00  3.01679414E-02
4.44700000E-02  1.39095678E+00  2.97522259E-02
4.52300000E-02  1.37334049E+00  2.93966948E-02
4.59900000E-02  1.42800003E+00  2.84984375E-02
4.67500000E-02  1.38064853E+00  2.84018075E-02
4.75100000E-02  1.40938272E+00  2.81746702E-02
4.82700000E-02  1.38685636E+00  2.83311666E-02
4.90300000E-02  1.37022540E+00  2.76763889E-02
4.97900000E-02  1.45207966E+00  2.76189440E-02
5.05500000E-02  1.47273551E+00  2.73392130E-02
5.13100000E-02  1.44559568E+00  2.70626871E-02
5.20700000E-02  1.41988574E+00  2.70071548E-02
5.28300000E-02  1.44627432E+00  2.67259716E-02
5.35900000E-02  1.44061822E+00  2.65025058E-02
5.43500000E-02  1.50636290E+00  2.62682435E-02
5.51100000E-02  1.44653624E+00  2.60141291E-02
5.58700000E-02  1.45355033E+00  2.59590645E-02
5.66300000E-02  1.45051633E+00  2.57252043E-02
5.73900000E-02  1.49481009E+00  2.52908471E-02
5.81500000E-02  1.47272654E+00  2.50489563E-02
5.89100000E-02  1.49301838E+00  2.48865367E-02
5.96700000E-02  1.48811232E+00  2.48956134E-02
6.04300000E-02  1.48566925E+00  2.46046054E-02
6.11900000E-02  1.45122167E+00  2.43820352E-02
6.19500000E-02  1.50596811E+00  2.41869960E-02
6.27100000E-02  1.46525805E+00  2.41312489E-02
6.34700000E-02  1.49260899E+00  2.39860318E-02
6.42300000E-02  1.47226547E+00  2.40493330E-02
6.49900000E-02  1.50646935E+00  2.35926873E-02
6.57500000E-02  1.53653792E+00  2.35063509E-02
6.65100000E-02  1.46458636E+00  2.32598631E-02
6.72700000E-02  1.53509929E+00  2.32637502E-02
6.80300000E-02  1.49901994E+00  2.31673868E-02
6.87900000E-02  1.47439273E+00  2.29590090E-02
6.95500000E-02  1.49390726E+00  2.26554227E-02
7.03100000E-02  1.47137184E+00  2.24912582E-02
7.10700000E-02  1.49750564E+00  2.24654792E-02
7.18300000E-02  1.49309111E+00  2.21522654E-02
7.25900000E-02  1.49914676E+00  2.21484684E-02
7.33500000E-02  1.52034927E+00  2.17937985E-02
7.41200000E-02  1.56210290E+00  2.18365374E-02
7.48800000E-02  1.51503231E+00  2.16857209E-02
7.56400000E-02  1.51054887E+00  2.16461766E-02
7.64000000E-02  1.52459504E+00  2.15164137E-02
7.71600000E-02  1.47037199E+00  2.13371224E-02
7.79200000E-02  1.49105216E+00  2.12373629E-02
7.86800000E-02  1.52406996E+00  2.12228452E-02
7.94400000E-02  1.50444466E+00  2.11038691E-02
8.02000000E-02  1.49964148E+00  2.10131322E-02
8.09600000E-02  1.49985525E+00  2.08506744E-02
8.17200000E-02  1.47496189E+00  2.06985687E-02
8.24800000E-02  1.48984966E+00  2.06193958E-02
8.32400000E-02  1.50233548E+00  2.03693759E-02
8.40000000E-02  1.48951210E+00  2.03196212E-02
8.47600000E-02  1.50558994E+00  2.02362761E-02
8.55200000E-02  1.51832512E+00  2.06323777E-02
8.62800000E-02  1.50645814E+00  2.05898195E-02
8.70400000E-02  1.53784642E+00  2.08025988E-02
8.78000000E-02  1.49735090E+00  2.12648961E-02
8.85600000E-02  1.54885077E+00  2.15066898E-02
8.93200000E-02  1.48393148E+00  2.17312362E-02
9.00800000E-02  1.48185108E+00  2.19015275E-02
9.08400000E-02  1.46690827E+00  2.20276394E-02
9.16000000E-02  1.50526591E+00  2.21422947E-02
9.23600000E-02  1.46223714E+00  2.22957770E-02
9.31200000E-02  1.47381037E+00  2.23833040E-02
9.38800000E-02  1.49468949E+00  2.24740263E-02
9.46400000E-02  1.48785302E+00  2.25125735E-02
9.54000000E-02  1.48474458E+00  2.26337060E-02
9.61600000E-02  1.50381816E+00  2.23479575E-02
9.69200000E-02  1.46513927E+00  2.24963378E-02
9.76800000E-02  1.47722367E+00  2.26715374E-02
9.84400000E-02  1.53018098E+00  2.25294648E-02
9.92000000E-02  1.45012498E+00  2.19790688E-02
9.99600000E-02  1.49033318E+00  2.17799341E-02
1.00720000E-01  1.45369204E+00  2.11393553E-02
1.01480000E-01  1.50812827E+00  2.06112643E-02
1.02240000E-01  1.48574641E+00  2.04964383E-02
1.03000000E-01  1.50807023E+00  2.02802980E-02
1.03760000E-01  1.44734879E+00  2.00652982E-02
1.04520000E-01  1.45197128E+00  1.99506177E-02
1.05280000E-01  1.48597053E+00  1.97717954E-02
1.06040000E-01  1.47597301E+00  1.95901832E-02
1.06800000E-01  1.46021779E+00  1.94785509E-02
1.07560000E-01  1.47033904E+00  1.94389405E-02
1.08320000E-01  1.45004089E+00  1.92740412E-02
1.09080000E-01  1.51359543E+00  1.91365388E-02
1.09840000E-01  1.46162294E+00  1.91547965E-02
1.10600000E-01  1.47422882E+00  1.92482405E-02
1.11360000E-01  1.47512788E+00  1.93662734E-02
1.12120000E-01  1.44381337E+00  1.92467382E-02
1.12880000E-01  1.47115911E+00  1.89338790E-02
1.13640000E-01  1.48817790E+00  1.87789198E-02
1.14400000E-01  1.48212539E+00  1.86443256E-02
1.15160000E-01  1.47334237E+00  1.85574812E-02
1.15920000E-01  1.48385335E+00  1.84769655E-02
1.16680000E-01  1.49312783E+00  1.84295630E-02
1.17440000E-01  1.49347534E+00  1.81918479E-02
1.18200000E-01  1.47181733E+00  1.81492195E-02
1.18960000E-01  1.49991191E+00  1.80382064E-02
1.19720000E-01  1.48364105E+00  1.79573955E-02
1.20480000E-01  1.47900539E+00  1.79061930E-02
1.21240000E-01  1.46247644E+00  1.77456001E-02
1.22000000E-01  1.45601187E+00  1.76680786E-02
1.22760000E-01  1.47808369E+00  1.75352267E-02
1.23520000E-01  1.46893291E+00  1.75415683E-02
1.24280000E-01  1.45475983E+00  1.75291699E-02
1.25040000E-01  1.47622672E+00  1.72368985E-02
1.25800000E-01  1.46518857E+00  1.71775905E-02
1.26560000E-01  1.46583162E+00  1.71696864E-02
1.27320000E-01  1.46412518E+00  1.71382292E-02
1.28080000E-01  1.48408019E+00  1.70972176E-02
1.28840000E-01  1.43488782E+00  1.70199886E-02
1.29600000E-01  1.47805516E+00  1.68701505E-02
1.30360000E-01  1.47299320E+00  1.66976249E-02
1.31120000E-01  1.45667724E+00  1.66917900E-02
1.31880000E-01  1.45107153E+00  1.65818793E-02
1.32640000E-01  1.46890040E+00  1.65314936E-02
1.33400000E-01  1.46974906E+00  1.62731562E-02
1.34160000E-01  1.45248484E+00  1.62891240E-02
1.34920000E-01  1.43177361E+00  1.61212966E-02
1.35680000E-01  1.46111164E+00  1.61133454E-02
1.36440000E-01  1.42403654E+00  1.60980216E-02
1.37200000E-01  1.44647453E+00  1.60442846E-02
1.37960000E-01  1.45869824E+00  1.59188546E-02
1.38730000E-01  1.46951138E+00  1.58737430E-02
1.39490000E-01  1.48185265E+00  1.59449332E-02
1.40250000E-01  1.44974172E+00  1.58096470E-02
1.41010000E-01  1.46424815E+00  1.58115635E-02
1.41770000E-01  1.45074007E+00  1.56440523E-02
1.42530000E-01  1.47440633E+00  1.56602677E-02
1.43290000E-01  1.45802189E+00  1.55573121E-02
1.44050000E-01  1.44451359E+00  1.55374602E-02
1.44810000E-01  1.47025403E+00  1.55746787E-02
1.45570000E-01  1.44864841E+00  1.53828264E-02
1.46330000E-01  1.42888168E+00  1.53291974E-02
1.47090000E-01  1.42949044E+00  1.52890492E-02
1.47850000E-01  1.44592501E+00  1.52837411E-02
1.48610000E-01  1.44160892E+00  1.53031656E-02
1.49370000E-01  1.44421659E+00  1.52183336E-02
1.50130000E-01  1.44417085E+00  1.51172641E-02
1.50890000E-01  1.45969369E+00  1.49587017E-02
1.51650000E-01  1.43883019E+00  1.49574111E-02
1.52410000E-01  1.44434756E+00  1.50172223E-02
1.53170000E-01  1.45955501E+00  1.49254344E-02
1.53930000E-01  1.41390344E+00  1.48762260E-02
1.54690000E-01  1.39844672E+00  1.47871035E-02
1.55450000E-01  1.41556570E+00  1.47773744E-02
1.56210000E-01  1.44329519E+00  1.47084596E-02
1.56970000E-01  1.42603707E+00  1.47416983E-02
1.57730000E-01  1.41133888E+00  1.45968380E-02
1.58490000E-01  1.38831467E+00  1.45923294E-02
1.59250000E-01  1.40986758E+00  1.45102925E-02
1.60010000E-01  1.43184361E+00  1.44817873E-02
1.60770000E-01  1.42385061E+00  1.45275041E-02
1.61530000E-01  1.41665096E+00  1.43663344E-02
1.62290000E-01  1.42186743E+00  1.42900585E-02
1.63050000E-01  1.41593606E+00  1.41774203E-02
1.63810000E-01  1.39753924E+00  1.41866686E-02
1.64570000E-01  1.43286604E+00  1.42056416E-02
1.65330000E-01  1.39919659E+00  1.41391690E-02
1.66090000E-01  1.40531704E+00  1.41211863E-02
1.66850000E-01  1.39452647E+00  1.40594526E-02
1.67610000E-01  1.42726372E+00  1.40246837E-02
1.68370000E-01  1.41346730E+00  1.40343865E-02
1.69130000E-01  1.40730677E+00  1.39266730E-02
1.69890000E-01  1.42929947E+00  1.38751347E-02
1.70650000E-01  1.38880180E+00  1.38582117E-02
1.71410000E-01  1.40868778E+00  1.38225256E-02
1.72170000E-01  1.38732248E+00  1.37721684E-02
1.72930000E-01  1.37825382E+00  1.37596024E-02
1.73690000E-01  1.39388084E+00  1.37396129E-02
1.74450000E-01  1.37522976E+00  1.39208418E-02
1.75210000E-01  1.38276868E+00  1.39159225E-02
1.75970000E-01  1.39564861E+00  1.39597361E-02
1.76730000E-01  1.37621501E+00  1.41125468E-02
1.77490000E-01  1.36970006E+00  1.42831128E-02
1.78250000E-01  1.38916641E+00  1.43939714E-02
1.79010000E-01  1.38318607E+00  1.45276079E-02
1.79770000E-01  1.37602892E+00  1.45637201E-02
1.80530000E-01  1.38314078E+00  1.46279491E-02
1.81290000E-01  1.39145635E+00  1.47024656E-02
1.82050000E-01  1.34404039E+00  1.47090104E-02
1.82810000E-01  1.37859140E+00  1.48186203E-02
1.83570000E-01  1.38863149E+00  1.48377242E-02
1.84330000E-01  1.38266153E+00  1.49073209E-02
1.85090000E-01  1.37758004E+00  1.49491415E-02
1.85850000E-01  1.36766086E+00  1.50384779E-02
1.86610000E-01  1.37704484E+00  1.50093652E-02
1.87370000E-01  1.36591221E+00  1.50513332E-02
1.88130000E-01  1.38037350E+00  1.50479976E-02
1.88890000E-01  1.39329133E+00  1.50305148E-02
1.89650000E-01  1.38590222E+00  1.51245373E-02
1.90410000E-01  1.35031490E+00  1.51133797E-02
1.91170000E-01  1.39396631E+00  1.51685013E-02
1.91930000E-01  1.39754838E+00  1.51791150E-02
1.92690000E-01  1.36353933E+00  1.51681391E-02
1.93450000E-01  1.39975869E+00  1.51938260E-02
1.94210000E-01  1.35086652E+00  1.52877908E-02
1.94970000E-01  1.37074655E+00  1.52476653E-02
1.95730000E-01  1.37739446E+00  1.53312475E-02
1.96490000E-01  1.39321541E+00  1.53401482E-02
1.97250000E-01  1.35071152E+00  1.54240236E-02
1.98010000E-01  1.38746251E+00  1.53826663E-02
1.98770000E-01  1.38404416E+00  1.53441130E-02
1.99530000E-01  1.38580243E+00  1.53863860E-02
2.00290000E-01  1.38426574E+00  1.54402110E-02
2.01050000E-01  1.37247826E+00  1.54394031E-02
2.01810000E-01  1.34393740E+00  1.52834786E-02
2.02570000E-01  1.38332722E+00  1.52539592E-02
2.03330000E-01  1.32795756E+00  1.53303078E-02
2.04090000E-01  1.33757922E+00  1.53820560E-02
2.04850000E-01  1.33991098E+00  1.53183993E-02
2.05610000E-01  1.33216798E+00  1.53707772E-02
2.06370000E-01  1.37812411E+00  1.54022241E-02
2.07130000E-01  1.35900857E+00  1.54238351E-02
2.07890000E-01  1.34240992E+00  1.54451290E-02
2.08650000E-01  1.33535513E+00  1.54148566E-02
2.09410000E-01  1.36541954E+00  1.54379501E-02
2.10170000E-01  1.35846532E+00  1.54528557E-02
2.10930000E-01  1.32310488E+00  1.53610231E-02
2.11690000E-01  1.34294297E+00  1.55121795E-02
2.12450000E-01  1.35679006E+00  1.54184670E-02
2.13210000E-01  1.33438517E+00  1.54497810E-02
2.13970000E-01  1.35313966E+00  1.53065678E-02
2.14730000E-01  1.31574868E+00  1.53149790E-02
2.15490000E-01  1.34318189E+00  1.53048791E-02
2.16250000E-01  1.32562864E+00  1.53015403E-02
2.17010000E-01  1.34506768E+00  1.52220553E-02
2.17770000E-01  1.32317584E+00  1.52842883E-02
2.18530000E-01  1.34204550E+00  1.52449736E-02
2.19290000E-01  1.31724132E+00  1.51378719E-02
2.20050000E-01  1.32671359E+00  1.51692636E-02
2.20810000E-01  1.34962162E+00  1.51063483E-02
2.21570000E-01  1.34074468E+00  1.50383207E-02
2.22330000E-01  1.31102577E+00  1.49577890E-02
2.23090000E-01  1.32618779E+00  1.50312788E-02
2.23850000E-01  1.32412333E+00  1.48745173E-02
2.24610000E-01  1.28707190E+00  1.47772050E-02
2.25370000E-01  1.31872270E+00  1.47479767E-02
2.26130000E-01  1.31377598E+00  1.47513040E-02
2.26890000E-01  1.33189274E+00  1.45755663E-02
2.27650000E-01  1.30179698E+00  1.44601897E-02
2.28410000E-01  1.30610756E+00  1.43843033E-02
2.29170000E-01  1.31399848E+00  1.43994537E-02
2.29930000E-01  1.32591243E+00  1.43200244E-02
2.30690000E-01  1.31123185E+00  1.43231803E-02
2.31450000E-01  1.29724556E+00  1.42540104E-02
2.32210000E-01  1.30754741E+00  1.42759473E-02
2.32970000E-01  1.31332416E+00  1.41358841E-02
2.33730000E-01  1.28839453E+00  1.41241534E-02
2.34490000E-01  1.29504872E+00  1.40527370E-02
2.35250000E-01  1.30067181E+00  1.39728835E-02
2.36010000E-01  1.30637413E+00  1.39781746E-02
2.36770000E-01  1.29345112E+00  1.38670481E-02
2.37530000E-01  1.27454973E+00  1.38967148E-02
2.38290000E-01  1.29076642E+00  1.38240320E-02
2.39050000E-01  1.29275800E+00  1.37285002E-02
2.39810000E-01  1.28981313E+00  1.35697296E-02
2.40570000E-01  1.31153973E+00  1.36560461E-02
2.41330000E-01  1.26487262E+00  1.35063456E-02
2.42090000E-01  1.29005145E+00  1.35739126E-02
2.42850000E-01  1.29891002E+00  1.34926709E-02
2.43610000E-01  1.27829201E+00  1.34552199E-02
2.44370000E-01  1.29017221E+00  1.33944968E-02
2.45130000E-01  1.26642823E+00  1.33840698E-02
2.45890000E-01  1.28377038E+00  1.32886430E-02
2.46650000E-01  1.27114449E+00  1.32871991E-02
2.47410000E-01  1.30555424E+00  1.32353446E-02
2.48170000E-01  1.29234541E+00  1.32064689E-02
2.48930000E-01  1.26101927E+00  1.30916491E-02
2.49690000E-01  1.25903098E+00  1.31005863E-02
2.50450000E-01  1.26474843E+00  1.30651204E-02
2.51210000E-01  1.27952849E+00  1.30241924E-02
2.51970000E-01  1.26080438E+00  1.29283054E-02
2.52730000E-01  1.25851903E+00  1.29000833E-02
2.53490000E-01  1.26644029E+00  1.27727295E-02
2.54250000E-01  1.27533956E+00  1.27979754E-02
2.55010000E-01  1.27552090E+00  1.28074389E-02
2.55770000E-01  1.26852176E+00  1.27530464E-02
2.56530000E-01  1.25777710E+00  1.27412878E-02
2.57290000E-01  1.24974060E+00  1.27389949E-02
2.58050000E-01  1.27705237E+00  1.26690311E-02
2.58810000E-01  1.26473984E+00  1.26140806E-02
2.59570000E-01  1.25930037E+00  1.25553060E-02
2.60330000E-01  1.26619577E+00  1.25542512E-02
2.61090000E-01  1.24395912E+00  1.24834819E-02
2.61850000E-01  1.27402012E+00  1.24833996E-02
2.62610000E-01  1.25280226E+00  1.24484323E-02
2.63370000E-01  1.24835684E+00  1.23935088E-02
2.64130000E-01  1.24219669E+00  1.23400409E-02
2.64890000E-01  1.23672562E+00  1.22521567E-02
2.65650000E-01  1.26851910E+00  1.22243595E-02
2.66410000E-01  1.23064785E+00  1.21967930E-02
2.67170000E-01  1.23327695E+00  1.22859728E-02
2.67930000E-01  1.22975860E+00  1.21630182E-02
2.68690000E-01  1.23322790E+00  1.21557433E-02
2.69450000E-01  1.23428456E+00  1.21088525E-02
2.70210000E-01  1.23326487E+00  1.20844376E-02
2.70970000E-01  1.24691652E+00  1.20564255E-02
2.71720000E-01  1.23921974E+00  1.19831574E-02
2.72480000E-01  1.23608353E+00  1.19322483E-02
2.73240000E-01  1.24192727E+00  1.19455617E-02
2.74000000E-01  1.23644724E+00  1.18831909E-02
2.74760000E-01  1.23113890E+00  1.18488442E-02
2.75520000E-01  1.24031263E+00  1.18481319E-02
2.76280000E-01  1.23647293E+00  1.17651284E-02
2.77040000E-01  1.21788954E+00  1.17577224E-02
2.77800000E-01  1.22334896E+00  1.17558759E-02
2.78560000E-01  1.24788960E+00  1.16548451E-02
2.79320000E-01  1.23485784E+00  1.16356754E-02
2.80080000E-01  1.21511897E+00  1.16047943E-02
2.80840000E-01  1.20824256E+00  1.15783663E-02
2.81600000E-01  1.22503838E+00  1.16119415E-02
2.82360000E-01  1.22405874E+00  1.15717388E-02
2.83120000E-01  1.23324173E+00  1.15225683E-02
2.83880000E-01  1.22170388E+00  1.15265295E-02
2.84640000E-01  1.24083945E+00  1.14948604E-02
2.85400000E-01  1.20156143E+00  1.15190345E-02
2.86160000E-01  1.21780757E+00  1.14897897E-02
2.86920000E-01  1.19319019E+00  1.15196908E-02
2.87680000E-01  1.21473846E+00  1.15148336E-02
2.88440000E-01  1.21288784E+00  1.15218234E-02
2.89200000E-01  1.21575967E+00  1.15168498E-02
2.89960000E-01  1.18721131E+00  1.15188262E-02
2.90720000E-01  1.19810291E+00  1.14656017E-02
2.91480000E-01  1.18914134E+00  1.14894347E-02
2.92240000E-01  1.21498447E+00  1.15881416E-02
2.93000000E-01  1.19980145E+00  1.15378095E-02
2.93760000E-01  1.21865580E+00  1.15851907E-02
2.94520000E-01  1.19232418E+00  1.15981606E-02
2.95280000E-01  1.23381181E+00  1.15902433E-02
2.96040000E-01  1.16741332E+00  1.15520543E-02
2.96800000E-01  1.18696390E+00  1.15643999E-02
2.97560000E-01  1.18985551E+00  1.15595743E-02
2.98320000E-01  1.19387258E+00  1.15518058E-02
2.99080000E-01  1.18095562E+00  1.15262509E-02
2.99840000E-01  1.17705477E+00  1.15361492E-02
3.00600000E-01  1.17743225E+00  1.14967092E-02
3.01360000E-01  1.19020444E+00  1.14772304E-02
3.02120000E-01  1.19739726E+00  1.14157737E-02
3.02880000E-01  1.18138522E+00  1.14221996E-02
3.03640000E-01  1.17769594E+00  1.13881346E-02
3.04400000E-01  1.17463373E+00  1.14953149E-02
3.05160000E-01  1.17184261E+00  1.15471602E-02
3.05920000E-01  1.17024784E+00  1.15879591E-02
3.06680000E-01  1.17448334E+00  1.15789789E-02
3.07440000E-01  1.18566368E+00  1.16022838E-02
3.08200000E-01  1.14385863E+00  1.16247812E-02
3.08960000E-01  1.18169999E+00  1.16386923E-02
3.09720000E-01  1.18378751E+00  1.16140433E-02
3.10480000E-01  1.16169116E+00  1.16368651E-02
3.11240000E-01  1.17217989E+00  1.16159067E-02
3.12000000E-01  1.16131261E+00  1.15945881E-02
3.12760000E-01  1.16254214E+00  1.16258282E-02
3.13520000E-01  1.18499095E+00  1.15904954E-02
3.14280000E-01  1.15514445E+00  1.16373097E-02
3.15040000E-01  1.15521445E+00  1.15834071E-02
3.15800000E-01  1.16252085E+00  1.16261713E-02
3.16560000E-01  1.16212817E+00  1.17627074E-02
3.17320000E-01  1.15579172E+00  1.18391452E-02
3.18080000E-01  1.18502578E+00  1.17959161E-02
3.18830000E-01  1.17349356E+00  1.18696433E-02
3.19590000E-01  1.15703860E+00  1.19103392E-02
3.20350000E-01  1.13816580E+00  1.19338864E-02
3.21110000E-01  1.16580631E+00  1.19671057E-02
3.21870000E-01  1.14419957E+00  1.20045271E-02
3.22630000E-01  1.13883899E+00  1.20222218E-02
3.23390000E-01  1.14832299E+00  1.20465683E-02
3.24150000E-01  1.13720289E+00  1.23253229E-02
3.24910000E-01  1.14940847E+00  1.21413822E-02
3.25670000E-01  1.13185276E+00  1.21632987E-02
3.26430000E-01  1.13875744E+00  1.21685871E-02
3.27190000E-01  1.15737244E+00  1.22483513E-02
3.27950000E-01  1.17246086E+00  1.21855530E-02
3.28710000E-01  1.15862677E+00  1.21300658E-02
3.29470000E-01  1.14112996E+00  1.21336257E-02
3.30230000E-01  1.13821614E+00  1.21764087E-02
3.30990000E-01  1.14744809E+00  1.21403838E-02
3.31750000E-01  1.14272591E+00  1.21659317E-02
3.32510000E-01  1.12196229E+00  1.21423766E-02
3.33270000E-01  1.11311226E+00  1.21913050E-02
3.34030000E-01  1.15422227E+00  1.21888326E-02
3.34790000E-01  1.13031621E+00  1.21792687E-02
3.35550000E-01  1.11458288E+00  1.22218975E-02
3.36310000E-01  1.14475197E+00  1.22359951E-02
3.37070000E-01  1.13850499E+00  1.22316939E-02
3.37830000E-01  1.14132739E+00  1.22863117E-02
3.38590000E-01  1.12271609E+00  1.22587780E-02
3.39350000E-01  1.11075073E+00  1.23082246E-02
3.40110000E-01  1.12639105E+00  1.23342006E-02
3.40870000E-01  1.13786777E+00  1.22719802E-02
3.41630000E-01  1.12113411E+00  1.23923955E-02
3.42390000E-01  1.11275682E+00  1.23241922E-02
3.43150000E-01  1.11933135E+00  1.23908616E-02
3.43910000E-01  1.10237132E+00  1.23482089E-02
3.44670000E-01  1.11375841E+00  1.23176789E-02
3.45430000E-01  1.13081972E+00  1.23667060E-02
3.46190000E-01  1.09894817E+00  1.23626675E-02
3.46950000E-01  1.11068213E+00  1.23717023E-02
3.47710000E-01  1.12029889E+00  1.23689697E-02
3.48470000E-01  1.10892567E+00  1.24436775E-02
3.49220000E-01  1.12915380E+00  1.24016313E-02
3.49980000E-01  1.08691547E+00  1.22926332E-02
3.50740000E-01  1.10052994E+00  1.20274602E-02
3.51500000E-01  1.09910176E+00  1.19064152E-02
3.52260000E-01  1.11298641E+00  1.18171189E-02
3.53020000E-01  1.09633661E+00  1.16884384E-02
3.53780000E-01  1.10433384E+00  1.17751028E-02
3.54540000E-01  1.11083307E+00  1.18825086E-02
3.55300000E-01  1.09217255E+00  1.19538069E-02
3.56060000E-01  1.08790429E+00  1.19262501E-02
3.56820000E-01  1.09296280E+00  1.19897411E-02
3.57580000E-01  1.10698544E+00  1.19658338E-02
3.58340000E-01  1.09549993E+00  1.20306733E-02
3.59100000E-01  1.08116663E+00  1.20809514E-02
3.59860000E-01  1.09736789E+00  1.20117416E-02
3.60620000E-01  1.08968855E+00  1.19966002E-02
3.61380000E-01  1.10564184E+00  1.20145724E-02
3.62140000E-01  1.08856548E+00  1.20139796E-02
3.62900000E-01  1.07312138E+00  1.20513253E-02
3.63660000E-01  1.10219549E+00  1.22706928E-02
3.64420000E-01  1.05852872E+00  1.22622252E-02
3.65180000E-01  1.07485820E+00  1.22594118E-02
3.65940000E-01  1.08820313E+00  1.23110794E-02
3.66700000E-01  1.08836729E+00  1.23911410E-02
3.67460000E-01  1.06782402E+00  1.23456289E-02
3.68220000E-01  1.06007309E+00  1.23721882E-02
3.68980000E-01  1.07732483E+00  1.25570961E-02
3.69740000E-01  1.07721646E+00  1.25016094E-02
3.70500000E-01  1.10313460E+00  1.23806246E-02
3.71260000E-01  1.06001526E+00  1.24075130E-02
3.72020000E-01  1.07564657E+00  1.25262350E-02
3.72770000E-01  1.08569715E+00  1.26085969E-02
3.73530000E-01  1.09150632E+00  1.26374172E-02
3.74290000E-01  1.07061129E+00  1.27857258E-02
3.75050000E-01  1.07527325E+00  1.27840546E-02
3.75810000E-01  1.07264235E+00  1.29253453E-02
3.76570000E-01  1.04914263E+00  1.29758655E-02
3.77330000E-01  1.04882777E+00  1.30667305E-02
3.78090000E-01  1.05179543E+00  1.31163934E-02
3.78850000E-01  1.05071407E+00  1.32723319E-02
3.79610000E-01  1.07652872E+00  1.33372037E-02
3.80370000E-01  1.04032503E+00  1.33507925E-02
3.81130000E-01  1.05250386E+00  1.34762861E-02
3.81890000E-01  1.06895521E+00  1.35325530E-02
3.82650000E-01  1.04878808E+00  1.36551598E-02
3.83410000E-01  1.03788747E+00  1.36911181E-02
3.84170000E-01  1.04758818E+00  1.38148723E-02
3.84930000E-01  1.05225531E+00  1.39233556E-02
3.85690000E-01  1.05949609E+00  1.39974869E-02
3.86450000E-01  1.07172189E+00  1.40590474E-02
3.87210000E-01  1.06158127E+00  1.46225677E-02
3.87970000E-01  1.03437483E+00  1.41385107E-02
3.88730000E-01  1.06648911E+00  1.42903563E-02
3.89490000E-01  1.04812810E+00  1.43555388E-02
3.90250000E-01  1.03560656E+00  1.44248860E-02
3.91010000E-01  1.05984959E+00  1.44444131E-02
3.91770000E-01  1.03485067E+00  1.46385043E-02
3.92520000E-01  1.03910702E+00  1.46915218E-02
3.93280000E-01  1.04124247E+00  1.48092877E-02
3.94040000E-01  1.03192746E+00  1.48905320E-02
3.94800000E-01  1.03532167E+00  1.49491009E-02
3.95560000E-01  1.01168113E+00  1.50432717E-02
3.96320000E-01  1.04100554E+00  1.51213722E-02
3.97080000E-01  1.04020212E+00  1.52650400E-02
3.97840000E-01  1.04680550E+00  1.53204460E-02
3.98600000E-01  1.04924191E+00  1.54757892E-02
3.99360000E-01  1.01845186E+00  1.55000361E-02
4.00120000E-01  1.03274894E+00  1.57232197E-02
4.00880000E-01  1.01114141E+00  1.57373639E-02
4.01640000E-01  1.01508409E+00  1.57883109E-02
4.02400000E-01  1.01916314E+00  1.60055548E-02
4.03160000E-01  1.01398833E+00  1.59274345E-02
4.03920000E-01  1.02109670E+00  1.61454333E-02
4.04680000E-01  1.02568221E+00  5.37790139E-01
4.05440000E-01  1.00790593E+00  1.62007239E-02
4.06200000E-01  1.00173850E+00  1.62378233E-02
4.06960000E-01  1.00109827E+00  1.63198787E-02
4.07720000E-01  9.93157408E-01  1.64682334E-02
4.08480000E-01  1.01635763E+00  1.64581504E-02
4.09240000E-01  1.01533816E+00  1.65772752E-02
4.09990000E-01  9.82384863E-01  1.66267171E-02
4.10750000E-01  9.91143584E-01  1.66826638E-02
4.11510000E-01  1.00512186E+00  1.66233149E-02
4.12270000E-01  9.92457539E-01  1.67288739E-02
4.13030000E-01  1.01863113E+00  1.67953564E-02
4.13790000E-01  1.00258312E+00  1.67917989E-02
4.14550000E-01  1.00778856E+00  1.69716643E-02
4.15310000E-01  9.90316303E-01  1.70470695E-02
4.16070000E-01  1.00375542E+00  1.69824711E-02
4.16830000E-01  1.01050440E+00  1.70664090E-02
4.17590000E-01  9.71082766E-01  1.72160321E-02
4.18350000E-01  9.98437071E-01  1.73333335E-02
4.19110000E-01  1.00933133E+00  1.73491537E-02
4.19870000E-01  9.73954950E-01  1.75288330E-02
4.20630000E-01  9.81895200E-01  1.74707783E-02
4.21390000E-01  1.01369003E+00  1.74852780E-02
4.22150000E-01  1.00104742E+00  1.77845453E-02
4.22910000E-01  9.79148187E-01  1.77646255E-02
4.23670000E-01  1.00123898E+00  1.80424887E-02
4.24430000E-01  9.81864063E-01  1.81937103E-02
4.25190000E-01  9.96401437E-01  1.82745711E-02
4.25940000E-01  9.81123576E-01  1.85164929E-02
4.26700000E-01  9.83487513E-01  1.85330097E-02
4.27460000E-01  9.88755903E-01  1.87503109E-02
4.28220000E-01  9.71767974E-01  1.89976679E-02
4.28980000E-01  9.75034700E-01  1.90898584E-02
4.29740000E-01  9.76121821E-01  1.93714398E-02
4.30500000E-01  9.99386942E-01  1.93769953E-02
4.31260000E-01  9.68040637E-01  1.96170895E-02
4.32020000E-01  9.66310158E-01  1.99381653E-02
4.32780000E-01  9.86845711E-01  1.99446925E-02
4.33540000E-01  9.80962216E-01  2.03688149E-02
4.34300000E-01  9.74502684E-01  2.03866754E-02
4.35060000E-01  1.01986833E+00  2.08714202E-02


### HEADER:
#
#{
#    "analysis": {},
#    "counters": {
#        "comment": ""
#    },
#    "filename": "UDp 4b.dat",
#    "history": {
#        "subtraction": {
#            "initial_file": [
#                "A_H3_U_Ta11_4_snap_00001",
#                {
#                    "averaged_files": [
#                        [
#                            "H3_U_Ta11_4_snap_00001.dat"
#                        ],
#                        [
#                            "H3_U_Ta11_4_snap_00002.dat"
#                        ],
#                        [
#                            "H3_U_Ta11_4_snap_00003.dat"
#                        ],
#                        [
#                            "H3_U_Ta11_4_snap_00004.dat"
#                        ],
#                        [
#                            "H3_U_Ta11_4_snap_00005.dat"
#                        ],
#                        [
#                            "H3_U_Ta11_4_snap_00006.dat"
#                        ],
#                        [
#                            "H3_U_Ta11_4_snap_00007.dat"
#                        ],
#                        [
#                            "H3_U_Ta11_4_snap_00008.dat"
#                        ],
#                        [
#                            "H3_U_Ta11_4_snap_00009.dat"
#                        ],
#                        [
#                            "H3_U_Ta11_4_snap_00010.dat"
#                        ],
#                        [
#                            "H3_U_Ta11_4_snap_00011.dat"
#                        ],
#                        [
#                            "H3_U_Ta11_4_snap_00012.dat"
#                        ],
#                        [
#                            "H3_U_Ta11_4_snap_00013.dat"
#                        ],
#                        [
#                            "H3_U_Ta11_4_snap_00014.dat"
#                        ],
#                        [
#                            "H3_U_Ta11_4_snap_00015.dat"
#                        ],
#                        [
#                            "H3_U_Ta11_4_snap_00016.dat"
#                        ],
#                        [
#                            "H3_U_Ta11_4_snap_00017.dat"
#                        ],
#                        [
#                            "H3_U_Ta11_4_snap_00018.dat"
#                        ],
#                        [
#                            "H3_U_Ta11_4_snap_00019.dat"
#                        ],
#                        [
#                            "H3_U_Ta11_4_snap_00020.dat"
#                        ],
#                        [
#                            "H3_U_Ta11_4_snap_00021.dat"
#                        ],
#                        [
#                            "H3_U_Ta11_4_snap_00022.dat"
#                        ],
#                        [
#                            "H3_U_Ta11_4_snap_00023.dat"
#                        ],
#                        [
#                            "H3_U_Ta11_4_snap_00024.dat"
#                        ],
#                        [
#                            "H3_U_Ta11_4_snap_00025.dat"
#                        ],
#                        [
#                            "H3_U_Ta11_4_snap_00026.dat"
#                        ],
#                        [
#                            "H3_U_Ta11_4_snap_00027.dat"
#                        ],
#                        [
#                            "H3_U_Ta11_4_snap_00028.dat"
#                        ],
#                        [
#                            "H3_U_Ta11_4_snap_00029.dat"
#                        ],
#                        [
#                            "H3_U_Ta11_4_snap_00030.dat"
#                        ],
#                        [
#                            "H3_U_Ta11_4_snap_00031.dat"
#                        ],
#                        [
#                            "H3_U_Ta11_4_snap_00032.dat"
#                        ],
#                        [
#                            "H3_U_Ta11_4_snap_00033.dat"
#                        ],
#                        [
#                            "H3_U_Ta11_4_snap_00034.dat"
#                        ],
#                        [
#                            "H3_U_Ta11_4_snap_00035.dat"
#                        ],
#                        [
#                            "H3_U_Ta11_4_snap_00036.dat"
#                        ],
#                        [
#                            "H3_U_Ta11_4_snap_00037.dat"
#                        ],
#                        [
#                            "H3_U_Ta11_4_snap_00038.dat"
#                        ],
#                        [
#                            "H3_U_Ta11_4_snap_00039.dat"
#                        ],
#                        [
#                            "H3_U_Ta11_4_snap_00040.dat"
#                        ]
#                    ]
#                }
#            ],
#            "subtracted_file": [
#                "A_H6_UDP_Glucose_snap_00001",
#                {
#                    "averaged_files": [
#                        [
#                            "H6_UDP_Glucose_snap_00001.dat"
#                        ],
#                        [
#                            "H6_UDP_Glucose_snap_00002.dat"
#                        ],
#                        [
#                            "H6_UDP_Glucose_snap_00003.dat"
#                        ],
#                        [
#                            "H6_UDP_Glucose_snap_00004.dat"
#                        ],
#                        [
#                            "H6_UDP_Glucose_snap_00005.dat"
#                        ],
#                        [
#                            "H6_UDP_Glucose_snap_00006.dat"
#                        ],
#                        [
#                            "H6_UDP_Glucose_snap_00007.dat"
#                        ],
#                        [
#                            "H6_UDP_Glucose_snap_00008.dat"
#                        ],
#                        [
#                            "H6_UDP_Glucose_snap_00009.dat"
#                        ],
#                        [
#                            "H6_UDP_Glucose_snap_00010.dat"
#                        ],
#                        [
#                            "H6_UDP_Glucose_snap_00011.dat"
#                        ],
#                        [
#                            "H6_UDP_Glucose_snap_00012.dat"
#                        ],
#                        [
#                            "H6_UDP_Glucose_snap_00013.dat"
#                        ],
#                        [
#                            "H6_UDP_Glucose_snap_00014.dat"
#                        ],
#                        [
#                            "H6_UDP_Glucose_snap_00015.dat"
#                        ],
#                        [
#                            "H6_UDP_Glucose_snap_00016.dat"
#                        ],
#                        [
#                            "H6_UDP_Glucose_snap_00017.dat"
#                        ],
#                        [
#                            "H6_UDP_Glucose_snap_00018.dat"
#                        ],
#                        [
#                            "H6_UDP_Glucose_snap_00019.dat"
#                        ],
#                        [
#                            "H6_UDP_Glucose_snap_00020.dat"
#                        ],
#                        [
#                            "H6_UDP_Glucose_snap_00021.dat"
#                        ],
#                        [
#                            "H6_UDP_Glucose_snap_00022.dat"
#                        ],
#                        [
#                            "H6_UDP_Glucose_snap_00023.dat"
#                        ],
#                        [
#                            "H6_UDP_Glucose_snap_00024.dat"
#                        ],
#                        [
#                            "H6_UDP_Glucose_snap_00025.dat"
#                        ],
#                        [
#                            "H6_UDP_Glucose_snap_00027.dat"
#                        ],
#                        [
#                            "H6_UDP_Glucose_snap_00028.dat"
#                        ],
#                        [
#                            "H6_UDP_Glucose_snap_00029.dat"
#                        ],
#                        [
#                            "H6_UDP_Glucose_snap_00030.dat"
#                        ],
#                        [
#                            "H6_UDP_Glucose_snap_00031.dat"
#                        ],
#                        [
#                            "H6_UDP_Glucose_snap_00032.dat"
#                        ],
#                        [
#                            "H6_UDP_Glucose_snap_00033.dat"
#                        ],
#                        [
#                            "H6_UDP_Glucose_snap_00034.dat"
#                        ],
#                        [
#                            "H6_UDP_Glucose_snap_00035.dat"
#                        ],
#                        [
#                            "H6_UDP_Glucose_snap_00037.dat"
#                        ],
#                        [
#                            "H6_UDP_Glucose_snap_00038.dat"
#                        ],
#                        [
#                            "H6_UDP_Glucose_snap_00039.dat"
#                        ],
#                        [
#                            "H6_UDP_Glucose_snap_00040.dat"
#                        ]
#                    ]
#                }
#            ]
#        }
#    }
#}
```
