## Supplementary material for "LEA_4 motifs function alone and in conjunction with synergistic cosolutes to protect a labile enzyme during desiccation": File S1: UDP 4b.out

```
####      G N O M             Version 5.0 (r14832)      ####

                                               Mon Jan  9 09:07:25 2023


           ####      Configuration                                 ####


    System Type:                   arbitrary monodisperse (job = 0)

    Minimum characteristic size:         0.0000

    Maximum characteristic size:         8.0000

    rad56:                               0.0000

    Force 0.0 at r = rmin:                  yes

    Force 0.0 at r = rmax:                  yes

    Initial alpha:                       0.0000

    Initial random seed:     284603692728332568

    Points in real space:                   189


    Input  1:                      UDP 4b.dat

    First data point used:                    1

    Last data point used:                   560

    Scaling coefficient:             0.1000E+01

    Experimental setup:            point collimation


           ####      Results                                       ####


    Parameter    DISCRP  OSCILL  STABIL  SYSDEV  POSITV  VALCEN  SMOOTH

    Weight        1.000   3.000   3.000   3.000   1.000   1.000   1.000

    Sigma         0.300   0.600   0.120   0.120   0.120   0.120   0.600

    Ideal         0.700   1.100   0.000   1.000   1.000   0.950   0.000

    Current       4.347   1.134   0.019   0.547   1.000   0.891   0.231

               --------------------------------------------------------

    Estimate      0.000   0.997   0.974   0.000   1.000   0.785   0.862


    Angular range:                       0.0103 to       0.4351

    Reciprocal space Rg:             0.2620E+01

    Reciprocal space I(0):           0.1469E+01


    Real space range:                    0.0000 to       8.0000

    Real space Rg:                   0.2620E+01 +-   0.7916E-02

    Real space I(0):                 0.1469E+01 +-   0.1604E-02


    Highest ALPHA (theor):           0.3179E+02

    Current ALPHA:                   0.2188E+01


    Total Estimate:                      0.6585 (a REASONABLE solution)


           ####      Experimental Data and Fit                     ####


      S          J EXP       ERROR       J REG       I REG


   0.000000E+00                                                0.146923E+01

   0.732857E-03                                                0.146922E+01

   0.146571E-02                                                0.146922E+01

   0.219857E-02                                                0.146921E+01

   0.293143E-02                                                0.146920E+01

   0.366429E-02                                                0.146918E+01

   0.439714E-02                                                0.146916E+01

   0.513000E-02                                                0.146914E+01

   0.586286E-02                                                0.146911E+01

   0.659571E-02                                                0.146908E+01

   0.732857E-02                                                0.146904E+01

   0.806143E-02                                                0.146901E+01

   0.879429E-02                                                0.146897E+01

   0.952714E-02                                                0.146892E+01

   0.102600E-01  -0.253630E+02   0.580728E+00   0.146887E+01   0.146887E+01

   0.110200E-01  -0.218631E+02   0.365977E+00   0.146882E+01   0.146882E+01

   0.117800E-01  -0.180944E+02   0.272105E+00   0.146876E+01   0.146876E+01

   0.125400E-01  -0.149198E+02   0.186173E+00   0.146870E+01   0.146870E+01

   0.133000E-01  -0.120126E+02   0.144948E+00   0.146863E+01   0.146863E+01

   0.140600E-01  -0.100546E+02   0.121655E+00   0.146856E+01   0.146856E+01

   0.148200E-01  -0.835828E+01   0.106843E+00   0.146849E+01   0.146849E+01

   0.155800E-01  -0.667134E+01   0.969374E-01   0.146841E+01   0.146841E+01

   0.163400E-01  -0.533056E+01   0.899339E-01   0.146833E+01   0.146833E+01

   0.171000E-01  -0.435154E+01   0.803920E-01   0.146824E+01   0.146824E+01

   0.178600E-01  -0.357644E+01   0.754632E-01   0.146815E+01   0.146815E+01

   0.186200E-01  -0.297001E+01   0.701772E-01   0.146806E+01   0.146806E+01

   0.193800E-01  -0.225617E+01   0.667536E-01   0.146796E+01   0.146796E+01

   0.201400E-01  -0.170548E+01   0.642096E-01   0.146786E+01   0.146786E+01

   0.209000E-01  -0.129976E+01   0.590696E-01   0.146776E+01   0.146776E+01

   0.216600E-01  -0.979053E+00   0.557571E-01   0.146765E+01   0.146765E+01

   0.224200E-01  -0.598263E+00   0.535370E-01   0.146754E+01   0.146754E+01

   0.231800E-01  -0.358270E+00   0.518521E-01   0.146742E+01   0.146742E+01

   0.239500E-01  -0.172062E+00   0.502809E-01   0.146730E+01   0.146730E+01

   0.247100E-01   0.431353E-01   0.482166E-01   0.146717E+01   0.146717E+01

   0.254700E-01   0.353699E+00   0.466401E-01   0.146705E+01   0.146705E+01

   0.262300E-01   0.312981E+00   0.449474E-01   0.146691E+01   0.146691E+01

   0.269900E-01   0.538611E+00   0.438940E-01   0.146678E+01   0.146678E+01

   0.277500E-01   0.698531E+00   0.432473E-01   0.146664E+01   0.146664E+01

   0.285100E-01   0.745169E+00   0.422908E-01   0.146650E+01   0.146650E+01

   0.292700E-01   0.749404E+00   0.410776E-01   0.146635E+01   0.146635E+01

   0.300300E-01   0.843589E+00   0.403354E-01   0.146620E+01   0.146620E+01

   0.307900E-01   0.940018E+00   0.395868E-01   0.146604E+01   0.146604E+01

   0.315500E-01   0.886679E+00   0.388088E-01   0.146588E+01   0.146588E+01

   0.323100E-01   0.103350E+01   0.378965E-01   0.146572E+01   0.146572E+01

   0.330700E-01   0.106298E+01   0.368124E-01   0.146555E+01   0.146555E+01

   0.338300E-01   0.110881E+01   0.362772E-01   0.146538E+01   0.146538E+01

   0.345900E-01   0.111766E+01   0.358273E-01   0.146521E+01   0.146521E+01

   0.353500E-01   0.114072E+01   0.355094E-01   0.146503E+01   0.146503E+01

   0.361100E-01   0.113187E+01   0.348491E-01   0.146485E+01   0.146485E+01

   0.368700E-01   0.119002E+01   0.343711E-01   0.146466E+01   0.146466E+01

   0.376300E-01   0.119456E+01   0.335684E-01   0.146447E+01   0.146447E+01

   0.383900E-01   0.125449E+01   0.332088E-01   0.146428E+01   0.146428E+01

   0.391500E-01   0.126722E+01   0.326573E-01   0.146408E+01   0.146408E+01

   0.399100E-01   0.128650E+01   0.324883E-01   0.146388E+01   0.146388E+01

   0.406700E-01   0.130550E+01   0.320182E-01   0.146368E+01   0.146368E+01

   0.414300E-01   0.133955E+01   0.314713E-01   0.146347E+01   0.146347E+01

   0.421900E-01   0.135656E+01   0.309328E-01   0.146325E+01   0.146325E+01

   0.429500E-01   0.132426E+01   0.305875E-01   0.146304E+01   0.146304E+01

   0.437100E-01   0.135227E+01   0.301679E-01   0.146282E+01   0.146282E+01

   0.444700E-01   0.139096E+01   0.297522E-01   0.146259E+01   0.146259E+01

   0.452300E-01   0.137334E+01   0.293967E-01   0.146237E+01   0.146237E+01

   0.459900E-01   0.142800E+01   0.284984E-01   0.146213E+01   0.146213E+01

   0.467500E-01   0.138065E+01   0.284018E-01   0.146190E+01   0.146190E+01

   0.475100E-01   0.140938E+01   0.281747E-01   0.146166E+01   0.146166E+01

   0.482700E-01   0.138686E+01   0.283312E-01   0.146141E+01   0.146141E+01

   0.490300E-01   0.137023E+01   0.276764E-01   0.146117E+01   0.146117E+01

   0.497900E-01   0.145208E+01   0.276189E-01   0.146092E+01   0.146092E+01

   0.505500E-01   0.147274E+01   0.273392E-01   0.146066E+01   0.146066E+01

   0.513100E-01   0.144560E+01   0.270627E-01   0.146040E+01   0.146040E+01

   0.520700E-01   0.141989E+01   0.270072E-01   0.146014E+01   0.146014E+01

   0.528300E-01   0.144627E+01   0.267260E-01   0.145987E+01   0.145987E+01

   0.535900E-01   0.144062E+01   0.265025E-01   0.145960E+01   0.145960E+01

   0.543500E-01   0.150636E+01   0.262682E-01   0.145933E+01   0.145933E+01

   0.551100E-01   0.144654E+01   0.260141E-01   0.145905E+01   0.145905E+01

   0.558700E-01   0.145355E+01   0.259591E-01   0.145877E+01   0.145877E+01

   0.566300E-01   0.145052E+01   0.257252E-01   0.145849E+01   0.145849E+01

   0.573900E-01   0.149481E+01   0.252908E-01   0.145820E+01   0.145820E+01

   0.581500E-01   0.147273E+01   0.250490E-01   0.145790E+01   0.145790E+01

   0.589100E-01   0.149302E+01   0.248865E-01   0.145761E+01   0.145761E+01

   0.596700E-01   0.148811E+01   0.248956E-01   0.145731E+01   0.145731E+01

   0.604300E-01   0.148567E+01   0.246046E-01   0.145700E+01   0.145700E+01

   0.611900E-01   0.145122E+01   0.243820E-01   0.145670E+01   0.145670E+01

   0.619500E-01   0.150597E+01   0.241870E-01   0.145638E+01   0.145638E+01

   0.627100E-01   0.146526E+01   0.241312E-01   0.145607E+01   0.145607E+01

   0.634700E-01   0.149261E+01   0.239860E-01   0.145575E+01   0.145575E+01

   0.642300E-01   0.147227E+01   0.240493E-01   0.145543E+01   0.145543E+01

   0.649900E-01   0.150647E+01   0.235927E-01   0.145510E+01   0.145510E+01

   0.657500E-01   0.153654E+01   0.235064E-01   0.145477E+01   0.145477E+01

   0.665100E-01   0.146459E+01   0.232599E-01   0.145443E+01   0.145443E+01

   0.672700E-01   0.153510E+01   0.232638E-01   0.145410E+01   0.145410E+01

   0.680300E-01   0.149902E+01   0.231674E-01   0.145375E+01   0.145375E+01

   0.687900E-01   0.147439E+01   0.229590E-01   0.145341E+01   0.145341E+01

   0.695500E-01   0.149391E+01   0.226554E-01   0.145306E+01   0.145306E+01

   0.703100E-01   0.147137E+01   0.224913E-01   0.145271E+01   0.145271E+01

   0.710700E-01   0.149751E+01   0.224655E-01   0.145235E+01   0.145235E+01

   0.718300E-01   0.149309E+01   0.221523E-01   0.145199E+01   0.145199E+01

   0.725900E-01   0.149915E+01   0.221485E-01   0.145162E+01   0.145162E+01

   0.733500E-01   0.152035E+01   0.217938E-01   0.145125E+01   0.145125E+01

   0.741200E-01   0.156210E+01   0.218365E-01   0.145088E+01   0.145088E+01

   0.748800E-01   0.151503E+01   0.216857E-01   0.145050E+01   0.145050E+01

   0.756400E-01   0.151055E+01   0.216462E-01   0.145012E+01   0.145012E+01

   0.764000E-01   0.152460E+01   0.215164E-01   0.144974E+01   0.144974E+01

   0.771600E-01   0.147037E+01   0.213371E-01   0.144935E+01   0.144935E+01

   0.779200E-01   0.149105E+01   0.212374E-01   0.144896E+01   0.144896E+01

   0.786800E-01   0.152407E+01   0.212228E-01   0.144857E+01   0.144857E+01

   0.794400E-01   0.150444E+01   0.211039E-01   0.144817E+01   0.144817E+01

   0.802000E-01   0.149964E+01   0.210131E-01   0.144777E+01   0.144777E+01

   0.809600E-01   0.149986E+01   0.208507E-01   0.144736E+01   0.144736E+01

   0.817200E-01   0.147496E+01   0.206986E-01   0.144695E+01   0.144695E+01

   0.824800E-01   0.148985E+01   0.206194E-01   0.144654E+01   0.144654E+01

   0.832400E-01   0.150234E+01   0.203694E-01   0.144612E+01   0.144612E+01

   0.840000E-01   0.148951E+01   0.203196E-01   0.144570E+01   0.144570E+01

   0.847600E-01   0.150559E+01   0.202363E-01   0.144528E+01   0.144528E+01

   0.855200E-01   0.151833E+01   0.206324E-01   0.144485E+01   0.144485E+01

   0.862800E-01   0.150646E+01   0.205898E-01   0.144442E+01   0.144442E+01

   0.870400E-01   0.153785E+01   0.208026E-01   0.144399E+01   0.144399E+01

   0.878000E-01   0.149735E+01   0.212649E-01   0.144355E+01   0.144355E+01

   0.885600E-01   0.154885E+01   0.215067E-01   0.144311E+01   0.144311E+01

   0.893200E-01   0.148393E+01   0.217312E-01   0.144266E+01   0.144266E+01

   0.900800E-01   0.148185E+01   0.219015E-01   0.144221E+01   0.144221E+01

   0.908400E-01   0.146691E+01   0.220276E-01   0.144176E+01   0.144176E+01

   0.916000E-01   0.150527E+01   0.221423E-01   0.144130E+01   0.144130E+01

   0.923600E-01   0.146224E+01   0.222958E-01   0.144084E+01   0.144084E+01

   0.931200E-01   0.147381E+01   0.223833E-01   0.144037E+01   0.144037E+01

   0.938800E-01   0.149469E+01   0.224740E-01   0.143991E+01   0.143991E+01

   0.946400E-01   0.148785E+01   0.225126E-01   0.143944E+01   0.143944E+01

   0.954000E-01   0.148474E+01   0.226337E-01   0.143896E+01   0.143896E+01

   0.961600E-01   0.150382E+01   0.223480E-01   0.143848E+01   0.143848E+01

   0.969200E-01   0.146514E+01   0.224963E-01   0.143800E+01   0.143800E+01

   0.976800E-01   0.147722E+01   0.226715E-01   0.143751E+01   0.143751E+01

   0.984400E-01   0.153018E+01   0.225295E-01   0.143702E+01   0.143702E+01

   0.992000E-01   0.145012E+01   0.219791E-01   0.143653E+01   0.143653E+01

   0.999600E-01   0.149033E+01   0.217799E-01   0.143603E+01   0.143603E+01

   0.100720E+00   0.145369E+01   0.211394E-01   0.143553E+01   0.143553E+01

   0.101480E+00   0.150813E+01   0.206113E-01   0.143503E+01   0.143503E+01

   0.102240E+00   0.148575E+01   0.204964E-01   0.143452E+01   0.143452E+01

   0.103000E+00   0.150807E+01   0.202803E-01   0.143401E+01   0.143401E+01

   0.103760E+00   0.144735E+01   0.200653E-01   0.143349E+01   0.143349E+01

   0.104520E+00   0.145197E+01   0.199506E-01   0.143297E+01   0.143297E+01

   0.105280E+00   0.148597E+01   0.197718E-01   0.143245E+01   0.143245E+01

   0.106040E+00   0.147597E+01   0.195902E-01   0.143193E+01   0.143193E+01

   0.106800E+00   0.146022E+01   0.194786E-01   0.143140E+01   0.143140E+01

   0.107560E+00   0.147034E+01   0.194389E-01   0.143086E+01   0.143086E+01

   0.108320E+00   0.145004E+01   0.192740E-01   0.143033E+01   0.143033E+01

   0.109080E+00   0.151360E+01   0.191365E-01   0.142979E+01   0.142979E+01

   0.109840E+00   0.146162E+01   0.191548E-01   0.142924E+01   0.142924E+01

   0.110600E+00   0.147423E+01   0.192482E-01   0.142870E+01   0.142870E+01

   0.111360E+00   0.147513E+01   0.193663E-01   0.142815E+01   0.142815E+01

   0.112120E+00   0.144381E+01   0.192467E-01   0.142759E+01   0.142759E+01

   0.112880E+00   0.147116E+01   0.189339E-01   0.142703E+01   0.142703E+01

   0.113640E+00   0.148818E+01   0.187789E-01   0.142647E+01   0.142647E+01

   0.114400E+00   0.148213E+01   0.186443E-01   0.142591E+01   0.142591E+01

   0.115160E+00   0.147334E+01   0.185575E-01   0.142534E+01   0.142534E+01

   0.115920E+00   0.148385E+01   0.184770E-01   0.142477E+01   0.142477E+01

   0.116680E+00   0.149313E+01   0.184296E-01   0.142419E+01   0.142419E+01

   0.117440E+00   0.149348E+01   0.181918E-01   0.142361E+01   0.142361E+01

   0.118200E+00   0.147182E+01   0.181492E-01   0.142303E+01   0.142303E+01

   0.118960E+00   0.149991E+01   0.180382E-01   0.142244E+01   0.142244E+01

   0.119720E+00   0.148364E+01   0.179574E-01   0.142186E+01   0.142186E+01

   0.120480E+00   0.147901E+01   0.179062E-01   0.142126E+01   0.142126E+01

   0.121240E+00   0.146248E+01   0.177456E-01   0.142067E+01   0.142067E+01

   0.122000E+00   0.145601E+01   0.176681E-01   0.142007E+01   0.142007E+01

   0.122760E+00   0.147808E+01   0.175352E-01   0.141946E+01   0.141946E+01

   0.123520E+00   0.146893E+01   0.175416E-01   0.141886E+01   0.141886E+01

   0.124280E+00   0.145476E+01   0.175292E-01   0.141825E+01   0.141825E+01

   0.125040E+00   0.147623E+01   0.172369E-01   0.141763E+01   0.141763E+01

   0.125800E+00   0.146519E+01   0.171776E-01   0.141701E+01   0.141701E+01

   0.126560E+00   0.146583E+01   0.171697E-01   0.141639E+01   0.141639E+01

   0.127320E+00   0.146413E+01   0.171382E-01   0.141577E+01   0.141577E+01

   0.128080E+00   0.148408E+01   0.170972E-01   0.141514E+01   0.141514E+01

   0.128840E+00   0.143489E+01   0.170200E-01   0.141451E+01   0.141451E+01

   0.129600E+00   0.147806E+01   0.168702E-01   0.141388E+01   0.141388E+01

   0.130360E+00   0.147299E+01   0.166976E-01   0.141324E+01   0.141324E+01

   0.131120E+00   0.145668E+01   0.166918E-01   0.141260E+01   0.141260E+01

   0.131880E+00   0.145107E+01   0.165819E-01   0.141195E+01   0.141195E+01

   0.132640E+00   0.146890E+01   0.165315E-01   0.141130E+01   0.141130E+01

   0.133400E+00   0.146975E+01   0.162732E-01   0.141065E+01   0.141065E+01

   0.134160E+00   0.145248E+01   0.162891E-01   0.141000E+01   0.141000E+01

   0.134920E+00   0.143177E+01   0.161213E-01   0.140934E+01   0.140934E+01

   0.135680E+00   0.146111E+01   0.161133E-01   0.140868E+01   0.140868E+01

   0.136440E+00   0.142404E+01   0.160980E-01   0.140801E+01   0.140801E+01

   0.137200E+00   0.144647E+01   0.160443E-01   0.140734E+01   0.140734E+01

   0.137960E+00   0.145870E+01   0.159189E-01   0.140667E+01   0.140667E+01

   0.138730E+00   0.146951E+01   0.158737E-01   0.140598E+01   0.140598E+01

   0.139490E+00   0.148185E+01   0.159449E-01   0.140531E+01   0.140531E+01

   0.140250E+00   0.144974E+01   0.158096E-01   0.140462E+01   0.140462E+01

   0.141010E+00   0.146425E+01   0.158116E-01   0.140394E+01   0.140394E+01

   0.141770E+00   0.145074E+01   0.156441E-01   0.140325E+01   0.140325E+01

   0.142530E+00   0.147441E+01   0.156603E-01   0.140256E+01   0.140256E+01

   0.143290E+00   0.145802E+01   0.155573E-01   0.140186E+01   0.140186E+01

   0.144050E+00   0.144451E+01   0.155375E-01   0.140116E+01   0.140116E+01

   0.144810E+00   0.147025E+01   0.155747E-01   0.140046E+01   0.140046E+01

   0.145570E+00   0.144865E+01   0.153828E-01   0.139975E+01   0.139975E+01

   0.146330E+00   0.142888E+01   0.153292E-01   0.139905E+01   0.139905E+01

   0.147090E+00   0.142949E+01   0.152890E-01   0.139833E+01   0.139833E+01

   0.147850E+00   0.144593E+01   0.152837E-01   0.139762E+01   0.139762E+01

   0.148610E+00   0.144161E+01   0.153032E-01   0.139690E+01   0.139690E+01

   0.149370E+00   0.144422E+01   0.152183E-01   0.139618E+01   0.139618E+01

   0.150130E+00   0.144417E+01   0.151173E-01   0.139545E+01   0.139545E+01

   0.150890E+00   0.145969E+01   0.149587E-01   0.139472E+01   0.139472E+01

   0.151650E+00   0.143883E+01   0.149574E-01   0.139399E+01   0.139399E+01

   0.152410E+00   0.144435E+01   0.150172E-01   0.139325E+01   0.139325E+01

   0.153170E+00   0.145956E+01   0.149254E-01   0.139252E+01   0.139252E+01

   0.153930E+00   0.141390E+01   0.148762E-01   0.139177E+01   0.139177E+01

   0.154690E+00   0.139845E+01   0.147871E-01   0.139103E+01   0.139103E+01

   0.155450E+00   0.141557E+01   0.147774E-01   0.139028E+01   0.139028E+01

   0.156210E+00   0.144330E+01   0.147085E-01   0.138953E+01   0.138953E+01

   0.156970E+00   0.142604E+01   0.147417E-01   0.138877E+01   0.138877E+01

   0.157730E+00   0.141134E+01   0.145968E-01   0.138802E+01   0.138802E+01

   0.158490E+00   0.138831E+01   0.145923E-01   0.138725E+01   0.138725E+01

   0.159250E+00   0.140987E+01   0.145103E-01   0.138649E+01   0.138649E+01

   0.160010E+00   0.143184E+01   0.144818E-01   0.138572E+01   0.138572E+01

   0.160770E+00   0.142385E+01   0.145275E-01   0.138495E+01   0.138495E+01

   0.161530E+00   0.141665E+01   0.143663E-01   0.138418E+01   0.138418E+01

   0.162290E+00   0.142187E+01   0.142901E-01   0.138340E+01   0.138340E+01

   0.163050E+00   0.141594E+01   0.141774E-01   0.138262E+01   0.138262E+01

   0.163810E+00   0.139754E+01   0.141867E-01   0.138184E+01   0.138184E+01

   0.164570E+00   0.143287E+01   0.142056E-01   0.138105E+01   0.138105E+01

   0.165330E+00   0.139920E+01   0.141392E-01   0.138026E+01   0.138026E+01

   0.166090E+00   0.140532E+01   0.141212E-01   0.137947E+01   0.137947E+01

   0.166850E+00   0.139453E+01   0.140595E-01   0.137867E+01   0.137867E+01

   0.167610E+00   0.142726E+01   0.140247E-01   0.137787E+01   0.137787E+01

   0.168370E+00   0.141347E+01   0.140344E-01   0.137707E+01   0.137707E+01

   0.169130E+00   0.140731E+01   0.139267E-01   0.137626E+01   0.137626E+01

   0.169890E+00   0.142930E+01   0.138751E-01   0.137545E+01   0.137545E+01

   0.170650E+00   0.138880E+01   0.138582E-01   0.137464E+01   0.137464E+01

   0.171410E+00   0.140869E+01   0.138225E-01   0.137382E+01   0.137382E+01

   0.172170E+00   0.138732E+01   0.137722E-01   0.137301E+01   0.137301E+01

   0.172930E+00   0.137825E+01   0.137596E-01   0.137219E+01   0.137219E+01

   0.173690E+00   0.139388E+01   0.137396E-01   0.137136E+01   0.137136E+01

   0.174450E+00   0.137523E+01   0.139208E-01   0.137053E+01   0.137053E+01

   0.175210E+00   0.138277E+01   0.139159E-01   0.136970E+01   0.136970E+01

   0.175970E+00   0.139565E+01   0.139597E-01   0.136887E+01   0.136887E+01

   0.176730E+00   0.137622E+01   0.141125E-01   0.136803E+01   0.136803E+01

   0.177490E+00   0.136970E+01   0.142831E-01   0.136719E+01   0.136719E+01

   0.178250E+00   0.138917E+01   0.143940E-01   0.136635E+01   0.136635E+01

   0.179010E+00   0.138319E+01   0.145276E-01   0.136550E+01   0.136550E+01

   0.179770E+00   0.137603E+01   0.145637E-01   0.136465E+01   0.136465E+01

   0.180530E+00   0.138314E+01   0.146279E-01   0.136380E+01   0.136380E+01

   0.181290E+00   0.139146E+01   0.147025E-01   0.136295E+01   0.136295E+01

   0.182050E+00   0.134404E+01   0.147090E-01   0.136209E+01   0.136209E+01

   0.182810E+00   0.137859E+01   0.148186E-01   0.136123E+01   0.136123E+01

   0.183570E+00   0.138863E+01   0.148377E-01   0.136036E+01   0.136036E+01

   0.184330E+00   0.138266E+01   0.149073E-01   0.135949E+01   0.135949E+01

   0.185090E+00   0.137758E+01   0.149491E-01   0.135862E+01   0.135862E+01

   0.185850E+00   0.136766E+01   0.150385E-01   0.135775E+01   0.135775E+01

   0.186610E+00   0.137704E+01   0.150094E-01   0.135687E+01   0.135687E+01

   0.187370E+00   0.136591E+01   0.150513E-01   0.135600E+01   0.135600E+01

   0.188130E+00   0.138037E+01   0.150480E-01   0.135511E+01   0.135511E+01

   0.188890E+00   0.139329E+01   0.150305E-01   0.135423E+01   0.135423E+01

   0.189650E+00   0.138590E+01   0.151245E-01   0.135334E+01   0.135334E+01

   0.190410E+00   0.135031E+01   0.151134E-01   0.135245E+01   0.135245E+01

   0.191170E+00   0.139397E+01   0.151685E-01   0.135155E+01   0.135155E+01

   0.191930E+00   0.139755E+01   0.151791E-01   0.135066E+01   0.135066E+01

   0.192690E+00   0.136354E+01   0.151681E-01   0.134976E+01   0.134976E+01

   0.193450E+00   0.139976E+01   0.151938E-01   0.134886E+01   0.134886E+01

   0.194210E+00   0.135087E+01   0.152878E-01   0.134795E+01   0.134795E+01

   0.194970E+00   0.137075E+01   0.152477E-01   0.134704E+01   0.134704E+01

   0.195730E+00   0.137739E+01   0.153312E-01   0.134613E+01   0.134613E+01

   0.196490E+00   0.139322E+01   0.153401E-01   0.134521E+01   0.134521E+01

   0.197250E+00   0.135071E+01   0.154240E-01   0.134430E+01   0.134430E+01

   0.198010E+00   0.138746E+01   0.153827E-01   0.134338E+01   0.134338E+01

   0.198770E+00   0.138404E+01   0.153441E-01   0.134245E+01   0.134245E+01

   0.199530E+00   0.138580E+01   0.153864E-01   0.134153E+01   0.134153E+01

   0.200290E+00   0.138427E+01   0.154402E-01   0.134060E+01   0.134060E+01

   0.201050E+00   0.137248E+01   0.154394E-01   0.133967E+01   0.133967E+01

   0.201810E+00   0.134394E+01   0.152835E-01   0.133873E+01   0.133873E+01

   0.202570E+00   0.138333E+01   0.152540E-01   0.133780E+01   0.133780E+01

   0.203330E+00   0.132796E+01   0.153303E-01   0.133685E+01   0.133685E+01

   0.204090E+00   0.133758E+01   0.153821E-01   0.133591E+01   0.133591E+01

   0.204850E+00   0.133991E+01   0.153184E-01   0.133497E+01   0.133497E+01

   0.205610E+00   0.133217E+01   0.153708E-01   0.133402E+01   0.133402E+01

   0.206370E+00   0.137812E+01   0.154022E-01   0.133307E+01   0.133307E+01

   0.207130E+00   0.135901E+01   0.154238E-01   0.133211E+01   0.133211E+01

   0.207890E+00   0.134241E+01   0.154451E-01   0.133115E+01   0.133115E+01

   0.208650E+00   0.133536E+01   0.154149E-01   0.133019E+01   0.133019E+01

   0.209410E+00   0.136542E+01   0.154380E-01   0.132923E+01   0.132923E+01

   0.210170E+00   0.135847E+01   0.154529E-01   0.132827E+01   0.132827E+01

   0.210930E+00   0.132310E+01   0.153610E-01   0.132730E+01   0.132730E+01

   0.211690E+00   0.134294E+01   0.155122E-01   0.132633E+01   0.132633E+01

   0.212450E+00   0.135679E+01   0.154185E-01   0.132535E+01   0.132535E+01

   0.213210E+00   0.133439E+01   0.154498E-01   0.132438E+01   0.132438E+01

   0.213970E+00   0.135314E+01   0.153066E-01   0.132340E+01   0.132340E+01

   0.214730E+00   0.131575E+01   0.153150E-01   0.132242E+01   0.132242E+01

   0.215490E+00   0.134318E+01   0.153049E-01   0.132143E+01   0.132143E+01

   0.216250E+00   0.132563E+01   0.153015E-01   0.132044E+01   0.132044E+01

   0.217010E+00   0.134507E+01   0.152221E-01   0.131945E+01   0.131945E+01

   0.217770E+00   0.132318E+01   0.152843E-01   0.131846E+01   0.131846E+01

   0.218530E+00   0.134205E+01   0.152450E-01   0.131747E+01   0.131747E+01

   0.219290E+00   0.131724E+01   0.151379E-01   0.131647E+01   0.131647E+01

   0.220050E+00   0.132671E+01   0.151693E-01   0.131547E+01   0.131547E+01

   0.220810E+00   0.134962E+01   0.151063E-01   0.131446E+01   0.131446E+01

   0.221570E+00   0.134074E+01   0.150383E-01   0.131346E+01   0.131346E+01

   0.222330E+00   0.131103E+01   0.149578E-01   0.131245E+01   0.131245E+01

   0.223090E+00   0.132619E+01   0.150313E-01   0.131144E+01   0.131144E+01

   0.223850E+00   0.132412E+01   0.148745E-01   0.131042E+01   0.131042E+01

   0.224610E+00   0.128707E+01   0.147772E-01   0.130941E+01   0.130941E+01

   0.225370E+00   0.131872E+01   0.147480E-01   0.130839E+01   0.130839E+01

   0.226130E+00   0.131378E+01   0.147513E-01   0.130737E+01   0.130737E+01

   0.226890E+00   0.133189E+01   0.145756E-01   0.130634E+01   0.130634E+01

   0.227650E+00   0.130180E+01   0.144602E-01   0.130532E+01   0.130532E+01

   0.228410E+00   0.130611E+01   0.143843E-01   0.130429E+01   0.130429E+01

   0.229170E+00   0.131400E+01   0.143995E-01   0.130325E+01   0.130325E+01

   0.229930E+00   0.132591E+01   0.143200E-01   0.130222E+01   0.130222E+01

   0.230690E+00   0.131123E+01   0.143232E-01   0.130118E+01   0.130118E+01

   0.231450E+00   0.129725E+01   0.142540E-01   0.130014E+01   0.130014E+01

   0.232210E+00   0.130755E+01   0.142759E-01   0.129910E+01   0.129910E+01

   0.232970E+00   0.131332E+01   0.141359E-01   0.129806E+01   0.129806E+01

   0.233730E+00   0.128839E+01   0.141242E-01   0.129701E+01   0.129701E+01

   0.234490E+00   0.129505E+01   0.140527E-01   0.129596E+01   0.129596E+01

   0.235250E+00   0.130067E+01   0.139729E-01   0.129491E+01   0.129491E+01

   0.236010E+00   0.130637E+01   0.139782E-01   0.129385E+01   0.129385E+01

   0.236770E+00   0.129345E+01   0.138670E-01   0.129279E+01   0.129279E+01

   0.237530E+00   0.127455E+01   0.138967E-01   0.129173E+01   0.129173E+01

   0.238290E+00   0.129077E+01   0.138240E-01   0.129067E+01   0.129067E+01

   0.239050E+00   0.129276E+01   0.137285E-01   0.128961E+01   0.128961E+01

   0.239810E+00   0.128981E+01   0.135697E-01   0.128854E+01   0.128854E+01

   0.240570E+00   0.131154E+01   0.136560E-01   0.128747E+01   0.128747E+01

   0.241330E+00   0.126487E+01   0.135063E-01   0.128640E+01   0.128640E+01

   0.242090E+00   0.129005E+01   0.135739E-01   0.128532E+01   0.128532E+01

   0.242850E+00   0.129891E+01   0.134927E-01   0.128425E+01   0.128425E+01

   0.243610E+00   0.127829E+01   0.134552E-01   0.128317E+01   0.128317E+01

   0.244370E+00   0.129017E+01   0.133945E-01   0.128208E+01   0.128208E+01

   0.245130E+00   0.126643E+01   0.133841E-01   0.128100E+01   0.128100E+01

   0.245890E+00   0.128377E+01   0.132886E-01   0.127991E+01   0.127991E+01

   0.246650E+00   0.127114E+01   0.132872E-01   0.127882E+01   0.127882E+01

   0.247410E+00   0.130555E+01   0.132353E-01   0.127773E+01   0.127773E+01

   0.248170E+00   0.129235E+01   0.132065E-01   0.127664E+01   0.127664E+01

   0.248930E+00   0.126102E+01   0.130916E-01   0.127554E+01   0.127554E+01

   0.249690E+00   0.125903E+01   0.131006E-01   0.127444E+01   0.127444E+01

   0.250450E+00   0.126475E+01   0.130651E-01   0.127334E+01   0.127334E+01

   0.251210E+00   0.127953E+01   0.130242E-01   0.127224E+01   0.127224E+01

   0.251970E+00   0.126080E+01   0.129283E-01   0.127113E+01   0.127113E+01

   0.252730E+00   0.125852E+01   0.129001E-01   0.127003E+01   0.127003E+01

   0.253490E+00   0.126644E+01   0.127727E-01   0.126892E+01   0.126892E+01

   0.254250E+00   0.127534E+01   0.127980E-01   0.126780E+01   0.126780E+01

   0.255010E+00   0.127552E+01   0.128074E-01   0.126669E+01   0.126669E+01

   0.255770E+00   0.126852E+01   0.127530E-01   0.126557E+01   0.126557E+01

   0.256530E+00   0.125778E+01   0.127413E-01   0.126445E+01   0.126445E+01

   0.257290E+00   0.124974E+01   0.127390E-01   0.126333E+01   0.126333E+01

   0.258050E+00   0.127705E+01   0.126690E-01   0.126221E+01   0.126221E+01

   0.258810E+00   0.126474E+01   0.126141E-01   0.126108E+01   0.126108E+01

   0.259570E+00   0.125930E+01   0.125553E-01   0.125995E+01   0.125995E+01

   0.260330E+00   0.126620E+01   0.125543E-01   0.125882E+01   0.125882E+01

   0.261090E+00   0.124396E+01   0.124835E-01   0.125769E+01   0.125769E+01

   0.261850E+00   0.127402E+01   0.124834E-01   0.125655E+01   0.125655E+01

   0.262610E+00   0.125280E+01   0.124484E-01   0.125542E+01   0.125542E+01

   0.263370E+00   0.124836E+01   0.123935E-01   0.125428E+01   0.125428E+01

   0.264130E+00   0.124220E+01   0.123400E-01   0.125314E+01   0.125314E+01

   0.264890E+00   0.123673E+01   0.122522E-01   0.125199E+01   0.125199E+01

   0.265650E+00   0.126852E+01   0.122244E-01   0.125085E+01   0.125085E+01

   0.266410E+00   0.123065E+01   0.121968E-01   0.124970E+01   0.124970E+01

   0.267170E+00   0.123328E+01   0.122860E-01   0.124855E+01   0.124855E+01

   0.267930E+00   0.122976E+01   0.121630E-01   0.124739E+01   0.124739E+01

   0.268690E+00   0.123323E+01   0.121557E-01   0.124624E+01   0.124624E+01

   0.269450E+00   0.123428E+01   0.121089E-01   0.124508E+01   0.124508E+01

   0.270210E+00   0.123326E+01   0.120844E-01   0.124392E+01   0.124392E+01

   0.270970E+00   0.124692E+01   0.120564E-01   0.124276E+01   0.124276E+01

   0.271720E+00   0.123922E+01   0.119832E-01   0.124161E+01   0.124161E+01

   0.272480E+00   0.123608E+01   0.119322E-01   0.124045E+01   0.124045E+01

   0.273240E+00   0.124193E+01   0.119456E-01   0.123928E+01   0.123928E+01

   0.274000E+00   0.123645E+01   0.118832E-01   0.123811E+01   0.123811E+01

   0.274760E+00   0.123114E+01   0.118488E-01   0.123694E+01   0.123694E+01

   0.275520E+00   0.124031E+01   0.118481E-01   0.123577E+01   0.123577E+01

   0.276280E+00   0.123647E+01   0.117651E-01   0.123459E+01   0.123459E+01

   0.277040E+00   0.121789E+01   0.117577E-01   0.123341E+01   0.123341E+01

   0.277800E+00   0.122335E+01   0.117559E-01   0.123223E+01   0.123223E+01

   0.278560E+00   0.124789E+01   0.116548E-01   0.123105E+01   0.123105E+01

   0.279320E+00   0.123486E+01   0.116357E-01   0.122987E+01   0.122987E+01

   0.280080E+00   0.121512E+01   0.116048E-01   0.122868E+01   0.122868E+01

   0.280840E+00   0.120824E+01   0.115784E-01   0.122749E+01   0.122749E+01

   0.281600E+00   0.122504E+01   0.116119E-01   0.122630E+01   0.122630E+01

   0.282360E+00   0.122406E+01   0.115717E-01   0.122511E+01   0.122511E+01

   0.283120E+00   0.123324E+01   0.115226E-01   0.122392E+01   0.122392E+01

   0.283880E+00   0.122170E+01   0.115265E-01   0.122272E+01   0.122272E+01

   0.284640E+00   0.124084E+01   0.114949E-01   0.122153E+01   0.122153E+01

   0.285400E+00   0.120156E+01   0.115190E-01   0.122033E+01   0.122033E+01

   0.286160E+00   0.121781E+01   0.114898E-01   0.121912E+01   0.121912E+01

   0.286920E+00   0.119319E+01   0.115197E-01   0.121792E+01   0.121792E+01

   0.287680E+00   0.121474E+01   0.115148E-01   0.121672E+01   0.121672E+01

   0.288440E+00   0.121289E+01   0.115218E-01   0.121551E+01   0.121551E+01

   0.289200E+00   0.121576E+01   0.115168E-01   0.121430E+01   0.121430E+01

   0.289960E+00   0.118721E+01   0.115188E-01   0.121309E+01   0.121309E+01

   0.290720E+00   0.119810E+01   0.114656E-01   0.121187E+01   0.121187E+01

   0.291480E+00   0.118914E+01   0.114894E-01   0.121066E+01   0.121066E+01

   0.292240E+00   0.121498E+01   0.115881E-01   0.120944E+01   0.120944E+01

   0.293000E+00   0.119980E+01   0.115378E-01   0.120822E+01   0.120822E+01

   0.293760E+00   0.121866E+01   0.115852E-01   0.120700E+01   0.120700E+01

   0.294520E+00   0.119232E+01   0.115982E-01   0.120578E+01   0.120578E+01

   0.295280E+00   0.123381E+01   0.115902E-01   0.120456E+01   0.120456E+01

   0.296040E+00   0.116741E+01   0.115521E-01   0.120333E+01   0.120333E+01

   0.296800E+00   0.118696E+01   0.115644E-01   0.120210E+01   0.120210E+01

   0.297560E+00   0.118986E+01   0.115596E-01   0.120087E+01   0.120087E+01

   0.298320E+00   0.119387E+01   0.115518E-01   0.119964E+01   0.119964E+01

   0.299080E+00   0.118096E+01   0.115263E-01   0.119841E+01   0.119841E+01

   0.299840E+00   0.117705E+01   0.115361E-01   0.119717E+01   0.119717E+01

   0.300600E+00   0.117743E+01   0.114967E-01   0.119594E+01   0.119594E+01

   0.301360E+00   0.119020E+01   0.114772E-01   0.119470E+01   0.119470E+01

   0.302120E+00   0.119740E+01   0.114158E-01   0.119346E+01   0.119346E+01

   0.302880E+00   0.118139E+01   0.114222E-01   0.119221E+01   0.119221E+01

   0.303640E+00   0.117770E+01   0.113881E-01   0.119097E+01   0.119097E+01

   0.304400E+00   0.117463E+01   0.114953E-01   0.118972E+01   0.118972E+01

   0.305160E+00   0.117184E+01   0.115472E-01   0.118848E+01   0.118848E+01

   0.305920E+00   0.117025E+01   0.115880E-01   0.118723E+01   0.118723E+01

   0.306680E+00   0.117448E+01   0.115790E-01   0.118598E+01   0.118598E+01

   0.307440E+00   0.118566E+01   0.116023E-01   0.118472E+01   0.118472E+01

   0.308200E+00   0.114386E+01   0.116248E-01   0.118347E+01   0.118347E+01

   0.308960E+00   0.118170E+01   0.116387E-01   0.118221E+01   0.118221E+01

   0.309720E+00   0.118379E+01   0.116140E-01   0.118096E+01   0.118096E+01

   0.310480E+00   0.116169E+01   0.116369E-01   0.117970E+01   0.117970E+01

   0.311240E+00   0.117218E+01   0.116159E-01   0.117844E+01   0.117844E+01

   0.312000E+00   0.116131E+01   0.115946E-01   0.117717E+01   0.117717E+01

   0.312760E+00   0.116254E+01   0.116258E-01   0.117591E+01   0.117591E+01

   0.313520E+00   0.118499E+01   0.115905E-01   0.117464E+01   0.117464E+01

   0.314280E+00   0.115514E+01   0.116373E-01   0.117338E+01   0.117338E+01

   0.315040E+00   0.115521E+01   0.115834E-01   0.117211E+01   0.117211E+01

   0.315800E+00   0.116252E+01   0.116262E-01   0.117084E+01   0.117084E+01

   0.316560E+00   0.116213E+01   0.117627E-01   0.116957E+01   0.116957E+01

   0.317320E+00   0.115579E+01   0.118391E-01   0.116829E+01   0.116829E+01

   0.318080E+00   0.118503E+01   0.117959E-01   0.116702E+01   0.116702E+01

   0.318830E+00   0.117349E+01   0.118696E-01   0.116576E+01   0.116576E+01

   0.319590E+00   0.115704E+01   0.119103E-01   0.116448E+01   0.116448E+01

   0.320350E+00   0.113817E+01   0.119339E-01   0.116320E+01   0.116320E+01

   0.321110E+00   0.116581E+01   0.119671E-01   0.116192E+01   0.116192E+01

   0.321870E+00   0.114420E+01   0.120045E-01   0.116063E+01   0.116063E+01

   0.322630E+00   0.113884E+01   0.120222E-01   0.115935E+01   0.115935E+01

   0.323390E+00   0.114832E+01   0.120466E-01   0.115806E+01   0.115806E+01

   0.324150E+00   0.113720E+01   0.123253E-01   0.115678E+01   0.115678E+01

   0.324910E+00   0.114941E+01   0.121414E-01   0.115549E+01   0.115549E+01

   0.325670E+00   0.113185E+01   0.121633E-01   0.115420E+01   0.115420E+01

   0.326430E+00   0.113876E+01   0.121686E-01   0.115290E+01   0.115290E+01

   0.327190E+00   0.115737E+01   0.122484E-01   0.115161E+01   0.115161E+01

   0.327950E+00   0.117246E+01   0.121856E-01   0.115032E+01   0.115032E+01

   0.328710E+00   0.115863E+01   0.121301E-01   0.114902E+01   0.114902E+01

   0.329470E+00   0.114113E+01   0.121336E-01   0.114772E+01   0.114772E+01

   0.330230E+00   0.113822E+01   0.121764E-01   0.114642E+01   0.114642E+01

   0.330990E+00   0.114745E+01   0.121404E-01   0.114512E+01   0.114512E+01

   0.331750E+00   0.114273E+01   0.121659E-01   0.114382E+01   0.114382E+01

   0.332510E+00   0.112196E+01   0.121424E-01   0.114252E+01   0.114252E+01

   0.333270E+00   0.111311E+01   0.121913E-01   0.114121E+01   0.114121E+01

   0.334030E+00   0.115422E+01   0.121888E-01   0.113991E+01   0.113991E+01

   0.334790E+00   0.113032E+01   0.121793E-01   0.113860E+01   0.113860E+01

   0.335550E+00   0.111458E+01   0.122219E-01   0.113729E+01   0.113729E+01

   0.336310E+00   0.114475E+01   0.122360E-01   0.113598E+01   0.113598E+01

   0.337070E+00   0.113850E+01   0.122317E-01   0.113467E+01   0.113467E+01

   0.337830E+00   0.114133E+01   0.122863E-01   0.113336E+01   0.113336E+01

   0.338590E+00   0.112272E+01   0.122588E-01   0.113204E+01   0.113204E+01

   0.339350E+00   0.111075E+01   0.123082E-01   0.113073E+01   0.113073E+01

   0.340110E+00   0.112639E+01   0.123342E-01   0.112941E+01   0.112941E+01

   0.340870E+00   0.113787E+01   0.122720E-01   0.112809E+01   0.112809E+01

   0.341630E+00   0.112113E+01   0.123924E-01   0.112677E+01   0.112677E+01

   0.342390E+00   0.111276E+01   0.123242E-01   0.112545E+01   0.112545E+01

   0.343150E+00   0.111933E+01   0.123909E-01   0.112413E+01   0.112413E+01

   0.343910E+00   0.110237E+01   0.123482E-01   0.112281E+01   0.112281E+01

   0.344670E+00   0.111376E+01   0.123177E-01   0.112148E+01   0.112148E+01

   0.345430E+00   0.113082E+01   0.123667E-01   0.112016E+01   0.112016E+01

   0.346190E+00   0.109895E+01   0.123627E-01   0.111883E+01   0.111883E+01

   0.346950E+00   0.111068E+01   0.123717E-01   0.111750E+01   0.111750E+01

   0.347710E+00   0.112030E+01   0.123690E-01   0.111617E+01   0.111617E+01

   0.348470E+00   0.110893E+01   0.124437E-01   0.111484E+01   0.111484E+01

   0.349220E+00   0.112915E+01   0.124016E-01   0.111353E+01   0.111353E+01

   0.349980E+00   0.108692E+01   0.122926E-01   0.111219E+01   0.111219E+01

   0.350740E+00   0.110053E+01   0.120275E-01   0.111086E+01   0.111086E+01

   0.351500E+00   0.109910E+01   0.119064E-01   0.110952E+01   0.110952E+01

   0.352260E+00   0.111299E+01   0.118171E-01   0.110819E+01   0.110819E+01

   0.353020E+00   0.109634E+01   0.116884E-01   0.110685E+01   0.110685E+01

   0.353780E+00   0.110433E+01   0.117751E-01   0.110551E+01   0.110551E+01

   0.354540E+00   0.111083E+01   0.118825E-01   0.110417E+01   0.110417E+01

   0.355300E+00   0.109217E+01   0.119538E-01   0.110283E+01   0.110283E+01

   0.356060E+00   0.108790E+01   0.119263E-01   0.110149E+01   0.110149E+01

   0.356820E+00   0.109296E+01   0.119897E-01   0.110015E+01   0.110015E+01

   0.357580E+00   0.110699E+01   0.119658E-01   0.109880E+01   0.109880E+01

   0.358340E+00   0.109550E+01   0.120307E-01   0.109746E+01   0.109746E+01

   0.359100E+00   0.108117E+01   0.120810E-01   0.109611E+01   0.109611E+01

   0.359860E+00   0.109737E+01   0.120117E-01   0.109476E+01   0.109476E+01

   0.360620E+00   0.108969E+01   0.119966E-01   0.109341E+01   0.109341E+01

   0.361380E+00   0.110564E+01   0.120146E-01   0.109206E+01   0.109206E+01

   0.362140E+00   0.108857E+01   0.120140E-01   0.109071E+01   0.109071E+01

   0.362900E+00   0.107312E+01   0.120513E-01   0.108936E+01   0.108936E+01

   0.363660E+00   0.110220E+01   0.122707E-01   0.108801E+01   0.108801E+01

   0.364420E+00   0.105853E+01   0.122622E-01   0.108665E+01   0.108665E+01

   0.365180E+00   0.107486E+01   0.122594E-01   0.108530E+01   0.108530E+01

   0.365940E+00   0.108820E+01   0.123111E-01   0.108394E+01   0.108394E+01

   0.366700E+00   0.108837E+01   0.123911E-01   0.108259E+01   0.108259E+01

   0.367460E+00   0.106782E+01   0.123456E-01   0.108123E+01   0.108123E+01

   0.368220E+00   0.106007E+01   0.123722E-01   0.107987E+01   0.107987E+01

   0.368980E+00   0.107732E+01   0.125571E-01   0.107851E+01   0.107851E+01

   0.369740E+00   0.107722E+01   0.125016E-01   0.107715E+01   0.107715E+01

   0.370500E+00   0.110313E+01   0.123806E-01   0.107579E+01   0.107579E+01

   0.371260E+00   0.106002E+01   0.124075E-01   0.107443E+01   0.107443E+01

   0.372020E+00   0.107565E+01   0.125262E-01   0.107306E+01   0.107306E+01

   0.372770E+00   0.108570E+01   0.126086E-01   0.107172E+01   0.107172E+01

   0.373530E+00   0.109151E+01   0.126374E-01   0.107035E+01   0.107035E+01

   0.374290E+00   0.107061E+01   0.127857E-01   0.106899E+01   0.106899E+01

   0.375050E+00   0.107527E+01   0.127841E-01   0.106762E+01   0.106762E+01

   0.375810E+00   0.107264E+01   0.129253E-01   0.106625E+01   0.106625E+01

   0.376570E+00   0.104914E+01   0.129759E-01   0.106488E+01   0.106488E+01

   0.377330E+00   0.104883E+01   0.130667E-01   0.106351E+01   0.106351E+01

   0.378090E+00   0.105180E+01   0.131164E-01   0.106214E+01   0.106214E+01

   0.378850E+00   0.105071E+01   0.132723E-01   0.106077E+01   0.106077E+01

   0.379610E+00   0.107653E+01   0.133372E-01   0.105940E+01   0.105940E+01

   0.380370E+00   0.104033E+01   0.133508E-01   0.105803E+01   0.105803E+01

   0.381130E+00   0.105250E+01   0.134763E-01   0.105665E+01   0.105665E+01

   0.381890E+00   0.106896E+01   0.135326E-01   0.105528E+01   0.105528E+01

   0.382650E+00   0.104879E+01   0.136552E-01   0.105390E+01   0.105390E+01

   0.383410E+00   0.103789E+01   0.136911E-01   0.105253E+01   0.105253E+01

   0.384170E+00   0.104759E+01   0.138149E-01   0.105115E+01   0.105115E+01

   0.384930E+00   0.105226E+01   0.139234E-01   0.104977E+01   0.104977E+01

   0.385690E+00   0.105950E+01   0.139975E-01   0.104839E+01   0.104839E+01

   0.386450E+00   0.107172E+01   0.140590E-01   0.104702E+01   0.104702E+01

   0.387210E+00   0.106158E+01   0.146226E-01   0.104564E+01   0.104564E+01

   0.387970E+00   0.103437E+01   0.141385E-01   0.104426E+01   0.104426E+01

   0.388730E+00   0.106649E+01   0.142904E-01   0.104287E+01   0.104287E+01

   0.389490E+00   0.104813E+01   0.143555E-01   0.104149E+01   0.104149E+01

   0.390250E+00   0.103561E+01   0.144249E-01   0.104011E+01   0.104011E+01

   0.391010E+00   0.105985E+01   0.144444E-01   0.103873E+01   0.103873E+01

   0.391770E+00   0.103485E+01   0.146385E-01   0.103734E+01   0.103734E+01

   0.392520E+00   0.103911E+01   0.146915E-01   0.103597E+01   0.103597E+01

   0.393280E+00   0.104124E+01   0.148093E-01   0.103459E+01   0.103459E+01

   0.394040E+00   0.103193E+01   0.148905E-01   0.103320E+01   0.103320E+01

   0.394800E+00   0.103532E+01   0.149491E-01   0.103182E+01   0.103182E+01

   0.395560E+00   0.101168E+01   0.150433E-01   0.103043E+01   0.103043E+01

   0.396320E+00   0.104101E+01   0.151214E-01   0.102904E+01   0.102904E+01

   0.397080E+00   0.104020E+01   0.152650E-01   0.102765E+01   0.102765E+01

   0.397840E+00   0.104681E+01   0.153204E-01   0.102626E+01   0.102626E+01

   0.398600E+00   0.104924E+01   0.154758E-01   0.102487E+01   0.102487E+01

   0.399360E+00   0.101845E+01   0.155000E-01   0.102348E+01   0.102348E+01

   0.400120E+00   0.103275E+01   0.157232E-01   0.102209E+01   0.102209E+01

   0.400880E+00   0.101114E+01   0.157374E-01   0.102070E+01   0.102070E+01

   0.401640E+00   0.101508E+01   0.157883E-01   0.101931E+01   0.101931E+01

   0.402400E+00   0.101916E+01   0.160056E-01   0.101792E+01   0.101792E+01

   0.403160E+00   0.101399E+01   0.159274E-01   0.101652E+01   0.101652E+01

   0.403920E+00   0.102110E+01   0.161454E-01   0.101513E+01   0.101513E+01

   0.404680E+00   0.102568E+01   0.537790E+00   0.101373E+01   0.101373E+01

   0.405440E+00   0.100791E+01   0.162007E-01   0.101234E+01   0.101234E+01

   0.406200E+00   0.100174E+01   0.162378E-01   0.101094E+01   0.101094E+01

   0.406960E+00   0.100110E+01   0.163199E-01   0.100955E+01   0.100955E+01

   0.407720E+00   0.993157E+00   0.164682E-01   0.100815E+01   0.100815E+01

   0.408480E+00   0.101636E+01   0.164582E-01   0.100675E+01   0.100675E+01

   0.409240E+00   0.101534E+01   0.165773E-01   0.100536E+01   0.100536E+01

   0.409990E+00   0.982385E+00   0.166267E-01   0.100398E+01   0.100398E+01

   0.410750E+00   0.991144E+00   0.166827E-01   0.100258E+01   0.100258E+01

   0.411510E+00   0.100512E+01   0.166233E-01   0.100118E+01   0.100118E+01

   0.412270E+00   0.992458E+00   0.167289E-01   0.999781E+00   0.999781E+00

   0.413030E+00   0.101863E+01   0.167954E-01   0.998382E+00   0.998382E+00

   0.413790E+00   0.100258E+01   0.167918E-01   0.996981E+00   0.996981E+00

   0.414550E+00   0.100779E+01   0.169717E-01   0.995581E+00   0.995581E+00

   0.415310E+00   0.990316E+00   0.170471E-01   0.994180E+00   0.994180E+00

   0.416070E+00   0.100376E+01   0.169825E-01   0.992779E+00   0.992779E+00

   0.416830E+00   0.101050E+01   0.170664E-01   0.991377E+00   0.991377E+00

   0.417590E+00   0.971083E+00   0.172160E-01   0.989975E+00   0.989975E+00

   0.418350E+00   0.998437E+00   0.173333E-01   0.988572E+00   0.988572E+00

   0.419110E+00   0.100933E+01   0.173492E-01   0.987170E+00   0.987170E+00

   0.419870E+00   0.973955E+00   0.175288E-01   0.985766E+00   0.985766E+00

   0.420630E+00   0.981895E+00   0.174708E-01   0.984363E+00   0.984363E+00

   0.421390E+00   0.101369E+01   0.174853E-01   0.982959E+00   0.982959E+00

   0.422150E+00   0.100105E+01   0.177845E-01   0.981555E+00   0.981555E+00

   0.422910E+00   0.979148E+00   0.177646E-01   0.980150E+00   0.980150E+00

   0.423670E+00   0.100124E+01   0.180425E-01   0.978746E+00   0.978746E+00

   0.424430E+00   0.981864E+00   0.181937E-01   0.977340E+00   0.977340E+00

   0.425190E+00   0.996401E+00   0.182746E-01   0.975935E+00   0.975935E+00

   0.425940E+00   0.981124E+00   0.185165E-01   0.974548E+00   0.974548E+00

   0.426700E+00   0.983488E+00   0.185330E-01   0.973142E+00   0.973142E+00

   0.427460E+00   0.988756E+00   0.187503E-01   0.971735E+00   0.971735E+00

   0.428220E+00   0.971768E+00   0.189977E-01   0.970329E+00   0.970329E+00

   0.428980E+00   0.975035E+00   0.190899E-01   0.968922E+00   0.968922E+00

   0.429740E+00   0.976122E+00   0.193714E-01   0.967515E+00   0.967515E+00

   0.430500E+00   0.999387E+00   0.193770E-01   0.966108E+00   0.966108E+00

   0.431260E+00   0.968041E+00   0.196171E-01   0.964700E+00   0.964700E+00

   0.432020E+00   0.966310E+00   0.199382E-01   0.963293E+00   0.963293E+00

   0.432780E+00   0.986846E+00   0.199447E-01   0.961885E+00   0.961885E+00

   0.433540E+00   0.980962E+00   0.203688E-01   0.960477E+00   0.960477E+00

   0.434300E+00   0.974503E+00   0.203867E-01   0.959068E+00   0.959068E+00

   0.435060E+00   0.101987E+01   0.208714E-01   0.957660E+00   0.957660E+00


           ####      Real Space Data                               ####


           Distance distribution  function of particle  


      R          P(R)      ERROR


  0.0000E+00  0.0000E+00  0.0000E+00

  0.4255E-01  0.7671E-03  0.4810E-05

  0.8511E-01  0.1522E-02  0.9471E-05

  0.1277E+00  0.2265E-02  0.1399E-04

  0.1702E+00  0.2995E-02  0.1835E-04

  0.2128E+00  0.3713E-02  0.2257E-04

  0.2553E+00  0.4419E-02  0.2665E-04

  0.2979E+00  0.5112E-02  0.3057E-04

  0.3404E+00  0.5794E-02  0.3436E-04

  0.3830E+00  0.6463E-02  0.3800E-04

  0.4255E+00  0.7120E-02  0.4149E-04

  0.4681E+00  0.7764E-02  0.4484E-04

  0.5106E+00  0.8397E-02  0.4805E-04

  0.5532E+00  0.9017E-02  0.5112E-04

  0.5957E+00  0.9626E-02  0.5405E-04

  0.6383E+00  0.1022E-01  0.5684E-04

  0.6809E+00  0.1081E-01  0.5950E-04

  0.7234E+00  0.1138E-01  0.6201E-04

  0.7660E+00  0.1194E-01  0.6439E-04

  0.8085E+00  0.1248E-01  0.6664E-04

  0.8511E+00  0.1302E-01  0.6876E-04

  0.8936E+00  0.1354E-01  0.7074E-04

  0.9362E+00  0.1406E-01  0.7260E-04

  0.9787E+00  0.1456E-01  0.7432E-04

  0.1021E+01  0.1504E-01  0.7592E-04

  0.1064E+01  0.1552E-01  0.7740E-04

  0.1106E+01  0.1598E-01  0.7876E-04

  0.1149E+01  0.1644E-01  0.7999E-04

  0.1191E+01  0.1688E-01  0.8110E-04

  0.1234E+01  0.1731E-01  0.8210E-04

  0.1277E+01  0.1772E-01  0.8299E-04

  0.1319E+01  0.1813E-01  0.8376E-04

  0.1362E+01  0.1852E-01  0.8442E-04

  0.1404E+01  0.1890E-01  0.8497E-04

  0.1447E+01  0.1928E-01  0.8541E-04

  0.1489E+01  0.1963E-01  0.8576E-04

  0.1532E+01  0.1998E-01  0.8600E-04

  0.1574E+01  0.2032E-01  0.8614E-04

  0.1617E+01  0.2064E-01  0.8618E-04

  0.1660E+01  0.2096E-01  0.8613E-04

  0.1702E+01  0.2126E-01  0.8599E-04

  0.1745E+01  0.2155E-01  0.8577E-04

  0.1787E+01  0.2183E-01  0.8545E-04

  0.1830E+01  0.2210E-01  0.8505E-04

  0.1872E+01  0.2236E-01  0.8458E-04

  0.1915E+01  0.2261E-01  0.8402E-04

  0.1957E+01  0.2284E-01  0.8339E-04

  0.2000E+01  0.2307E-01  0.8269E-04

  0.2043E+01  0.2328E-01  0.8193E-04

  0.2085E+01  0.2349E-01  0.8109E-04

  0.2128E+01  0.2368E-01  0.8020E-04

  0.2170E+01  0.2386E-01  0.7925E-04

  0.2213E+01  0.2404E-01  0.7824E-04

  0.2255E+01  0.2420E-01  0.7719E-04

  0.2298E+01  0.2435E-01  0.7608E-04

  0.2340E+01  0.2449E-01  0.7494E-04

  0.2383E+01  0.2462E-01  0.7375E-04

  0.2426E+01  0.2474E-01  0.7253E-04

  0.2468E+01  0.2485E-01  0.7128E-04

  0.2511E+01  0.2495E-01  0.7000E-04

  0.2553E+01  0.2505E-01  0.6869E-04

  0.2596E+01  0.2513E-01  0.6738E-04

  0.2638E+01  0.2520E-01  0.6604E-04

  0.2681E+01  0.2526E-01  0.6470E-04

  0.2723E+01  0.2531E-01  0.6336E-04

  0.2766E+01  0.2535E-01  0.6202E-04

  0.2809E+01  0.2539E-01  0.6069E-04

  0.2851E+01  0.2541E-01  0.5938E-04

  0.2894E+01  0.2543E-01  0.5809E-04

  0.2936E+01  0.2543E-01  0.5682E-04

  0.2979E+01  0.2543E-01  0.5559E-04

  0.3021E+01  0.2541E-01  0.5440E-04

  0.3064E+01  0.2539E-01  0.5326E-04

  0.3106E+01  0.2536E-01  0.5217E-04

  0.3149E+01  0.2532E-01  0.5114E-04

  0.3191E+01  0.2528E-01  0.5019E-04

  0.3234E+01  0.2522E-01  0.4931E-04

  0.3277E+01  0.2516E-01  0.4852E-04

  0.3319E+01  0.2508E-01  0.4782E-04

  0.3362E+01  0.2500E-01  0.4721E-04

  0.3404E+01  0.2491E-01  0.4671E-04

  0.3447E+01  0.2482E-01  0.4631E-04

  0.3489E+01  0.2471E-01  0.4603E-04

  0.3532E+01  0.2460E-01  0.4586E-04

  0.3574E+01  0.2448E-01  0.4580E-04

  0.3617E+01  0.2435E-01  0.4586E-04

  0.3660E+01  0.2422E-01  0.4604E-04

  0.3702E+01  0.2408E-01  0.4633E-04

  0.3745E+01  0.2393E-01  0.4673E-04

  0.3787E+01  0.2377E-01  0.4723E-04

  0.3830E+01  0.2361E-01  0.4784E-04

  0.3872E+01  0.2344E-01  0.4854E-04

  0.3915E+01  0.2326E-01  0.4933E-04

  0.3957E+01  0.2308E-01  0.5021E-04

  0.4000E+01  0.2289E-01  0.5116E-04

  0.4043E+01  0.2269E-01  0.5219E-04

  0.4085E+01  0.2249E-01  0.5328E-04

  0.4128E+01  0.2229E-01  0.5444E-04

  0.4170E+01  0.2207E-01  0.5564E-04

  0.4213E+01  0.2185E-01  0.5690E-04

  0.4255E+01  0.2163E-01  0.5819E-04

  0.4298E+01  0.2140E-01  0.5953E-04

  0.4340E+01  0.2116E-01  0.6090E-04

  0.4383E+01  0.2092E-01  0.6229E-04

  0.4426E+01  0.2067E-01  0.6371E-04

  0.4468E+01  0.2042E-01  0.6516E-04

  0.4511E+01  0.2017E-01  0.6662E-04

  0.4553E+01  0.1991E-01  0.6809E-04

  0.4596E+01  0.1964E-01  0.6958E-04

  0.4638E+01  0.1937E-01  0.7108E-04

  0.4681E+01  0.1910E-01  0.7258E-04

  0.4723E+01  0.1882E-01  0.7409E-04

  0.4766E+01  0.1854E-01  0.7561E-04

  0.4809E+01  0.1826E-01  0.7712E-04

  0.4851E+01  0.1797E-01  0.7864E-04

  0.4894E+01  0.1768E-01  0.8015E-04

  0.4936E+01  0.1738E-01  0.8166E-04

  0.4979E+01  0.1708E-01  0.8317E-04

  0.5021E+01  0.1678E-01  0.8467E-04

  0.5064E+01  0.1648E-01  0.8616E-04

  0.5106E+01  0.1617E-01  0.8765E-04

  0.5149E+01  0.1586E-01  0.8912E-04

  0.5191E+01  0.1555E-01  0.9059E-04

  0.5234E+01  0.1524E-01  0.9205E-04

  0.5277E+01  0.1492E-01  0.9349E-04

  0.5319E+01  0.1461E-01  0.9492E-04

  0.5362E+01  0.1429E-01  0.9633E-04

  0.5404E+01  0.1397E-01  0.9773E-04

  0.5447E+01  0.1365E-01  0.9911E-04

  0.5489E+01  0.1333E-01  0.1005E-03

  0.5532E+01  0.1300E-01  0.1018E-03

  0.5574E+01  0.1268E-01  0.1031E-03

  0.5617E+01  0.1236E-01  0.1044E-03

  0.5660E+01  0.1203E-01  0.1057E-03

  0.5702E+01  0.1171E-01  0.1070E-03

  0.5745E+01  0.1139E-01  0.1082E-03

  0.5787E+01  0.1106E-01  0.1094E-03

  0.5830E+01  0.1074E-01  0.1105E-03

  0.5872E+01  0.1042E-01  0.1116E-03

  0.5915E+01  0.1009E-01  0.1127E-03

  0.5957E+01  0.9774E-02  0.1137E-03

  0.6000E+01  0.9455E-02  0.1147E-03

  0.6043E+01  0.9137E-02  0.1156E-03

  0.6085E+01  0.8821E-02  0.1165E-03

  0.6128E+01  0.8507E-02  0.1174E-03

  0.6170E+01  0.8195E-02  0.1181E-03

  0.6213E+01  0.7885E-02  0.1188E-03

  0.6255E+01  0.7578E-02  0.1195E-03

  0.6298E+01  0.7274E-02  0.1200E-03

  0.6340E+01  0.6972E-02  0.1205E-03

  0.6383E+01  0.6674E-02  0.1209E-03

  0.6426E+01  0.6379E-02  0.1212E-03

  0.6468E+01  0.6088E-02  0.1214E-03

  0.6511E+01  0.5800E-02  0.1215E-03

  0.6553E+01  0.5517E-02  0.1215E-03

  0.6596E+01  0.5238E-02  0.1214E-03

  0.6638E+01  0.4963E-02  0.1212E-03

  0.6681E+01  0.4693E-02  0.1209E-03

  0.6723E+01  0.4428E-02  0.1204E-03

  0.6766E+01  0.4168E-02  0.1198E-03

  0.6809E+01  0.3914E-02  0.1190E-03

  0.6851E+01  0.3665E-02  0.1181E-03

  0.6894E+01  0.3422E-02  0.1170E-03

  0.6936E+01  0.3186E-02  0.1157E-03

  0.6979E+01  0.2955E-02  0.1143E-03

  0.7021E+01  0.2731E-02  0.1127E-03

  0.7064E+01  0.2515E-02  0.1109E-03

  0.7106E+01  0.2305E-02  0.1088E-03

  0.7149E+01  0.2103E-02  0.1066E-03

  0.7191E+01  0.1908E-02  0.1041E-03

  0.7234E+01  0.1721E-02  0.1014E-03

  0.7277E+01  0.1542E-02  0.9847E-04

  0.7319E+01  0.1372E-02  0.9527E-04

  0.7362E+01  0.1210E-02  0.9180E-04

  0.7404E+01  0.1057E-02  0.8805E-04

  0.7447E+01  0.9134E-03  0.8402E-04

  0.7489E+01  0.7790E-03  0.7969E-04

  0.7532E+01  0.6544E-03  0.7504E-04

  0.7574E+01  0.5397E-03  0.7008E-04

  0.7617E+01  0.4352E-03  0.6478E-04

  0.7660E+01  0.3412E-03  0.5914E-04

  0.7702E+01  0.2580E-03  0.5314E-04

  0.7745E+01  0.1858E-03  0.4676E-04

  0.7787E+01  0.1249E-03  0.4001E-04

  0.7830E+01  0.7559E-04  0.3285E-04

  0.7872E+01  0.3817E-04  0.2529E-04

  0.7915E+01  0.1291E-04  0.1730E-04

  0.7957E+01  0.9061E-07  0.8876E-05

  0.8000E+01  0.0000E+00  0.0000E+00
```
