## Supplementary material for "LEA_4 motifs function alone and in conjunction with synergistic cosolutes to protect a labile enzyme during desiccation": File S1: UDP 6.dat

```
### DATA:
#
# 560
#      Q             I(Q)           Error     
1.02600000E-02  -2.78109740E+01  5.63195538E-01
1.10200000E-02  -2.27415913E+01  3.68592158E-01
1.17800000E-02  -1.95693534E+01  2.67779635E-01
1.25400000E-02  -1.61162919E+01  1.86475569E-01
1.33000000E-02  -1.33268735E+01  1.43564496E-01
1.40600000E-02  -1.10748756E+01  1.21870851E-01
1.48200000E-02  -9.05861507E+00  1.06780982E-01
1.55800000E-02  -7.64177483E+00  9.71326035E-02
1.63400000E-02  -6.35780990E+00  8.91189721E-02
1.71000000E-02  -5.26273739E+00  8.00216019E-02
1.78600000E-02  -4.22738792E+00  7.54408879E-02
1.86200000E-02  -3.42947072E+00  7.04751913E-02
1.93800000E-02  -2.77668194E+00  6.72182754E-02
2.01400000E-02  -2.24970136E+00  6.36521270E-02
2.09000000E-02  -1.77229089E+00  5.95168864E-02
2.16600000E-02  -1.23519254E+00  5.62306668E-02
2.24200000E-02  -1.01874788E+00  5.42213078E-02
2.31800000E-02  -7.06017867E-01  5.24206822E-02
2.39500000E-02  -5.32322406E-01  5.04491769E-02
2.47100000E-02  -1.76471761E-01  4.79477182E-02
2.54700000E-02  -1.03417056E-02  4.68209592E-02
2.62300000E-02  1.03478083E-01  4.55079921E-02
2.69900000E-02  2.80539311E-01  4.44801485E-02
2.77500000E-02  4.35255272E-01  4.35636629E-02
2.85100000E-02  4.76949294E-01  4.25164369E-02
2.92700000E-02  6.01101083E-01  4.13414633E-02
3.00300000E-02  6.59150300E-01  4.05386744E-02
3.07900000E-02  7.49798317E-01  3.98789731E-02
3.15500000E-02  8.04208783E-01  3.91319092E-02
3.23100000E-02  8.87100317E-01  3.84116052E-02
3.30700000E-02  9.29075961E-01  3.73253008E-02
3.38300000E-02  9.59693728E-01  3.63228992E-02
3.45900000E-02  1.04318406E+00  3.61784468E-02
3.53500000E-02  1.11877781E+00  3.57668879E-02
3.61100000E-02  1.08053843E+00  3.50826402E-02
3.68700000E-02  1.18926468E+00  3.46942762E-02
3.76300000E-02  1.17421339E+00  3.37790630E-02
3.83900000E-02  1.20067514E+00  3.35741199E-02
3.91500000E-02  1.20349217E+00  3.28137100E-02
3.99100000E-02  1.22085399E+00  3.30052667E-02
4.06700000E-02  1.28097575E+00  3.24324050E-02
4.14300000E-02  1.35937736E+00  3.16694762E-02
4.21900000E-02  1.33801727E+00  3.13159909E-02
4.29500000E-02  1.25443494E+00  3.10083043E-02
4.37100000E-02  1.33443207E+00  3.04355244E-02
4.44700000E-02  1.31521289E+00  3.00921831E-02
4.52300000E-02  1.34685621E+00  2.96950938E-02
4.59900000E-02  1.37478297E+00  2.88320965E-02
4.67500000E-02  1.47695578E+00  2.86679555E-02
4.75100000E-02  1.38771409E+00  2.85095865E-02
4.82700000E-02  1.38680668E+00  2.84969571E-02
4.90300000E-02  1.40911186E+00  2.80429334E-02
4.97900000E-02  1.46902707E+00  2.80004803E-02
5.05500000E-02  1.42324823E+00  2.77368441E-02
5.13100000E-02  1.42125926E+00  2.73866469E-02
5.20700000E-02  1.44937852E+00  2.75016677E-02
5.28300000E-02  1.41706988E+00  2.70139847E-02
5.35900000E-02  1.43260187E+00  2.67488612E-02
5.43500000E-02  1.46435716E+00  2.65705364E-02
5.51100000E-02  1.44317959E+00  2.63553742E-02
5.58700000E-02  1.42642604E+00  2.63140612E-02
5.66300000E-02  1.45655608E+00  2.61259176E-02
5.73900000E-02  1.48769524E+00  2.56622248E-02
5.81500000E-02  1.48842230E+00  2.53079476E-02
5.89100000E-02  1.46724583E+00  2.51517144E-02
5.96700000E-02  1.43481922E+00  2.51045818E-02
6.04300000E-02  1.47312839E+00  2.49232041E-02
6.11900000E-02  1.44427272E+00  2.47616008E-02
6.19500000E-02  1.47521202E+00  2.44262538E-02
6.27100000E-02  1.46754204E+00  2.44806961E-02
6.34700000E-02  1.48502187E+00  2.41663464E-02
6.42300000E-02  1.46681526E+00  2.41788521E-02
6.49900000E-02  1.46592451E+00  2.37914641E-02
6.57500000E-02  1.53721016E+00  2.37652318E-02
6.65100000E-02  1.50736628E+00  2.35426150E-02
6.72700000E-02  1.49383404E+00  2.35424552E-02
6.80300000E-02  1.48928830E+00  2.34736003E-02
6.87900000E-02  1.49624949E+00  2.31733634E-02
6.95500000E-02  1.52917333E+00  2.29880628E-02
7.03100000E-02  1.48485081E+00  2.28786483E-02
7.10700000E-02  1.49970417E+00  2.27387112E-02
7.18300000E-02  1.51433312E+00  2.23821132E-02
7.25900000E-02  1.51622091E+00  2.24459690E-02
7.33500000E-02  1.49274758E+00  2.20017281E-02
7.41200000E-02  1.49824703E+00  2.22020715E-02
7.48800000E-02  1.52252503E+00  2.19234882E-02
7.56400000E-02  1.48385892E+00  2.18892351E-02
7.64000000E-02  1.47384709E+00  2.17837253E-02
7.71600000E-02  1.50952451E+00  2.16757667E-02
7.79200000E-02  1.52119742E+00  2.14819612E-02
7.86800000E-02  1.49077239E+00  2.14533510E-02
7.94400000E-02  1.49609762E+00  2.13776303E-02
8.02000000E-02  1.52350851E+00  2.12584172E-02
8.09600000E-02  1.54075552E+00  2.11313165E-02
8.17200000E-02  1.52231763E+00  2.09178810E-02
8.24800000E-02  1.51283579E+00  2.08893077E-02
8.32400000E-02  1.51224387E+00  2.06439602E-02
8.40000000E-02  1.48294797E+00  2.05844973E-02
8.47600000E-02  1.47340429E+00  2.05744040E-02
8.55200000E-02  1.52715263E+00  2.08949503E-02
8.62800000E-02  1.52807687E+00  2.09079496E-02
8.70400000E-02  1.53326255E+00  2.10692203E-02
8.78000000E-02  1.50630871E+00  2.15124875E-02
8.85600000E-02  1.53697207E+00  2.17649230E-02
8.93200000E-02  1.50840001E+00  2.20370163E-02
9.00800000E-02  1.51254583E+00  2.20398355E-02
9.08400000E-02  1.50113827E+00  2.22962291E-02
9.16000000E-02  1.56767929E+00  2.25198550E-02
9.23600000E-02  1.51590321E+00  2.25531430E-02
9.31200000E-02  1.46092326E+00  2.27038633E-02
9.38800000E-02  1.50535297E+00  2.27725700E-02
9.46400000E-02  1.47117660E+00  2.28635153E-02
9.54000000E-02  1.48117022E+00  2.29697682E-02
9.61600000E-02  1.48573867E+00  2.27457478E-02
9.69200000E-02  1.48763373E+00  2.28358715E-02
9.76800000E-02  1.53291054E+00  2.30053373E-02
9.84400000E-02  1.48453174E+00  2.28044255E-02
9.92000000E-02  1.45991585E+00  2.21925908E-02
9.99600000E-02  1.45038071E+00  2.19316264E-02
1.00720000E-01  1.50492753E+00  2.13594085E-02
1.01480000E-01  1.48473335E+00  2.09957836E-02
1.02240000E-01  1.48433859E+00  2.06336900E-02
1.03000000E-01  1.46698724E+00  2.06116623E-02
1.03760000E-01  1.52046158E+00  2.03512824E-02
1.04520000E-01  1.51339178E+00  2.02020883E-02
1.05280000E-01  1.51358989E+00  1.99610551E-02
1.06040000E-01  1.51570486E+00  1.98581941E-02
1.06800000E-01  1.47694240E+00  1.97237447E-02
1.07560000E-01  1.50878876E+00  1.95748304E-02
1.08320000E-01  1.49234166E+00  1.94900580E-02
1.09080000E-01  1.47834537E+00  1.93419794E-02
1.09840000E-01  1.44862119E+00  1.93657423E-02
1.10600000E-01  1.51862559E+00  1.94904785E-02
1.11360000E-01  1.49989727E+00  1.96058453E-02
1.12120000E-01  1.45334462E+00  1.94932271E-02
1.12880000E-01  1.49581139E+00  1.92402828E-02
1.13640000E-01  1.50277869E+00  1.90140639E-02
1.14400000E-01  1.50098880E+00  1.88772813E-02
1.15160000E-01  1.47821409E+00  1.88081255E-02
1.15920000E-01  1.44969968E+00  1.86596414E-02
1.16680000E-01  1.48640103E+00  1.86979370E-02
1.17440000E-01  1.48589326E+00  1.84040111E-02
1.18200000E-01  1.48822248E+00  1.83764998E-02
1.18960000E-01  1.49988460E+00  1.82421810E-02
1.19720000E-01  1.46540938E+00  1.81863695E-02
1.20480000E-01  1.46855386E+00  1.81611406E-02
1.21240000E-01  1.47031055E+00  1.79188618E-02
1.22000000E-01  1.45805237E+00  1.78277710E-02
1.22760000E-01  1.47902711E+00  1.78761256E-02
1.23520000E-01  1.48598642E+00  1.77718871E-02
1.24280000E-01  1.47831667E+00  1.77231925E-02
1.25040000E-01  1.49151130E+00  1.74507985E-02
1.25800000E-01  1.49314088E+00  1.73970324E-02
1.26560000E-01  1.50214778E+00  1.73737563E-02
1.27320000E-01  1.50229599E+00  1.73467738E-02
1.28080000E-01  1.49099704E+00  1.72983164E-02
1.28840000E-01  1.49714753E+00  1.72557490E-02
1.29600000E-01  1.49776779E+00  1.71176896E-02
1.30360000E-01  1.49955720E+00  1.69360667E-02
1.31120000E-01  1.47472236E+00  1.69200557E-02
1.31880000E-01  1.45752529E+00  1.68219706E-02
1.32640000E-01  1.46218004E+00  1.67560477E-02
1.33400000E-01  1.48926629E+00  1.64606170E-02
1.34160000E-01  1.47900697E+00  1.64990456E-02
1.34920000E-01  1.46252596E+00  1.63729170E-02
1.35680000E-01  1.46644580E+00  1.63440195E-02
1.36440000E-01  1.47892728E+00  1.64106038E-02
1.37200000E-01  1.45568125E+00  1.62518009E-02
1.37960000E-01  1.46960568E+00  1.61076104E-02
1.38730000E-01  1.46665927E+00  1.60874371E-02
1.39490000E-01  1.47337773E+00  1.61164711E-02
1.40250000E-01  1.45717201E+00  1.60735769E-02
1.41010000E-01  1.45431005E+00  1.60320054E-02
1.41770000E-01  1.45058371E+00  1.58457023E-02
1.42530000E-01  1.46610885E+00  1.58660390E-02
1.43290000E-01  1.46274789E+00  1.57743551E-02
1.44050000E-01  1.44864492E+00  1.57698656E-02
1.44810000E-01  1.46140303E+00  1.57544779E-02
1.45570000E-01  1.44216442E+00  1.55846811E-02
1.46330000E-01  1.46333451E+00  1.55244630E-02
1.47090000E-01  1.47689102E+00  1.54955921E-02
1.47850000E-01  1.44555763E+00  1.55191405E-02
1.48610000E-01  1.46970589E+00  1.54734774E-02
1.49370000E-01  1.46073342E+00  1.54308202E-02
1.50130000E-01  1.46878759E+00  1.53325217E-02
1.50890000E-01  1.45354023E+00  1.51935326E-02
1.51650000E-01  1.43029065E+00  1.51832829E-02
1.52410000E-01  1.45244335E+00  1.52115936E-02
1.53170000E-01  1.41534467E+00  1.51485324E-02
1.53930000E-01  1.43658378E+00  1.50596595E-02
1.54690000E-01  1.41763309E+00  1.50286202E-02
1.55450000E-01  1.45853568E+00  1.49811962E-02
1.56210000E-01  1.43305310E+00  1.49641871E-02
1.56970000E-01  1.43745900E+00  1.49485202E-02
1.57730000E-01  1.41174633E+00  1.48206765E-02
1.58490000E-01  1.41790005E+00  1.47575134E-02
1.59250000E-01  1.42375489E+00  1.46840367E-02
1.60010000E-01  1.41245166E+00  1.46832922E-02
1.60770000E-01  1.44703678E+00  1.46745398E-02
1.61530000E-01  1.45703707E+00  1.45799059E-02
1.62290000E-01  1.43441486E+00  1.44777993E-02
1.63050000E-01  1.40001129E+00  1.44081882E-02
1.63810000E-01  1.41540296E+00  1.43578669E-02
1.64570000E-01  1.40201829E+00  1.44024292E-02
1.65330000E-01  1.40962940E+00  1.43472014E-02
1.66090000E-01  1.40682382E+00  1.42828341E-02
1.66850000E-01  1.42408682E+00  1.42680285E-02
1.67610000E-01  1.43200374E+00  1.41971430E-02
1.68370000E-01  1.42735781E+00  1.42356778E-02
1.69130000E-01  1.41036118E+00  1.41181332E-02
1.69890000E-01  1.41844381E+00  1.40702083E-02
1.70650000E-01  1.39623213E+00  1.40182691E-02
1.71410000E-01  1.37144163E+00  1.39977833E-02
1.72170000E-01  1.41127634E+00  1.39562773E-02
1.72930000E-01  1.40435087E+00  1.39338240E-02
1.73690000E-01  1.38805478E+00  1.39097330E-02
1.74450000E-01  1.38882929E+00  1.40577552E-02
1.75210000E-01  1.40084075E+00  1.41368259E-02
1.75970000E-01  1.37524624E+00  1.41748420E-02
1.76730000E-01  1.39535059E+00  1.42674992E-02
1.77490000E-01  1.40523323E+00  1.44467249E-02
1.78250000E-01  1.39539315E+00  1.46876901E-02
1.79010000E-01  1.39588262E+00  1.46719184E-02
1.79770000E-01  1.39496311E+00  1.47689753E-02
1.80530000E-01  1.38819369E+00  1.47961871E-02
1.81290000E-01  1.40086564E+00  1.48649357E-02
1.82050000E-01  1.39126066E+00  1.49256540E-02
1.82810000E-01  1.38849989E+00  1.50183817E-02
1.83570000E-01  1.37937258E+00  1.50268644E-02
1.84330000E-01  1.40162853E+00  1.51591200E-02
1.85090000E-01  1.36972086E+00  1.51421853E-02
1.85850000E-01  1.38807064E+00  1.52227292E-02
1.86610000E-01  1.40045836E+00  1.51835161E-02
1.87370000E-01  1.39295812E+00  1.52840495E-02
1.88130000E-01  1.34956382E+00  1.52534584E-02
1.88890000E-01  1.36802229E+00  1.52412772E-02
1.89650000E-01  1.37376536E+00  1.52992223E-02
1.90410000E-01  1.39862689E+00  1.53425922E-02
1.91170000E-01  1.39396684E+00  1.53665392E-02
1.91930000E-01  1.37730887E+00  1.53727373E-02
1.92690000E-01  1.37593532E+00  1.54014726E-02
1.93450000E-01  1.36555991E+00  1.54323283E-02
1.94210000E-01  1.37914472E+00  1.54292684E-02
1.94970000E-01  1.36433038E+00  1.54220701E-02
1.95730000E-01  1.39738834E+00  1.55624988E-02
1.96490000E-01  1.33428283E+00  1.55163307E-02
1.97250000E-01  1.37237176E+00  1.55646856E-02
1.98010000E-01  1.36504869E+00  1.55289240E-02
1.98770000E-01  1.37428264E+00  1.55917196E-02
1.99530000E-01  1.35735238E+00  1.55558563E-02
2.00290000E-01  1.33421934E+00  1.56121246E-02
2.01050000E-01  1.35304781E+00  1.55777205E-02
2.01810000E-01  1.37096550E+00  1.54677610E-02
2.02570000E-01  1.35195798E+00  1.54424702E-02
2.03330000E-01  1.35468126E+00  1.55409859E-02
2.04090000E-01  1.35683971E+00  1.55013023E-02
2.04850000E-01  1.36756336E+00  1.55480190E-02
2.05610000E-01  1.37876213E+00  1.55968614E-02
2.06370000E-01  1.36684349E+00  1.56098925E-02
2.07130000E-01  1.35515533E+00  1.56295120E-02
2.07890000E-01  1.35686349E+00  1.56146144E-02
2.08650000E-01  1.35169791E+00  1.56157461E-02
2.09410000E-01  1.35596363E+00  1.56403553E-02
2.10170000E-01  1.34330631E+00  1.56104818E-02
2.10930000E-01  1.33426052E+00  1.55785464E-02
2.11690000E-01  1.32898258E+00  1.56736046E-02
2.12450000E-01  1.35583356E+00  1.56357623E-02
2.13210000E-01  1.34878671E+00  1.56595329E-02
2.13970000E-01  1.35064228E+00  1.54600862E-02
2.14730000E-01  1.34004096E+00  1.55080994E-02
2.15490000E-01  1.33900960E+00  1.54472254E-02
2.16250000E-01  1.32009684E+00  1.54882683E-02
2.17010000E-01  1.30784489E+00  1.54613137E-02
2.17770000E-01  1.32694806E+00  1.54666192E-02
2.18530000E-01  1.35766458E+00  1.54036138E-02
2.19290000E-01  1.30405338E+00  1.53668311E-02
2.20050000E-01  1.31748757E+00  1.53473451E-02
2.20810000E-01  1.33201696E+00  1.53420483E-02
2.21570000E-01  1.30790349E+00  1.52443568E-02
2.22330000E-01  1.31293355E+00  1.51535830E-02
2.23090000E-01  1.30496218E+00  1.51837525E-02
2.23850000E-01  1.31469166E+00  1.51006627E-02
2.24610000E-01  1.30037504E+00  1.49492902E-02
2.25370000E-01  1.30750844E+00  1.49266582E-02
2.26130000E-01  1.29169051E+00  1.49282418E-02
2.26890000E-01  1.34354457E+00  1.47632931E-02
2.27650000E-01  1.30952256E+00  1.46370218E-02
2.28410000E-01  1.31654614E+00  1.46229407E-02
2.29170000E-01  1.31066512E+00  1.45713944E-02
2.29930000E-01  1.32768194E+00  1.45764582E-02
2.30690000E-01  1.32419071E+00  1.45326359E-02
2.31450000E-01  1.29633670E+00  1.44557666E-02
2.32210000E-01  1.29692855E+00  1.44602940E-02
2.32970000E-01  1.27790658E+00  1.42998546E-02
2.33730000E-01  1.30718474E+00  1.43098412E-02
2.34490000E-01  1.31031179E+00  1.42422200E-02
2.35250000E-01  1.29912647E+00  1.41871428E-02
2.36010000E-01  1.27685673E+00  1.41987057E-02
2.36770000E-01  1.27623639E+00  1.40748252E-02
2.37530000E-01  1.31239762E+00  1.40515102E-02
2.38290000E-01  1.30905103E+00  1.40112871E-02
2.39050000E-01  1.29284286E+00  1.39235651E-02
2.39810000E-01  1.30078971E+00  1.37500194E-02
2.40570000E-01  1.31235268E+00  1.38297429E-02
2.41330000E-01  1.27164119E+00  1.37125353E-02
2.42090000E-01  1.28594962E+00  1.37578483E-02
2.42850000E-01  1.26963076E+00  1.36286367E-02
2.43610000E-01  1.28076994E+00  1.36418554E-02
2.44370000E-01  1.28770795E+00  1.35881799E-02
2.45130000E-01  1.29278028E+00  1.35610744E-02
2.45890000E-01  1.29085621E+00  1.34759627E-02
2.46650000E-01  1.28611911E+00  1.34666551E-02
2.47410000E-01  1.30582098E+00  1.33717603E-02
2.48170000E-01  1.28549852E+00  1.33630871E-02
2.48930000E-01  1.25483031E+00  1.32898796E-02
2.49690000E-01  1.26852942E+00  1.32748016E-02
2.50450000E-01  1.25233878E+00  1.32219495E-02
2.51210000E-01  1.27599413E+00  1.31483153E-02
2.51970000E-01  1.25775500E+00  1.31601607E-02
2.52730000E-01  1.26208791E+00  1.30570664E-02
2.53490000E-01  1.25611070E+00  1.29341765E-02
2.54250000E-01  1.28207193E+00  1.29790364E-02
2.55010000E-01  1.26164782E+00  1.29737169E-02
2.55770000E-01  1.27390324E+00  1.29093669E-02
2.56530000E-01  1.25301756E+00  1.29255897E-02
2.57290000E-01  1.25122288E+00  1.28814696E-02
2.58050000E-01  1.27829976E+00  1.28037916E-02
2.58810000E-01  1.25220517E+00  1.27826413E-02
2.59570000E-01  1.26053799E+00  1.27016622E-02
2.60330000E-01  1.26423766E+00  1.26834082E-02
2.61090000E-01  1.25175389E+00  1.26414577E-02
2.61850000E-01  1.24191713E+00  1.26194498E-02
2.62610000E-01  1.25550931E+00  1.26209507E-02
2.63370000E-01  1.22623288E+00  1.25005205E-02
2.64130000E-01  1.23103333E+00  1.24872199E-02
2.64890000E-01  1.22783177E+00  1.24224422E-02
2.65650000E-01  1.26774077E+00  1.23727376E-02
2.66410000E-01  1.24653122E+00  1.23481814E-02
2.67170000E-01  1.28086057E+00  1.23993737E-02
2.67930000E-01  1.23511212E+00  1.23133522E-02
2.68690000E-01  1.21753619E+00  1.22972407E-02
2.69450000E-01  1.23742467E+00  1.22459473E-02
2.70210000E-01  1.25308808E+00  1.22329847E-02
2.70970000E-01  1.25246148E+00  1.21868741E-02
2.71720000E-01  1.22785393E+00  1.21712412E-02
2.72480000E-01  1.26156263E+00  1.20848310E-02
2.73240000E-01  1.22234382E+00  1.21329900E-02
2.74000000E-01  1.21788076E+00  1.20168676E-02
2.74760000E-01  1.21995316E+00  1.20024523E-02
2.75520000E-01  1.22614988E+00  1.19749046E-02
2.76280000E-01  1.22738963E+00  1.19425192E-02
2.77040000E-01  1.23590349E+00  1.19269073E-02
2.77800000E-01  1.22862641E+00  1.19341415E-02
2.78560000E-01  1.20534702E+00  1.18261850E-02
2.79320000E-01  1.18770810E+00  1.17931028E-02
2.80080000E-01  1.23679219E+00  1.17639038E-02
2.80840000E-01  1.21140238E+00  1.17500676E-02
2.81600000E-01  1.20599648E+00  1.17516925E-02
2.82360000E-01  1.23714172E+00  1.17221630E-02
2.83120000E-01  1.21511963E+00  1.16826844E-02
2.83880000E-01  1.20964272E+00  1.16734708E-02
2.84640000E-01  1.21637895E+00  1.16190726E-02
2.85400000E-01  1.20725664E+00  1.16671374E-02
2.86160000E-01  1.21178771E+00  1.16535992E-02
2.86920000E-01  1.18333870E+00  1.16699859E-02
2.87680000E-01  1.20527721E+00  1.16671631E-02
2.88440000E-01  1.18634967E+00  1.16794619E-02
2.89200000E-01  1.18293561E+00  1.16970758E-02
2.89960000E-01  1.20628167E+00  1.16821479E-02
2.90720000E-01  1.18141523E+00  1.16043483E-02
2.91480000E-01  1.20207450E+00  1.16723770E-02
2.92240000E-01  1.18101095E+00  1.17041860E-02
2.93000000E-01  1.21009126E+00  1.16913219E-02
2.93760000E-01  1.18965666E+00  1.17465301E-02
2.94520000E-01  1.18275348E+00  1.17325763E-02
2.95280000E-01  1.17754164E+00  1.17221574E-02
2.96040000E-01  1.18852811E+00  1.17149499E-02
2.96800000E-01  1.18077520E+00  1.17062573E-02
2.97560000E-01  1.16918156E+00  1.16766651E-02
2.98320000E-01  1.17174133E+00  1.17112392E-02
2.99080000E-01  1.18783633E+00  1.17146374E-02
2.99840000E-01  1.17476685E+00  1.16713849E-02
3.00600000E-01  1.19248315E+00  1.16319535E-02
3.01360000E-01  1.17815426E+00  1.16365828E-02
3.02120000E-01  1.18656632E+00  1.15814483E-02
3.02880000E-01  1.16445439E+00  1.15655815E-02
3.03640000E-01  1.16247474E+00  1.15291563E-02
3.04400000E-01  1.16159627E+00  1.16699015E-02
3.05160000E-01  1.17066190E+00  1.17100682E-02
3.05920000E-01  1.17472518E+00  1.17326978E-02
3.06680000E-01  1.18222200E+00  1.17370534E-02
3.07440000E-01  1.18274101E+00  1.17592542E-02
3.08200000E-01  1.17562299E+00  1.17493250E-02
3.08960000E-01  1.16066640E+00  1.17943632E-02
3.09720000E-01  1.13835372E+00  1.17474046E-02
3.10480000E-01  1.16893866E+00  1.18333497E-02
3.11240000E-01  1.14335531E+00  1.17635777E-02
3.12000000E-01  1.15040772E+00  1.17713578E-02
3.12760000E-01  1.16030859E+00  1.17982302E-02
3.13520000E-01  1.14079664E+00  1.17334230E-02
3.14280000E-01  1.14054544E+00  1.18093174E-02
3.15040000E-01  1.13950984E+00  1.17423087E-02
3.15800000E-01  1.15563764E+00  1.17736323E-02
3.16560000E-01  1.15563316E+00  1.18926450E-02
3.17320000E-01  1.15849892E+00  1.20123348E-02
3.18080000E-01  1.12916406E+00  1.19552031E-02
3.18830000E-01  1.14122119E+00  1.20099331E-02
3.19590000E-01  1.13594034E+00  1.20355827E-02
3.20350000E-01  1.14215562E+00  1.21153480E-02
3.21110000E-01  1.13520696E+00  1.21439754E-02
3.21870000E-01  1.12570448E+00  1.21659498E-02
3.22630000E-01  1.14178022E+00  1.21599335E-02
3.23390000E-01  1.12496638E+00  1.22012059E-02
3.24150000E-01  1.12829931E+00  1.24481115E-02
3.24910000E-01  1.13806782E+00  1.23132290E-02
3.25670000E-01  1.13033672E+00  1.23208707E-02
3.26430000E-01  1.13021431E+00  1.23394737E-02
3.27190000E-01  1.13149763E+00  1.23712246E-02
3.27950000E-01  1.12344297E+00  1.23355369E-02
3.28710000E-01  1.15148353E+00  1.22839930E-02
3.29470000E-01  1.12612579E+00  1.23002450E-02
3.30230000E-01  1.13137312E+00  1.22995373E-02
3.30990000E-01  1.12729199E+00  1.23017519E-02
3.31750000E-01  1.13110828E+00  1.23557594E-02
3.32510000E-01  1.13068273E+00  1.23257323E-02
3.33270000E-01  1.11206211E+00  1.23329042E-02
3.34030000E-01  1.10897507E+00  1.22847975E-02
3.34790000E-01  1.11832067E+00  1.23585693E-02
3.35550000E-01  1.11428919E+00  1.23617845E-02
3.36310000E-01  1.13323670E+00  1.23926271E-02
3.37070000E-01  1.10864329E+00  1.23773239E-02
3.37830000E-01  1.13268918E+00  1.24368411E-02
3.38590000E-01  1.09916453E+00  1.24374941E-02
3.39350000E-01  1.11170881E+00  1.24256033E-02
3.40110000E-01  1.09802283E+00  1.24686838E-02
3.40870000E-01  1.12396375E+00  1.24357952E-02
3.41630000E-01  1.13244022E+00  1.25122976E-02
3.42390000E-01  1.11898256E+00  1.24736983E-02
3.43150000E-01  1.11887664E+00  1.25470865E-02
3.43910000E-01  1.10847257E+00  1.25092704E-02
3.44670000E-01  1.10950929E+00  1.24894827E-02
3.45430000E-01  1.10745554E+00  1.25219294E-02
3.46190000E-01  1.11363058E+00  1.25033533E-02
3.46950000E-01  1.09284179E+00  1.25520508E-02
3.47710000E-01  1.08828360E+00  1.25381243E-02
3.48470000E-01  1.08303774E+00  1.25711728E-02
3.49220000E-01  1.11268772E+00  1.25611938E-02
3.49980000E-01  1.11476122E+00  1.24575649E-02
3.50740000E-01  1.09896607E+00  1.21808929E-02
3.51500000E-01  1.10213856E+00  1.20616705E-02
3.52260000E-01  1.09000318E+00  1.19728468E-02
3.53020000E-01  1.10171461E+00  1.18421319E-02
3.53780000E-01  1.07925173E+00  1.19012057E-02
3.54540000E-01  1.10048954E+00  1.20003332E-02
3.55300000E-01  1.09742650E+00  1.20574533E-02
3.56060000E-01  1.08079365E+00  1.20549920E-02
3.56820000E-01  1.09203781E+00  1.21117240E-02
3.57580000E-01  1.09720434E+00  1.21243727E-02
3.58340000E-01  1.07676207E+00  1.21870627E-02
3.59100000E-01  1.08731411E+00  1.22050839E-02
3.59860000E-01  1.08814918E+00  1.21636510E-02
3.60620000E-01  1.07251145E+00  1.21618067E-02
3.61380000E-01  1.08930489E+00  1.21264135E-02
3.62140000E-01  1.05645263E+00  1.21484952E-02
3.62900000E-01  1.07536208E+00  1.22267335E-02
3.63660000E-01  1.06755457E+00  1.23904779E-02
3.64420000E-01  1.09051840E+00  1.24335560E-02
3.65180000E-01  1.08571901E+00  1.24191432E-02
3.65940000E-01  1.03652088E+00  1.24581201E-02
3.66700000E-01  1.06238019E+00  1.25648834E-02
3.67460000E-01  1.05840447E+00  1.25090916E-02
3.68220000E-01  1.07774882E+00  1.25774693E-02
3.68980000E-01  1.07648728E+00  1.26907616E-02
3.69740000E-01  1.07247304E+00  1.26549412E-02
3.70500000E-01  1.06642242E+00  1.25166037E-02
3.71260000E-01  1.05435793E+00  1.25550007E-02
3.72020000E-01  1.04394934E+00  1.26740884E-02
3.72770000E-01  1.03867032E+00  1.27445201E-02
3.73530000E-01  1.06597663E+00  1.27812165E-02
3.74290000E-01  1.06136821E+00  1.29513529E-02
3.75050000E-01  1.05596502E+00  1.29573686E-02
3.75810000E-01  1.07666677E+00  1.30458711E-02
3.76570000E-01  1.03294113E+00  1.31656091E-02
3.77330000E-01  1.06366694E+00  1.32503325E-02
3.78090000E-01  1.03278578E+00  1.32907182E-02
3.78850000E-01  1.06278934E+00  1.34151156E-02
3.79610000E-01  1.04415111E+00  1.34836850E-02
3.80370000E-01  1.04221307E+00  1.35534247E-02
3.81130000E-01  1.08195558E+00  1.36417659E-02
3.81890000E-01  1.05362616E+00  1.37301654E-02
3.82650000E-01  1.04392255E+00  1.38087490E-02
3.83410000E-01  1.05344371E+00  1.39132696E-02
3.84170000E-01  1.05593868E+00  1.39897525E-02
3.84930000E-01  1.06796306E+00  1.40644357E-02
3.85690000E-01  1.03860665E+00  1.41657214E-02
3.86450000E-01  1.01287762E+00  1.42236115E-02
3.87210000E-01  1.03162198E+00  1.46721919E-02
3.87970000E-01  1.04296604E+00  1.43618079E-02
3.88730000E-01  1.01522039E+00  1.44356804E-02
3.89490000E-01  1.01019633E+00  1.45152755E-02
3.90250000E-01  1.04754219E+00  1.46118153E-02
3.91010000E-01  1.02784586E+00  1.46638791E-02
3.91770000E-01  1.00592326E+00  1.48452852E-02
3.92520000E-01  1.00344422E+00  1.48555642E-02
3.93280000E-01  1.01686539E+00  1.50475869E-02
3.94040000E-01  9.87639111E-01  1.50800382E-02
3.94800000E-01  1.02243436E+00  1.51890229E-02
3.95560000E-01  1.02528039E+00  1.52508143E-02
3.96320000E-01  1.00913796E+00  1.53057022E-02
3.97080000E-01  1.02457788E+00  1.54353532E-02
3.97840000E-01  1.02423022E+00  1.55323801E-02
3.98600000E-01  1.01776399E+00  1.56821434E-02
3.99360000E-01  1.00774311E+00  1.57211691E-02
4.00120000E-01  1.02938472E+00  1.59468559E-02
4.00880000E-01  1.00385766E+00  1.60267953E-02
4.01640000E-01  1.00677115E+00  1.60150317E-02
4.02400000E-01  1.00928680E+00  1.62061641E-02
4.03160000E-01  1.01221312E+00  1.62304016E-02
4.03920000E-01  1.02923462E+00  1.63394331E-02
4.04680000E-01  9.87971683E-01  3.43838690E-01
4.05440000E-01  9.96223744E-01  1.64090066E-02
4.06200000E-01  9.92206939E-01  1.65308645E-02
4.06960000E-01  9.92336600E-01  1.65116191E-02
4.07720000E-01  9.83275656E-01  1.66880871E-02
4.08480000E-01  9.93918761E-01  1.66999690E-02
4.09240000E-01  1.01415146E+00  1.68861275E-02
4.09990000E-01  9.83051406E-01  1.69219028E-02
4.10750000E-01  9.92630072E-01  1.69416653E-02
4.11510000E-01  1.02377458E+00  1.68596823E-02
4.12270000E-01  9.98726761E-01  1.70022828E-02
4.13030000E-01  9.70921661E-01  1.70463211E-02
4.13790000E-01  9.82556111E-01  1.70228975E-02
4.14550000E-01  1.00141016E+00  1.72228614E-02
4.15310000E-01  9.86144106E-01  1.71920932E-02
4.16070000E-01  9.69041572E-01  1.72148800E-02
4.16830000E-01  9.80404217E-01  1.73477944E-02
4.17590000E-01  9.84640300E-01  1.74216292E-02
4.18350000E-01  9.67084494E-01  1.75090683E-02
4.19110000E-01  9.60449711E-01  1.74610254E-02
4.19870000E-01  9.65436456E-01  1.77846644E-02
4.20630000E-01  9.70063700E-01  1.76421354E-02
4.21390000E-01  9.81940967E-01  1.77324765E-02
4.22150000E-01  1.00575968E+00  1.79469466E-02
4.22910000E-01  9.70223522E-01  1.80186428E-02
4.23670000E-01  9.73177994E-01  1.82390919E-02
4.24430000E-01  9.67848494E-01  1.83926595E-02
4.25190000E-01  9.87887439E-01  1.85147446E-02
4.25940000E-01  9.53127850E-01  1.87136344E-02
4.26700000E-01  9.68144111E-01  1.88435006E-02
4.27460000E-01  9.43703528E-01  1.89467351E-02
4.28220000E-01  9.49052633E-01  1.92867975E-02
4.28980000E-01  9.57478456E-01  1.93672170E-02
4.29740000E-01  9.88194750E-01  1.95991989E-02
4.30500000E-01  9.69818300E-01  1.95842750E-02
4.31260000E-01  9.73962922E-01  1.98780228E-02
4.32020000E-01  9.69526422E-01  2.01128655E-02
4.32780000E-01  9.54194317E-01  2.02409907E-02
4.33540000E-01  9.62724889E-01  2.07357297E-02
4.34300000E-01  9.54483656E-01  2.06353908E-02
4.35060000E-01  9.40395500E-01  2.12152867E-02


### HEADER:
#
#{
#    "analysis": {},
#    "counters": {
#        "comment": ""
#    },
#    "filename": "UDP 6.dat",
#    "history": {
#        "subtraction": {
#            "initial_file": [
#                "A_H4_U_Ta11_6_snap_00001",
#                {
#                    "averaged_files": [
#                        [
#                            "H4_U_Ta11_6_snap_00001.dat"
#                        ],
#                        [
#                            "H4_U_Ta11_6_snap_00002.dat"
#                        ],
#                        [
#                            "H4_U_Ta11_6_snap_00003.dat"
#                        ],
#                        [
#                            "H4_U_Ta11_6_snap_00004.dat"
#                        ],
#                        [
#                            "H4_U_Ta11_6_snap_00005.dat"
#                        ],
#                        [
#                            "H4_U_Ta11_6_snap_00006.dat"
#                        ],
#                        [
#                            "H4_U_Ta11_6_snap_00007.dat"
#                        ],
#                        [
#                            "H4_U_Ta11_6_snap_00008.dat"
#                        ],
#                        [
#                            "H4_U_Ta11_6_snap_00009.dat"
#                        ],
#                        [
#                            "H4_U_Ta11_6_snap_00010.dat"
#                        ],
#                        [
#                            "H4_U_Ta11_6_snap_00011.dat"
#                        ],
#                        [
#                            "H4_U_Ta11_6_snap_00012.dat"
#                        ],
#                        [
#                            "H4_U_Ta11_6_snap_00013.dat"
#                        ],
#                        [
#                            "H4_U_Ta11_6_snap_00014.dat"
#                        ],
#                        [
#                            "H4_U_Ta11_6_snap_00015.dat"
#                        ],
#                        [
#                            "H4_U_Ta11_6_snap_00016.dat"
#                        ],
#                        [
#                            "H4_U_Ta11_6_snap_00017.dat"
#                        ],
#                        [
#                            "H4_U_Ta11_6_snap_00018.dat"
#                        ],
#                        [
#                            "H4_U_Ta11_6_snap_00019.dat"
#                        ],
#                        [
#                            "H4_U_Ta11_6_snap_00020.dat"
#                        ],
#                        [
#                            "H4_U_Ta11_6_snap_00021.dat"
#                        ],
#                        [
#                            "H4_U_Ta11_6_snap_00022.dat"
#                        ],
#                        [
#                            "H4_U_Ta11_6_snap_00023.dat"
#                        ],
#                        [
#                            "H4_U_Ta11_6_snap_00024.dat"
#                        ],
#                        [
#                            "H4_U_Ta11_6_snap_00025.dat"
#                        ],
#                        [
#                            "H4_U_Ta11_6_snap_00026.dat"
#                        ],
#                        [
#                            "H4_U_Ta11_6_snap_00027.dat"
#                        ],
#                        [
#                            "H4_U_Ta11_6_snap_00028.dat"
#                        ],
#                        [
#                            "H4_U_Ta11_6_snap_00029.dat"
#                        ],
#                        [
#                            "H4_U_Ta11_6_snap_00030.dat"
#                        ],
#                        [
#                            "H4_U_Ta11_6_snap_00031.dat"
#                        ],
#                        [
#                            "H4_U_Ta11_6_snap_00032.dat"
#                        ],
#                        [
#                            "H4_U_Ta11_6_snap_00033.dat"
#                        ],
#                        [
#                            "H4_U_Ta11_6_snap_00034.dat"
#                        ],
#                        [
#                            "H4_U_Ta11_6_snap_00035.dat"
#                        ],
#                        [
#                            "H4_U_Ta11_6_snap_00036.dat"
#                        ],
#                        [
#                            "H4_U_Ta11_6_snap_00037.dat"
#                        ],
#                        [
#                            "H4_U_Ta11_6_snap_00038.dat"
#                        ],
#                        [
#                            "H4_U_Ta11_6_snap_00039.dat"
#                        ],
#                        [
#                            "H4_U_Ta11_6_snap_00040.dat"
#                        ]
#                    ]
#                }
#            ],
#            "subtracted_file": [
#                "A_H2_UDP_Glucose_snap_00001",
#                {
#                    "averaged_files": [
#                        [
#                            "H2_UDP_Glucose_snap_00001.dat"
#                        ],
#                        [
#                            "H2_UDP_Glucose_snap_00002.dat"
#                        ],
#                        [
#                            "H2_UDP_Glucose_snap_00003.dat"
#                        ],
#                        [
#                            "H2_UDP_Glucose_snap_00004.dat"
#                        ],
#                        [
#                            "H2_UDP_Glucose_snap_00005.dat"
#                        ],
#                        [
#                            "H2_UDP_Glucose_snap_00006.dat"
#                        ],
#                        [
#                            "H2_UDP_Glucose_snap_00007.dat"
#                        ],
#                        [
#                            "H2_UDP_Glucose_snap_00008.dat"
#                        ],
#                        [
#                            "H2_UDP_Glucose_snap_00009.dat"
#                        ],
#                        [
#                            "H2_UDP_Glucose_snap_00010.dat"
#                        ],
#                        [
#                            "H2_UDP_Glucose_snap_00011.dat"
#                        ],
#                        [
#                            "H2_UDP_Glucose_snap_00012.dat"
#                        ],
#                        [
#                            "H2_UDP_Glucose_snap_00016.dat"
#                        ],
#                        [
#                            "H2_UDP_Glucose_snap_00017.dat"
#                        ],
#                        [
#                            "H2_UDP_Glucose_snap_00018.dat"
#                        ],
#                        [
#                            "H2_UDP_Glucose_snap_00019.dat"
#                        ],
#                        [
#                            "H2_UDP_Glucose_snap_00020.dat"
#                        ],
#                        [
#                            "H2_UDP_Glucose_snap_00021.dat"
#                        ],
#                        [
#                            "H2_UDP_Glucose_snap_00022.dat"
#                        ],
#                        [
#                            "H2_UDP_Glucose_snap_00023.dat"
#                        ],
#                        [
#                            "H2_UDP_Glucose_snap_00024.dat"
#                        ],
#                        [
#                            "H2_UDP_Glucose_snap_00025.dat"
#                        ],
#                        [
#                            "H2_UDP_Glucose_snap_00026.dat"
#                        ],
#                        [
#                            "H2_UDP_Glucose_snap_00028.dat"
#                        ],
#                        [
#                            "H2_UDP_Glucose_snap_00029.dat"
#                        ],
#                        [
#                            "H2_UDP_Glucose_snap_00030.dat"
#                        ],
#                        [
#                            "H2_UDP_Glucose_snap_00031.dat"
#                        ],
#                        [
#                            "H2_UDP_Glucose_snap_00032.dat"
#                        ],
#                        [
#                            "H2_UDP_Glucose_snap_00033.dat"
#                        ],
#                        [
#                            "H2_UDP_Glucose_snap_00034.dat"
#                        ],
#                        [
#                            "H2_UDP_Glucose_snap_00035.dat"
#                        ],
#                        [
#                            "H2_UDP_Glucose_snap_00036.dat"
#                        ],
#                        [
#                            "H2_UDP_Glucose_snap_00037.dat"
#                        ],
#                        [
#                            "H2_UDP_Glucose_snap_00038.dat"
#                        ],
#                        [
#                            "H2_UDP_Glucose_snap_00039.dat"
#                        ],
#                        [
#                            "H2_UDP_Glucose_snap_00040.dat"
#                        ]
#                    ]
#                }
#            ]
#        }
#    }
#}
```
