## Supplementary material for "LEA_4 motifs function alone and in conjunction with synergistic cosolutes to protect a labile enzyme during desiccation": File S1: UDP 6.out

```
####      G N O M             Version 5.0 (r14832)      ####

                                               Mon Jan  9 09:07:02 2023


           ####      Configuration                                 ####


    System Type:                   arbitrary monodisperse (job = 0)

    Minimum characteristic size:         0.0000

    Maximum characteristic size:         8.0000

    rad56:                               0.0000

    Force 0.0 at r = rmin:                  yes

    Force 0.0 at r = rmax:                  yes

    Initial alpha:                       0.0000

    Initial random seed:     284588785337782492

    Points in real space:                   189


    Input  1:                      UDP 6.dat

    First data point used:                    1

    Last data point used:                   560

    Scaling coefficient:             0.1000E+01

    Experimental setup:            point collimation


           ####      Results                                       ####


    Parameter    DISCRP  OSCILL  STABIL  SYSDEV  POSITV  VALCEN  SMOOTH

    Weight        1.000   3.000   3.000   3.000   1.000   1.000   1.000

    Sigma         0.300   0.600   0.120   0.120   0.120   0.120   0.600

    Ideal         0.700   1.100   0.000   1.000   1.000   0.950   0.000

    Current       5.180   1.113   0.031   0.494   1.000   0.897   0.264

               --------------------------------------------------------

    Estimate      0.000   1.000   0.936   0.000   1.000   0.824   0.824


    Angular range:                       0.0103 to       0.4351

    Reciprocal space Rg:             0.2663E+01

    Reciprocal space I(0):           0.1471E+01


    Real space range:                    0.0000 to       8.0000

    Real space Rg:                   0.2663E+01 +-   0.7605E-02

    Real space I(0):                 0.1471E+01 +-   0.1604E-02


    Highest ALPHA (theor):           0.3121E+02

    Current ALPHA:                   0.1777E+01


    Total Estimate:                      0.6504 (a REASONABLE solution)


           ####      Experimental Data and Fit                     ####


      S          J EXP       ERROR       J REG       I REG


   0.000000E+00                                                0.147090E+01

   0.732857E-03                                                0.147090E+01

   0.146571E-02                                                0.147089E+01

   0.219857E-02                                                0.147088E+01

   0.293143E-02                                                0.147087E+01

   0.366429E-02                                                0.147085E+01

   0.439714E-02                                                0.147083E+01

   0.513000E-02                                                0.147081E+01

   0.586286E-02                                                0.147078E+01

   0.659571E-02                                                0.147075E+01

   0.732857E-02                                                0.147071E+01

   0.806143E-02                                                0.147067E+01

   0.879429E-02                                                0.147063E+01

   0.952714E-02                                                0.147058E+01

   0.102600E-01  -0.278110E+02   0.563196E+00   0.147053E+01   0.147053E+01

   0.110200E-01  -0.227416E+02   0.368592E+00   0.147048E+01   0.147048E+01

   0.117800E-01  -0.195694E+02   0.267780E+00   0.147042E+01   0.147042E+01

   0.125400E-01  -0.161163E+02   0.186476E+00   0.147035E+01   0.147035E+01

   0.133000E-01  -0.133269E+02   0.143564E+00   0.147028E+01   0.147028E+01

   0.140600E-01  -0.110749E+02   0.121871E+00   0.147021E+01   0.147021E+01

   0.148200E-01  -0.905862E+01   0.106781E+00   0.147014E+01   0.147014E+01

   0.155800E-01  -0.764177E+01   0.971326E-01   0.147006E+01   0.147006E+01

   0.163400E-01  -0.635781E+01   0.891190E-01   0.146997E+01   0.146997E+01

   0.171000E-01  -0.526274E+01   0.800216E-01   0.146988E+01   0.146988E+01

   0.178600E-01  -0.422739E+01   0.754409E-01   0.146979E+01   0.146979E+01

   0.186200E-01  -0.342947E+01   0.704752E-01   0.146969E+01   0.146969E+01

   0.193800E-01  -0.277668E+01   0.672183E-01   0.146959E+01   0.146959E+01

   0.201400E-01  -0.224970E+01   0.636521E-01   0.146949E+01   0.146949E+01

   0.209000E-01  -0.177229E+01   0.595169E-01   0.146938E+01   0.146938E+01

   0.216600E-01  -0.123519E+01   0.562307E-01   0.146927E+01   0.146927E+01

   0.224200E-01  -0.101875E+01   0.542213E-01   0.146915E+01   0.146915E+01

   0.231800E-01  -0.706018E+00   0.524207E-01   0.146903E+01   0.146903E+01

   0.239500E-01  -0.532322E+00   0.504492E-01   0.146891E+01   0.146891E+01

   0.247100E-01  -0.176472E+00   0.479477E-01   0.146878E+01   0.146878E+01

   0.254700E-01  -0.103417E-01   0.468210E-01   0.146865E+01   0.146865E+01

   0.262300E-01   0.103478E+00   0.455080E-01   0.146851E+01   0.146851E+01

   0.269900E-01   0.280539E+00   0.444801E-01   0.146837E+01   0.146837E+01

   0.277500E-01   0.435255E+00   0.435637E-01   0.146822E+01   0.146822E+01

   0.285100E-01   0.476949E+00   0.425164E-01   0.146808E+01   0.146808E+01

   0.292700E-01   0.601101E+00   0.413415E-01   0.146792E+01   0.146792E+01

   0.300300E-01   0.659150E+00   0.405387E-01   0.146777E+01   0.146777E+01

   0.307900E-01   0.749798E+00   0.398790E-01   0.146761E+01   0.146761E+01

   0.315500E-01   0.804209E+00   0.391319E-01   0.146744E+01   0.146744E+01

   0.323100E-01   0.887100E+00   0.384116E-01   0.146727E+01   0.146727E+01

   0.330700E-01   0.929076E+00   0.373253E-01   0.146710E+01   0.146710E+01

   0.338300E-01   0.959694E+00   0.363229E-01   0.146693E+01   0.146693E+01

   0.345900E-01   0.104318E+01   0.361784E-01   0.146675E+01   0.146675E+01

   0.353500E-01   0.111878E+01   0.357669E-01   0.146656E+01   0.146656E+01

   0.361100E-01   0.108054E+01   0.350826E-01   0.146637E+01   0.146637E+01

   0.368700E-01   0.118926E+01   0.346943E-01   0.146618E+01   0.146618E+01

   0.376300E-01   0.117421E+01   0.337791E-01   0.146599E+01   0.146599E+01

   0.383900E-01   0.120068E+01   0.335741E-01   0.146578E+01   0.146578E+01

   0.391500E-01   0.120349E+01   0.328137E-01   0.146558E+01   0.146558E+01

   0.399100E-01   0.122085E+01   0.330053E-01   0.146537E+01   0.146537E+01

   0.406700E-01   0.128098E+01   0.324324E-01   0.146516E+01   0.146516E+01

   0.414300E-01   0.135938E+01   0.316695E-01   0.146494E+01   0.146494E+01

   0.421900E-01   0.133802E+01   0.313160E-01   0.146472E+01   0.146472E+01

   0.429500E-01   0.125443E+01   0.310083E-01   0.146450E+01   0.146450E+01

   0.437100E-01   0.133443E+01   0.304355E-01   0.146427E+01   0.146427E+01

   0.444700E-01   0.131521E+01   0.300922E-01   0.146404E+01   0.146404E+01

   0.452300E-01   0.134686E+01   0.296951E-01   0.146380E+01   0.146380E+01

   0.459900E-01   0.137478E+01   0.288321E-01   0.146357E+01   0.146357E+01

   0.467500E-01   0.147696E+01   0.286680E-01   0.146332E+01   0.146332E+01

   0.475100E-01   0.138771E+01   0.285096E-01   0.146307E+01   0.146307E+01

   0.482700E-01   0.138681E+01   0.284970E-01   0.146282E+01   0.146282E+01

   0.490300E-01   0.140911E+01   0.280429E-01   0.146257E+01   0.146257E+01

   0.497900E-01   0.146903E+01   0.280005E-01   0.146231E+01   0.146231E+01

   0.505500E-01   0.142325E+01   0.277368E-01   0.146204E+01   0.146204E+01

   0.513100E-01   0.142126E+01   0.273866E-01   0.146178E+01   0.146178E+01

   0.520700E-01   0.144938E+01   0.275017E-01   0.146150E+01   0.146150E+01

   0.528300E-01   0.141707E+01   0.270140E-01   0.146123E+01   0.146123E+01

   0.535900E-01   0.143260E+01   0.267489E-01   0.146095E+01   0.146095E+01

   0.543500E-01   0.146436E+01   0.265705E-01   0.146067E+01   0.146067E+01

   0.551100E-01   0.144318E+01   0.263554E-01   0.146038E+01   0.146038E+01

   0.558700E-01   0.142643E+01   0.263141E-01   0.146009E+01   0.146009E+01

   0.566300E-01   0.145656E+01   0.261259E-01   0.145979E+01   0.145979E+01

   0.573900E-01   0.148770E+01   0.256622E-01   0.145949E+01   0.145949E+01

   0.581500E-01   0.148842E+01   0.253079E-01   0.145919E+01   0.145919E+01

   0.589100E-01   0.146725E+01   0.251517E-01   0.145889E+01   0.145889E+01

   0.596700E-01   0.143482E+01   0.251046E-01   0.145857E+01   0.145857E+01

   0.604300E-01   0.147313E+01   0.249232E-01   0.145826E+01   0.145826E+01

   0.611900E-01   0.144427E+01   0.247616E-01   0.145794E+01   0.145794E+01

   0.619500E-01   0.147521E+01   0.244263E-01   0.145762E+01   0.145762E+01

   0.627100E-01   0.146754E+01   0.244807E-01   0.145729E+01   0.145729E+01

   0.634700E-01   0.148502E+01   0.241663E-01   0.145696E+01   0.145696E+01

   0.642300E-01   0.146682E+01   0.241789E-01   0.145663E+01   0.145663E+01

   0.649900E-01   0.146592E+01   0.237915E-01   0.145629E+01   0.145629E+01

   0.657500E-01   0.153721E+01   0.237652E-01   0.145595E+01   0.145595E+01

   0.665100E-01   0.150737E+01   0.235426E-01   0.145560E+01   0.145560E+01

   0.672700E-01   0.149383E+01   0.235425E-01   0.145525E+01   0.145525E+01

   0.680300E-01   0.148929E+01   0.234736E-01   0.145490E+01   0.145490E+01

   0.687900E-01   0.149625E+01   0.231734E-01   0.145454E+01   0.145454E+01

   0.695500E-01   0.152917E+01   0.229881E-01   0.145418E+01   0.145418E+01

   0.703100E-01   0.148485E+01   0.228786E-01   0.145382E+01   0.145382E+01

   0.710700E-01   0.149970E+01   0.227387E-01   0.145345E+01   0.145345E+01

   0.718300E-01   0.151433E+01   0.223821E-01   0.145307E+01   0.145307E+01

   0.725900E-01   0.151622E+01   0.224460E-01   0.145270E+01   0.145270E+01

   0.733500E-01   0.149275E+01   0.220017E-01   0.145232E+01   0.145232E+01

   0.741200E-01   0.149825E+01   0.222021E-01   0.145193E+01   0.145193E+01

   0.748800E-01   0.152253E+01   0.219235E-01   0.145154E+01   0.145154E+01

   0.756400E-01   0.148386E+01   0.218892E-01   0.145115E+01   0.145115E+01

   0.764000E-01   0.147385E+01   0.217837E-01   0.145075E+01   0.145075E+01

   0.771600E-01   0.150952E+01   0.216758E-01   0.145035E+01   0.145035E+01

   0.779200E-01   0.152120E+01   0.214820E-01   0.144995E+01   0.144995E+01

   0.786800E-01   0.149077E+01   0.214534E-01   0.144954E+01   0.144954E+01

   0.794400E-01   0.149610E+01   0.213776E-01   0.144913E+01   0.144913E+01

   0.802000E-01   0.152351E+01   0.212584E-01   0.144871E+01   0.144871E+01

   0.809600E-01   0.154076E+01   0.211313E-01   0.144829E+01   0.144829E+01

   0.817200E-01   0.152232E+01   0.209179E-01   0.144787E+01   0.144787E+01

   0.824800E-01   0.151284E+01   0.208893E-01   0.144744E+01   0.144744E+01

   0.832400E-01   0.151224E+01   0.206440E-01   0.144701E+01   0.144701E+01

   0.840000E-01   0.148295E+01   0.205845E-01   0.144658E+01   0.144658E+01

   0.847600E-01   0.147340E+01   0.205744E-01   0.144614E+01   0.144614E+01

   0.855200E-01   0.152715E+01   0.208950E-01   0.144570E+01   0.144570E+01

   0.862800E-01   0.152808E+01   0.209079E-01   0.144525E+01   0.144525E+01

   0.870400E-01   0.153326E+01   0.210692E-01   0.144480E+01   0.144480E+01

   0.878000E-01   0.150631E+01   0.215125E-01   0.144435E+01   0.144435E+01

   0.885600E-01   0.153697E+01   0.217649E-01   0.144389E+01   0.144389E+01

   0.893200E-01   0.150840E+01   0.220370E-01   0.144343E+01   0.144343E+01

   0.900800E-01   0.151255E+01   0.220398E-01   0.144297E+01   0.144297E+01

   0.908400E-01   0.150114E+01   0.222962E-01   0.144250E+01   0.144250E+01

   0.916000E-01   0.156768E+01   0.225199E-01   0.144202E+01   0.144202E+01

   0.923600E-01   0.151590E+01   0.225531E-01   0.144155E+01   0.144155E+01

   0.931200E-01   0.146092E+01   0.227039E-01   0.144107E+01   0.144107E+01

   0.938800E-01   0.150535E+01   0.227726E-01   0.144058E+01   0.144058E+01

   0.946400E-01   0.147118E+01   0.228635E-01   0.144010E+01   0.144010E+01

   0.954000E-01   0.148117E+01   0.229698E-01   0.143961E+01   0.143961E+01

   0.961600E-01   0.148574E+01   0.227457E-01   0.143911E+01   0.143911E+01

   0.969200E-01   0.148763E+01   0.228359E-01   0.143861E+01   0.143861E+01

   0.976800E-01   0.153291E+01   0.230053E-01   0.143811E+01   0.143811E+01

   0.984400E-01   0.148453E+01   0.228044E-01   0.143760E+01   0.143760E+01

   0.992000E-01   0.145992E+01   0.221926E-01   0.143709E+01   0.143709E+01

   0.999600E-01   0.145038E+01   0.219316E-01   0.143658E+01   0.143658E+01

   0.100720E+00   0.150493E+01   0.213594E-01   0.143606E+01   0.143606E+01

   0.101480E+00   0.148473E+01   0.209958E-01   0.143554E+01   0.143554E+01

   0.102240E+00   0.148434E+01   0.206337E-01   0.143502E+01   0.143502E+01

   0.103000E+00   0.146699E+01   0.206117E-01   0.143449E+01   0.143449E+01

   0.103760E+00   0.152046E+01   0.203513E-01   0.143395E+01   0.143395E+01

   0.104520E+00   0.151339E+01   0.202021E-01   0.143342E+01   0.143342E+01

   0.105280E+00   0.151359E+01   0.199611E-01   0.143288E+01   0.143288E+01

   0.106040E+00   0.151570E+01   0.198582E-01   0.143234E+01   0.143234E+01

   0.106800E+00   0.147694E+01   0.197237E-01   0.143179E+01   0.143179E+01

   0.107560E+00   0.150879E+01   0.195748E-01   0.143124E+01   0.143124E+01

   0.108320E+00   0.149234E+01   0.194901E-01   0.143068E+01   0.143068E+01

   0.109080E+00   0.147835E+01   0.193420E-01   0.143012E+01   0.143012E+01

   0.109840E+00   0.144862E+01   0.193657E-01   0.142956E+01   0.142956E+01

   0.110600E+00   0.151863E+01   0.194905E-01   0.142900E+01   0.142900E+01

   0.111360E+00   0.149990E+01   0.196058E-01   0.142843E+01   0.142843E+01

   0.112120E+00   0.145334E+01   0.194932E-01   0.142785E+01   0.142785E+01

   0.112880E+00   0.149581E+01   0.192403E-01   0.142728E+01   0.142728E+01

   0.113640E+00   0.150278E+01   0.190141E-01   0.142670E+01   0.142670E+01

   0.114400E+00   0.150099E+01   0.188773E-01   0.142611E+01   0.142611E+01

   0.115160E+00   0.147821E+01   0.188081E-01   0.142553E+01   0.142553E+01

   0.115920E+00   0.144970E+01   0.186596E-01   0.142494E+01   0.142494E+01

   0.116680E+00   0.148640E+01   0.186979E-01   0.142434E+01   0.142434E+01

   0.117440E+00   0.148589E+01   0.184040E-01   0.142374E+01   0.142374E+01

   0.118200E+00   0.148822E+01   0.183765E-01   0.142314E+01   0.142314E+01

   0.118960E+00   0.149988E+01   0.182422E-01   0.142253E+01   0.142253E+01

   0.119720E+00   0.146541E+01   0.181864E-01   0.142193E+01   0.142193E+01

   0.120480E+00   0.146855E+01   0.181611E-01   0.142131E+01   0.142131E+01

   0.121240E+00   0.147031E+01   0.179189E-01   0.142070E+01   0.142070E+01

   0.122000E+00   0.145805E+01   0.178278E-01   0.142008E+01   0.142008E+01

   0.122760E+00   0.147903E+01   0.178761E-01   0.141945E+01   0.141945E+01

   0.123520E+00   0.148599E+01   0.177719E-01   0.141882E+01   0.141882E+01

   0.124280E+00   0.147832E+01   0.177232E-01   0.141819E+01   0.141819E+01

   0.125040E+00   0.149151E+01   0.174508E-01   0.141756E+01   0.141756E+01

   0.125800E+00   0.149314E+01   0.173970E-01   0.141692E+01   0.141692E+01

   0.126560E+00   0.150215E+01   0.173738E-01   0.141628E+01   0.141628E+01

   0.127320E+00   0.150230E+01   0.173468E-01   0.141563E+01   0.141563E+01

   0.128080E+00   0.149100E+01   0.172983E-01   0.141499E+01   0.141499E+01

   0.128840E+00   0.149715E+01   0.172557E-01   0.141433E+01   0.141433E+01

   0.129600E+00   0.149777E+01   0.171177E-01   0.141368E+01   0.141368E+01

   0.130360E+00   0.149956E+01   0.169361E-01   0.141302E+01   0.141302E+01

   0.131120E+00   0.147472E+01   0.169201E-01   0.141236E+01   0.141236E+01

   0.131880E+00   0.145753E+01   0.168220E-01   0.141169E+01   0.141169E+01

   0.132640E+00   0.146218E+01   0.167560E-01   0.141102E+01   0.141102E+01

   0.133400E+00   0.148927E+01   0.164606E-01   0.141035E+01   0.141035E+01

   0.134160E+00   0.147901E+01   0.164990E-01   0.140967E+01   0.140967E+01

   0.134920E+00   0.146253E+01   0.163729E-01   0.140899E+01   0.140899E+01

   0.135680E+00   0.146645E+01   0.163440E-01   0.140830E+01   0.140830E+01

   0.136440E+00   0.147893E+01   0.164106E-01   0.140762E+01   0.140762E+01

   0.137200E+00   0.145568E+01   0.162518E-01   0.140693E+01   0.140693E+01

   0.137960E+00   0.146961E+01   0.161076E-01   0.140623E+01   0.140623E+01

   0.138730E+00   0.146666E+01   0.160874E-01   0.140552E+01   0.140552E+01

   0.139490E+00   0.147338E+01   0.161165E-01   0.140482E+01   0.140482E+01

   0.140250E+00   0.145717E+01   0.160736E-01   0.140412E+01   0.140412E+01

   0.141010E+00   0.145431E+01   0.160320E-01   0.140341E+01   0.140341E+01

   0.141770E+00   0.145058E+01   0.158457E-01   0.140270E+01   0.140270E+01

   0.142530E+00   0.146611E+01   0.158660E-01   0.140198E+01   0.140198E+01

   0.143290E+00   0.146275E+01   0.157744E-01   0.140126E+01   0.140126E+01

   0.144050E+00   0.144864E+01   0.157699E-01   0.140054E+01   0.140054E+01

   0.144810E+00   0.146140E+01   0.157545E-01   0.139982E+01   0.139982E+01

   0.145570E+00   0.144216E+01   0.155847E-01   0.139909E+01   0.139909E+01

   0.146330E+00   0.146333E+01   0.155245E-01   0.139835E+01   0.139835E+01

   0.147090E+00   0.147689E+01   0.154956E-01   0.139762E+01   0.139762E+01

   0.147850E+00   0.144556E+01   0.155191E-01   0.139688E+01   0.139688E+01

   0.148610E+00   0.146971E+01   0.154735E-01   0.139614E+01   0.139614E+01

   0.149370E+00   0.146073E+01   0.154308E-01   0.139539E+01   0.139539E+01

   0.150130E+00   0.146879E+01   0.153325E-01   0.139464E+01   0.139464E+01

   0.150890E+00   0.145354E+01   0.151935E-01   0.139389E+01   0.139389E+01

   0.151650E+00   0.143029E+01   0.151833E-01   0.139313E+01   0.139313E+01

   0.152410E+00   0.145244E+01   0.152116E-01   0.139237E+01   0.139237E+01

   0.153170E+00   0.141534E+01   0.151485E-01   0.139161E+01   0.139161E+01

   0.153930E+00   0.143658E+01   0.150597E-01   0.139084E+01   0.139084E+01

   0.154690E+00   0.141763E+01   0.150286E-01   0.139007E+01   0.139007E+01

   0.155450E+00   0.145854E+01   0.149812E-01   0.138930E+01   0.138930E+01

   0.156210E+00   0.143305E+01   0.149642E-01   0.138852E+01   0.138852E+01

   0.156970E+00   0.143746E+01   0.149485E-01   0.138774E+01   0.138774E+01

   0.157730E+00   0.141175E+01   0.148207E-01   0.138696E+01   0.138696E+01

   0.158490E+00   0.141790E+01   0.147575E-01   0.138617E+01   0.138617E+01

   0.159250E+00   0.142375E+01   0.146840E-01   0.138538E+01   0.138538E+01

   0.160010E+00   0.141245E+01   0.146833E-01   0.138459E+01   0.138459E+01

   0.160770E+00   0.144704E+01   0.146745E-01   0.138380E+01   0.138380E+01

   0.161530E+00   0.145704E+01   0.145799E-01   0.138300E+01   0.138300E+01

   0.162290E+00   0.143441E+01   0.144778E-01   0.138219E+01   0.138219E+01

   0.163050E+00   0.140001E+01   0.144082E-01   0.138139E+01   0.138139E+01

   0.163810E+00   0.141540E+01   0.143579E-01   0.138058E+01   0.138058E+01

   0.164570E+00   0.140202E+01   0.144024E-01   0.137976E+01   0.137976E+01

   0.165330E+00   0.140963E+01   0.143472E-01   0.137895E+01   0.137895E+01

   0.166090E+00   0.140682E+01   0.142828E-01   0.137813E+01   0.137813E+01

   0.166850E+00   0.142409E+01   0.142680E-01   0.137731E+01   0.137731E+01

   0.167610E+00   0.143200E+01   0.141971E-01   0.137648E+01   0.137648E+01

   0.168370E+00   0.142736E+01   0.142357E-01   0.137565E+01   0.137565E+01

   0.169130E+00   0.141036E+01   0.141181E-01   0.137482E+01   0.137482E+01

   0.169890E+00   0.141844E+01   0.140702E-01   0.137398E+01   0.137398E+01

   0.170650E+00   0.139623E+01   0.140183E-01   0.137314E+01   0.137314E+01

   0.171410E+00   0.137144E+01   0.139978E-01   0.137230E+01   0.137230E+01

   0.172170E+00   0.141128E+01   0.139563E-01   0.137146E+01   0.137146E+01

   0.172930E+00   0.140435E+01   0.139338E-01   0.137061E+01   0.137061E+01

   0.173690E+00   0.138805E+01   0.139097E-01   0.136976E+01   0.136976E+01

   0.174450E+00   0.138883E+01   0.140578E-01   0.136890E+01   0.136890E+01

   0.175210E+00   0.140084E+01   0.141368E-01   0.136804E+01   0.136804E+01

   0.175970E+00   0.137525E+01   0.141748E-01   0.136718E+01   0.136718E+01

   0.176730E+00   0.139535E+01   0.142675E-01   0.136632E+01   0.136632E+01

   0.177490E+00   0.140523E+01   0.144467E-01   0.136545E+01   0.136545E+01

   0.178250E+00   0.139539E+01   0.146877E-01   0.136458E+01   0.136458E+01

   0.179010E+00   0.139588E+01   0.146719E-01   0.136371E+01   0.136371E+01

   0.179770E+00   0.139496E+01   0.147690E-01   0.136283E+01   0.136283E+01

   0.180530E+00   0.138819E+01   0.147962E-01   0.136195E+01   0.136195E+01

   0.181290E+00   0.140087E+01   0.148649E-01   0.136107E+01   0.136107E+01

   0.182050E+00   0.139126E+01   0.149257E-01   0.136018E+01   0.136018E+01

   0.182810E+00   0.138850E+01   0.150184E-01   0.135929E+01   0.135929E+01

   0.183570E+00   0.137937E+01   0.150269E-01   0.135840E+01   0.135840E+01

   0.184330E+00   0.140163E+01   0.151591E-01   0.135750E+01   0.135750E+01

   0.185090E+00   0.136972E+01   0.151422E-01   0.135661E+01   0.135661E+01

   0.185850E+00   0.138807E+01   0.152227E-01   0.135570E+01   0.135570E+01

   0.186610E+00   0.140046E+01   0.151835E-01   0.135480E+01   0.135480E+01

   0.187370E+00   0.139296E+01   0.152840E-01   0.135389E+01   0.135389E+01

   0.188130E+00   0.134956E+01   0.152535E-01   0.135298E+01   0.135298E+01

   0.188890E+00   0.136802E+01   0.152413E-01   0.135207E+01   0.135207E+01

   0.189650E+00   0.137377E+01   0.152992E-01   0.135115E+01   0.135115E+01

   0.190410E+00   0.139863E+01   0.153426E-01   0.135023E+01   0.135023E+01

   0.191170E+00   0.139397E+01   0.153665E-01   0.134931E+01   0.134931E+01

   0.191930E+00   0.137731E+01   0.153727E-01   0.134838E+01   0.134838E+01

   0.192690E+00   0.137594E+01   0.154015E-01   0.134745E+01   0.134745E+01

   0.193450E+00   0.136556E+01   0.154323E-01   0.134652E+01   0.134652E+01

   0.194210E+00   0.137914E+01   0.154293E-01   0.134558E+01   0.134558E+01

   0.194970E+00   0.136433E+01   0.154221E-01   0.134465E+01   0.134465E+01

   0.195730E+00   0.139739E+01   0.155625E-01   0.134370E+01   0.134370E+01

   0.196490E+00   0.133428E+01   0.155163E-01   0.134276E+01   0.134276E+01

   0.197250E+00   0.137237E+01   0.155647E-01   0.134181E+01   0.134181E+01

   0.198010E+00   0.136505E+01   0.155289E-01   0.134086E+01   0.134086E+01

   0.198770E+00   0.137428E+01   0.155917E-01   0.133991E+01   0.133991E+01

   0.199530E+00   0.135735E+01   0.155559E-01   0.133896E+01   0.133896E+01

   0.200290E+00   0.133422E+01   0.156121E-01   0.133800E+01   0.133800E+01

   0.201050E+00   0.135305E+01   0.155777E-01   0.133703E+01   0.133703E+01

   0.201810E+00   0.137097E+01   0.154678E-01   0.133607E+01   0.133607E+01

   0.202570E+00   0.135196E+01   0.154425E-01   0.133510E+01   0.133510E+01

   0.203330E+00   0.135468E+01   0.155410E-01   0.133413E+01   0.133413E+01

   0.204090E+00   0.135684E+01   0.155013E-01   0.133316E+01   0.133316E+01

   0.204850E+00   0.136756E+01   0.155480E-01   0.133218E+01   0.133218E+01

   0.205610E+00   0.137876E+01   0.155969E-01   0.133120E+01   0.133120E+01

   0.206370E+00   0.136684E+01   0.156099E-01   0.133022E+01   0.133022E+01

   0.207130E+00   0.135516E+01   0.156295E-01   0.132924E+01   0.132924E+01

   0.207890E+00   0.135686E+01   0.156146E-01   0.132825E+01   0.132825E+01

   0.208650E+00   0.135170E+01   0.156157E-01   0.132726E+01   0.132726E+01

   0.209410E+00   0.135596E+01   0.156404E-01   0.132626E+01   0.132626E+01

   0.210170E+00   0.134331E+01   0.156105E-01   0.132527E+01   0.132527E+01

   0.210930E+00   0.133426E+01   0.155785E-01   0.132427E+01   0.132427E+01

   0.211690E+00   0.132898E+01   0.156736E-01   0.132327E+01   0.132327E+01

   0.212450E+00   0.135583E+01   0.156358E-01   0.132226E+01   0.132226E+01

   0.213210E+00   0.134879E+01   0.156595E-01   0.132125E+01   0.132125E+01

   0.213970E+00   0.135064E+01   0.154601E-01   0.132024E+01   0.132024E+01

   0.214730E+00   0.134004E+01   0.155081E-01   0.131923E+01   0.131923E+01

   0.215490E+00   0.133901E+01   0.154472E-01   0.131821E+01   0.131821E+01

   0.216250E+00   0.132010E+01   0.154883E-01   0.131720E+01   0.131720E+01

   0.217010E+00   0.130784E+01   0.154613E-01   0.131617E+01   0.131617E+01

   0.217770E+00   0.132695E+01   0.154666E-01   0.131515E+01   0.131515E+01

   0.218530E+00   0.135766E+01   0.154036E-01   0.131412E+01   0.131412E+01

   0.219290E+00   0.130405E+01   0.153668E-01   0.131309E+01   0.131309E+01

   0.220050E+00   0.131749E+01   0.153473E-01   0.131206E+01   0.131206E+01

   0.220810E+00   0.133202E+01   0.153420E-01   0.131102E+01   0.131102E+01

   0.221570E+00   0.130790E+01   0.152444E-01   0.130999E+01   0.130999E+01

   0.222330E+00   0.131293E+01   0.151536E-01   0.130895E+01   0.130895E+01

   0.223090E+00   0.130496E+01   0.151838E-01   0.130790E+01   0.130790E+01

   0.223850E+00   0.131469E+01   0.151007E-01   0.130686E+01   0.130686E+01

   0.224610E+00   0.130038E+01   0.149493E-01   0.130581E+01   0.130581E+01

   0.225370E+00   0.130751E+01   0.149267E-01   0.130476E+01   0.130476E+01

   0.226130E+00   0.129169E+01   0.149282E-01   0.130370E+01   0.130370E+01

   0.226890E+00   0.134354E+01   0.147633E-01   0.130265E+01   0.130265E+01

   0.227650E+00   0.130952E+01   0.146370E-01   0.130159E+01   0.130159E+01

   0.228410E+00   0.131655E+01   0.146229E-01   0.130052E+01   0.130052E+01

   0.229170E+00   0.131067E+01   0.145714E-01   0.129946E+01   0.129946E+01

   0.229930E+00   0.132768E+01   0.145765E-01   0.129839E+01   0.129839E+01

   0.230690E+00   0.132419E+01   0.145326E-01   0.129732E+01   0.129732E+01

   0.231450E+00   0.129634E+01   0.144558E-01   0.129625E+01   0.129625E+01

   0.232210E+00   0.129693E+01   0.144603E-01   0.129517E+01   0.129517E+01

   0.232970E+00   0.127791E+01   0.142999E-01   0.129410E+01   0.129410E+01

   0.233730E+00   0.130718E+01   0.143098E-01   0.129302E+01   0.129302E+01

   0.234490E+00   0.131031E+01   0.142422E-01   0.129193E+01   0.129193E+01

   0.235250E+00   0.129913E+01   0.141871E-01   0.129085E+01   0.129085E+01

   0.236010E+00   0.127686E+01   0.141987E-01   0.128976E+01   0.128976E+01

   0.236770E+00   0.127624E+01   0.140748E-01   0.128867E+01   0.128867E+01

   0.237530E+00   0.131240E+01   0.140515E-01   0.128758E+01   0.128758E+01

   0.238290E+00   0.130905E+01   0.140113E-01   0.128648E+01   0.128648E+01

   0.239050E+00   0.129284E+01   0.139236E-01   0.128538E+01   0.128538E+01

   0.239810E+00   0.130079E+01   0.137500E-01   0.128428E+01   0.128428E+01

   0.240570E+00   0.131235E+01   0.138297E-01   0.128318E+01   0.128318E+01

   0.241330E+00   0.127164E+01   0.137125E-01   0.128207E+01   0.128207E+01

   0.242090E+00   0.128595E+01   0.137578E-01   0.128096E+01   0.128096E+01

   0.242850E+00   0.126963E+01   0.136286E-01   0.127985E+01   0.127985E+01

   0.243610E+00   0.128077E+01   0.136419E-01   0.127874E+01   0.127874E+01

   0.244370E+00   0.128771E+01   0.135882E-01   0.127762E+01   0.127762E+01

   0.245130E+00   0.129278E+01   0.135611E-01   0.127651E+01   0.127651E+01

   0.245890E+00   0.129086E+01   0.134760E-01   0.127538E+01   0.127538E+01

   0.246650E+00   0.128612E+01   0.134667E-01   0.127426E+01   0.127426E+01

   0.247410E+00   0.130582E+01   0.133718E-01   0.127314E+01   0.127314E+01

   0.248170E+00   0.128550E+01   0.133631E-01   0.127201E+01   0.127201E+01

   0.248930E+00   0.125483E+01   0.132899E-01   0.127088E+01   0.127088E+01

   0.249690E+00   0.126853E+01   0.132748E-01   0.126975E+01   0.126975E+01

   0.250450E+00   0.125234E+01   0.132219E-01   0.126861E+01   0.126861E+01

   0.251210E+00   0.127599E+01   0.131483E-01   0.126747E+01   0.126747E+01

   0.251970E+00   0.125775E+01   0.131602E-01   0.126633E+01   0.126633E+01

   0.252730E+00   0.126209E+01   0.130571E-01   0.126519E+01   0.126519E+01

   0.253490E+00   0.125611E+01   0.129342E-01   0.126405E+01   0.126405E+01

   0.254250E+00   0.128207E+01   0.129790E-01   0.126290E+01   0.126290E+01

   0.255010E+00   0.126165E+01   0.129737E-01   0.126175E+01   0.126175E+01

   0.255770E+00   0.127390E+01   0.129094E-01   0.126060E+01   0.126060E+01

   0.256530E+00   0.125302E+01   0.129256E-01   0.125944E+01   0.125944E+01

   0.257290E+00   0.125122E+01   0.128815E-01   0.125829E+01   0.125829E+01

   0.258050E+00   0.127830E+01   0.128038E-01   0.125713E+01   0.125713E+01

   0.258810E+00   0.125221E+01   0.127826E-01   0.125597E+01   0.125597E+01

   0.259570E+00   0.126054E+01   0.127017E-01   0.125480E+01   0.125480E+01

   0.260330E+00   0.126424E+01   0.126834E-01   0.125364E+01   0.125364E+01

   0.261090E+00   0.125175E+01   0.126415E-01   0.125247E+01   0.125247E+01

   0.261850E+00   0.124192E+01   0.126194E-01   0.125130E+01   0.125130E+01

   0.262610E+00   0.125551E+01   0.126210E-01   0.125013E+01   0.125013E+01

   0.263370E+00   0.122623E+01   0.125005E-01   0.124895E+01   0.124895E+01

   0.264130E+00   0.123103E+01   0.124872E-01   0.124778E+01   0.124778E+01

   0.264890E+00   0.122783E+01   0.124224E-01   0.124660E+01   0.124660E+01

   0.265650E+00   0.126774E+01   0.123727E-01   0.124542E+01   0.124542E+01

   0.266410E+00   0.124653E+01   0.123482E-01   0.124423E+01   0.124423E+01

   0.267170E+00   0.128086E+01   0.123994E-01   0.124305E+01   0.124305E+01

   0.267930E+00   0.123511E+01   0.123134E-01   0.124186E+01   0.124186E+01

   0.268690E+00   0.121754E+01   0.122972E-01   0.124067E+01   0.124067E+01

   0.269450E+00   0.123742E+01   0.122459E-01   0.123948E+01   0.123948E+01

   0.270210E+00   0.125309E+01   0.122330E-01   0.123828E+01   0.123828E+01

   0.270970E+00   0.125246E+01   0.121869E-01   0.123709E+01   0.123709E+01

   0.271720E+00   0.122785E+01   0.121712E-01   0.123590E+01   0.123590E+01

   0.272480E+00   0.126156E+01   0.120848E-01   0.123470E+01   0.123470E+01

   0.273240E+00   0.122234E+01   0.121330E-01   0.123350E+01   0.123350E+01

   0.274000E+00   0.121788E+01   0.120169E-01   0.123229E+01   0.123229E+01

   0.274760E+00   0.121995E+01   0.120025E-01   0.123109E+01   0.123109E+01

   0.275520E+00   0.122615E+01   0.119749E-01   0.122988E+01   0.122988E+01

   0.276280E+00   0.122739E+01   0.119425E-01   0.122867E+01   0.122867E+01

   0.277040E+00   0.123590E+01   0.119269E-01   0.122745E+01   0.122745E+01

   0.277800E+00   0.122863E+01   0.119341E-01   0.122624E+01   0.122624E+01

   0.278560E+00   0.120535E+01   0.118262E-01   0.122502E+01   0.122502E+01

   0.279320E+00   0.118771E+01   0.117931E-01   0.122380E+01   0.122380E+01

   0.280080E+00   0.123679E+01   0.117639E-01   0.122258E+01   0.122258E+01

   0.280840E+00   0.121140E+01   0.117501E-01   0.122135E+01   0.122135E+01

   0.281600E+00   0.120600E+01   0.117517E-01   0.122013E+01   0.122013E+01

   0.282360E+00   0.123714E+01   0.117222E-01   0.121890E+01   0.121890E+01

   0.283120E+00   0.121512E+01   0.116827E-01   0.121767E+01   0.121767E+01

   0.283880E+00   0.120964E+01   0.116735E-01   0.121644E+01   0.121644E+01

   0.284640E+00   0.121638E+01   0.116191E-01   0.121521E+01   0.121521E+01

   0.285400E+00   0.120726E+01   0.116671E-01   0.121397E+01   0.121397E+01

   0.286160E+00   0.121179E+01   0.116536E-01   0.121273E+01   0.121273E+01

   0.286920E+00   0.118334E+01   0.116700E-01   0.121149E+01   0.121149E+01

   0.287680E+00   0.120528E+01   0.116672E-01   0.121025E+01   0.121025E+01

   0.288440E+00   0.118635E+01   0.116795E-01   0.120901E+01   0.120901E+01

   0.289200E+00   0.118294E+01   0.116971E-01   0.120776E+01   0.120776E+01

   0.289960E+00   0.120628E+01   0.116821E-01   0.120651E+01   0.120651E+01

   0.290720E+00   0.118142E+01   0.116043E-01   0.120526E+01   0.120526E+01

   0.291480E+00   0.120207E+01   0.116724E-01   0.120401E+01   0.120401E+01

   0.292240E+00   0.118101E+01   0.117042E-01   0.120276E+01   0.120276E+01

   0.293000E+00   0.121009E+01   0.116913E-01   0.120150E+01   0.120150E+01

   0.293760E+00   0.118966E+01   0.117465E-01   0.120025E+01   0.120025E+01

   0.294520E+00   0.118275E+01   0.117326E-01   0.119899E+01   0.119899E+01

   0.295280E+00   0.117754E+01   0.117222E-01   0.119773E+01   0.119773E+01

   0.296040E+00   0.118853E+01   0.117149E-01   0.119646E+01   0.119646E+01

   0.296800E+00   0.118078E+01   0.117063E-01   0.119520E+01   0.119520E+01

   0.297560E+00   0.116918E+01   0.116767E-01   0.119393E+01   0.119393E+01

   0.298320E+00   0.117174E+01   0.117112E-01   0.119266E+01   0.119266E+01

   0.299080E+00   0.118784E+01   0.117146E-01   0.119139E+01   0.119139E+01

   0.299840E+00   0.117477E+01   0.116714E-01   0.119012E+01   0.119012E+01

   0.300600E+00   0.119248E+01   0.116320E-01   0.118885E+01   0.118885E+01

   0.301360E+00   0.117815E+01   0.116366E-01   0.118757E+01   0.118757E+01

   0.302120E+00   0.118657E+01   0.115814E-01   0.118630E+01   0.118630E+01

   0.302880E+00   0.116445E+01   0.115656E-01   0.118502E+01   0.118502E+01

   0.303640E+00   0.116247E+01   0.115292E-01   0.118374E+01   0.118374E+01

   0.304400E+00   0.116160E+01   0.116699E-01   0.118245E+01   0.118245E+01

   0.305160E+00   0.117066E+01   0.117101E-01   0.118117E+01   0.118117E+01

   0.305920E+00   0.117473E+01   0.117327E-01   0.117988E+01   0.117988E+01

   0.306680E+00   0.118222E+01   0.117371E-01   0.117860E+01   0.117860E+01

   0.307440E+00   0.118274E+01   0.117593E-01   0.117731E+01   0.117731E+01

   0.308200E+00   0.117562E+01   0.117493E-01   0.117602E+01   0.117602E+01

   0.308960E+00   0.116067E+01   0.117944E-01   0.117472E+01   0.117472E+01

   0.309720E+00   0.113835E+01   0.117474E-01   0.117343E+01   0.117343E+01

   0.310480E+00   0.116894E+01   0.118333E-01   0.117213E+01   0.117213E+01

   0.311240E+00   0.114336E+01   0.117636E-01   0.117084E+01   0.117084E+01

   0.312000E+00   0.115041E+01   0.117714E-01   0.116954E+01   0.116954E+01

   0.312760E+00   0.116031E+01   0.117982E-01   0.116823E+01   0.116823E+01

   0.313520E+00   0.114080E+01   0.117334E-01   0.116693E+01   0.116693E+01

   0.314280E+00   0.114055E+01   0.118093E-01   0.116563E+01   0.116563E+01

   0.315040E+00   0.113951E+01   0.117423E-01   0.116432E+01   0.116432E+01

   0.315800E+00   0.115564E+01   0.117736E-01   0.116301E+01   0.116301E+01

   0.316560E+00   0.115563E+01   0.118926E-01   0.116170E+01   0.116170E+01

   0.317320E+00   0.115850E+01   0.120123E-01   0.116039E+01   0.116039E+01

   0.318080E+00   0.112916E+01   0.119552E-01   0.115908E+01   0.115908E+01

   0.318830E+00   0.114122E+01   0.120099E-01   0.115778E+01   0.115778E+01

   0.319590E+00   0.113594E+01   0.120356E-01   0.115647E+01   0.115647E+01

   0.320350E+00   0.114216E+01   0.121153E-01   0.115515E+01   0.115515E+01

   0.321110E+00   0.113521E+01   0.121440E-01   0.115383E+01   0.115383E+01

   0.321870E+00   0.112570E+01   0.121659E-01   0.115251E+01   0.115251E+01

   0.322630E+00   0.114178E+01   0.121599E-01   0.115119E+01   0.115119E+01

   0.323390E+00   0.112497E+01   0.122012E-01   0.114987E+01   0.114987E+01

   0.324150E+00   0.112830E+01   0.124481E-01   0.114854E+01   0.114854E+01

   0.324910E+00   0.113807E+01   0.123132E-01   0.114722E+01   0.114722E+01

   0.325670E+00   0.113034E+01   0.123209E-01   0.114589E+01   0.114589E+01

   0.326430E+00   0.113021E+01   0.123395E-01   0.114456E+01   0.114456E+01

   0.327190E+00   0.113150E+01   0.123712E-01   0.114323E+01   0.114323E+01

   0.327950E+00   0.112344E+01   0.123355E-01   0.114190E+01   0.114190E+01

   0.328710E+00   0.115148E+01   0.122840E-01   0.114056E+01   0.114056E+01

   0.329470E+00   0.112613E+01   0.123002E-01   0.113923E+01   0.113923E+01

   0.330230E+00   0.113137E+01   0.122995E-01   0.113789E+01   0.113789E+01

   0.330990E+00   0.112729E+01   0.123018E-01   0.113656E+01   0.113656E+01

   0.331750E+00   0.113111E+01   0.123558E-01   0.113522E+01   0.113522E+01

   0.332510E+00   0.113068E+01   0.123257E-01   0.113388E+01   0.113388E+01

   0.333270E+00   0.111206E+01   0.123329E-01   0.113253E+01   0.113253E+01

   0.334030E+00   0.110898E+01   0.122848E-01   0.113119E+01   0.113119E+01

   0.334790E+00   0.111832E+01   0.123586E-01   0.112985E+01   0.112985E+01

   0.335550E+00   0.111429E+01   0.123618E-01   0.112850E+01   0.112850E+01

   0.336310E+00   0.113324E+01   0.123926E-01   0.112715E+01   0.112715E+01

   0.337070E+00   0.110864E+01   0.123773E-01   0.112580E+01   0.112580E+01

   0.337830E+00   0.113269E+01   0.124368E-01   0.112445E+01   0.112445E+01

   0.338590E+00   0.109916E+01   0.124375E-01   0.112310E+01   0.112310E+01

   0.339350E+00   0.111171E+01   0.124256E-01   0.112175E+01   0.112175E+01

   0.340110E+00   0.109802E+01   0.124687E-01   0.112039E+01   0.112039E+01

   0.340870E+00   0.112396E+01   0.124358E-01   0.111904E+01   0.111904E+01

   0.341630E+00   0.113244E+01   0.125123E-01   0.111768E+01   0.111768E+01

   0.342390E+00   0.111898E+01   0.124737E-01   0.111632E+01   0.111632E+01

   0.343150E+00   0.111888E+01   0.125471E-01   0.111497E+01   0.111497E+01

   0.343910E+00   0.110847E+01   0.125093E-01   0.111360E+01   0.111360E+01

   0.344670E+00   0.110951E+01   0.124895E-01   0.111224E+01   0.111224E+01

   0.345430E+00   0.110746E+01   0.125219E-01   0.111088E+01   0.111088E+01

   0.346190E+00   0.111363E+01   0.125034E-01   0.110952E+01   0.110952E+01

   0.346950E+00   0.109284E+01   0.125521E-01   0.110815E+01   0.110815E+01

   0.347710E+00   0.108828E+01   0.125381E-01   0.110678E+01   0.110678E+01

   0.348470E+00   0.108304E+01   0.125712E-01   0.110542E+01   0.110542E+01

   0.349220E+00   0.111269E+01   0.125612E-01   0.110406E+01   0.110406E+01

   0.349980E+00   0.111476E+01   0.124576E-01   0.110269E+01   0.110269E+01

   0.350740E+00   0.109897E+01   0.121809E-01   0.110132E+01   0.110132E+01

   0.351500E+00   0.110214E+01   0.120617E-01   0.109995E+01   0.109995E+01

   0.352260E+00   0.109000E+01   0.119728E-01   0.109858E+01   0.109858E+01

   0.353020E+00   0.110171E+01   0.118421E-01   0.109720E+01   0.109720E+01

   0.353780E+00   0.107925E+01   0.119012E-01   0.109583E+01   0.109583E+01

   0.354540E+00   0.110049E+01   0.120003E-01   0.109445E+01   0.109445E+01

   0.355300E+00   0.109743E+01   0.120575E-01   0.109307E+01   0.109307E+01

   0.356060E+00   0.108079E+01   0.120550E-01   0.109169E+01   0.109169E+01

   0.356820E+00   0.109204E+01   0.121117E-01   0.109031E+01   0.109031E+01

   0.357580E+00   0.109720E+01   0.121244E-01   0.108893E+01   0.108893E+01

   0.358340E+00   0.107676E+01   0.121871E-01   0.108755E+01   0.108755E+01

   0.359100E+00   0.108731E+01   0.122051E-01   0.108616E+01   0.108616E+01

   0.359860E+00   0.108815E+01   0.121637E-01   0.108478E+01   0.108478E+01

   0.360620E+00   0.107251E+01   0.121618E-01   0.108339E+01   0.108339E+01

   0.361380E+00   0.108930E+01   0.121264E-01   0.108201E+01   0.108201E+01

   0.362140E+00   0.105645E+01   0.121485E-01   0.108062E+01   0.108062E+01

   0.362900E+00   0.107536E+01   0.122267E-01   0.107923E+01   0.107923E+01

   0.363660E+00   0.106755E+01   0.123905E-01   0.107784E+01   0.107784E+01

   0.364420E+00   0.109052E+01   0.124336E-01   0.107645E+01   0.107645E+01

   0.365180E+00   0.108572E+01   0.124191E-01   0.107506E+01   0.107506E+01

   0.365940E+00   0.103652E+01   0.124581E-01   0.107367E+01   0.107367E+01

   0.366700E+00   0.106238E+01   0.125649E-01   0.107227E+01   0.107227E+01

   0.367460E+00   0.105840E+01   0.125091E-01   0.107088E+01   0.107088E+01

   0.368220E+00   0.107775E+01   0.125775E-01   0.106948E+01   0.106948E+01

   0.368980E+00   0.107649E+01   0.126908E-01   0.106808E+01   0.106808E+01

   0.369740E+00   0.107247E+01   0.126549E-01   0.106669E+01   0.106669E+01

   0.370500E+00   0.106642E+01   0.125166E-01   0.106529E+01   0.106529E+01

   0.371260E+00   0.105436E+01   0.125550E-01   0.106389E+01   0.106389E+01

   0.372020E+00   0.104395E+01   0.126741E-01   0.106249E+01   0.106249E+01

   0.372770E+00   0.103867E+01   0.127445E-01   0.106111E+01   0.106111E+01

   0.373530E+00   0.106598E+01   0.127812E-01   0.105970E+01   0.105970E+01

   0.374290E+00   0.106137E+01   0.129514E-01   0.105830E+01   0.105830E+01

   0.375050E+00   0.105597E+01   0.129574E-01   0.105690E+01   0.105690E+01

   0.375810E+00   0.107667E+01   0.130459E-01   0.105549E+01   0.105549E+01

   0.376570E+00   0.103294E+01   0.131656E-01   0.105409E+01   0.105409E+01

   0.377330E+00   0.106367E+01   0.132503E-01   0.105268E+01   0.105268E+01

   0.378090E+00   0.103279E+01   0.132907E-01   0.105127E+01   0.105127E+01

   0.378850E+00   0.106279E+01   0.134151E-01   0.104987E+01   0.104987E+01

   0.379610E+00   0.104415E+01   0.134837E-01   0.104846E+01   0.104846E+01

   0.380370E+00   0.104221E+01   0.135534E-01   0.104705E+01   0.104705E+01

   0.381130E+00   0.108196E+01   0.136418E-01   0.104564E+01   0.104564E+01

   0.381890E+00   0.105363E+01   0.137302E-01   0.104423E+01   0.104423E+01

   0.382650E+00   0.104392E+01   0.138087E-01   0.104281E+01   0.104281E+01

   0.383410E+00   0.105344E+01   0.139133E-01   0.104140E+01   0.104140E+01

   0.384170E+00   0.105594E+01   0.139898E-01   0.103999E+01   0.103999E+01

   0.384930E+00   0.106796E+01   0.140644E-01   0.103857E+01   0.103857E+01

   0.385690E+00   0.103861E+01   0.141657E-01   0.103716E+01   0.103716E+01

   0.386450E+00   0.101288E+01   0.142236E-01   0.103574E+01   0.103574E+01

   0.387210E+00   0.103162E+01   0.146722E-01   0.103433E+01   0.103433E+01

   0.387970E+00   0.104297E+01   0.143618E-01   0.103291E+01   0.103291E+01

   0.388730E+00   0.101522E+01   0.144357E-01   0.103149E+01   0.103149E+01

   0.389490E+00   0.101020E+01   0.145153E-01   0.103007E+01   0.103007E+01

   0.390250E+00   0.104754E+01   0.146118E-01   0.102866E+01   0.102866E+01

   0.391010E+00   0.102785E+01   0.146639E-01   0.102724E+01   0.102724E+01

   0.391770E+00   0.100592E+01   0.148453E-01   0.102582E+01   0.102582E+01

   0.392520E+00   0.100344E+01   0.148556E-01   0.102441E+01   0.102441E+01

   0.393280E+00   0.101687E+01   0.150476E-01   0.102299E+01   0.102299E+01

   0.394040E+00   0.987639E+00   0.150800E-01   0.102157E+01   0.102157E+01

   0.394800E+00   0.102243E+01   0.151890E-01   0.102015E+01   0.102015E+01

   0.395560E+00   0.102528E+01   0.152508E-01   0.101872E+01   0.101872E+01

   0.396320E+00   0.100914E+01   0.153057E-01   0.101730E+01   0.101730E+01

   0.397080E+00   0.102458E+01   0.154354E-01   0.101587E+01   0.101587E+01

   0.397840E+00   0.102423E+01   0.155324E-01   0.101445E+01   0.101445E+01

   0.398600E+00   0.101776E+01   0.156821E-01   0.101302E+01   0.101302E+01

   0.399360E+00   0.100774E+01   0.157212E-01   0.101160E+01   0.101160E+01

   0.400120E+00   0.102938E+01   0.159469E-01   0.101017E+01   0.101017E+01

   0.400880E+00   0.100386E+01   0.160268E-01   0.100874E+01   0.100874E+01

   0.401640E+00   0.100677E+01   0.160150E-01   0.100731E+01   0.100731E+01

   0.402400E+00   0.100929E+01   0.162062E-01   0.100588E+01   0.100588E+01

   0.403160E+00   0.101221E+01   0.162304E-01   0.100446E+01   0.100446E+01

   0.403920E+00   0.102923E+01   0.163394E-01   0.100303E+01   0.100303E+01

   0.404680E+00   0.987972E+00   0.343839E+00   0.100160E+01   0.100160E+01

   0.405440E+00   0.996224E+00   0.164090E-01   0.100017E+01   0.100017E+01

   0.406200E+00   0.992207E+00   0.165309E-01   0.998734E+00   0.998734E+00

   0.406960E+00   0.992337E+00   0.165116E-01   0.997303E+00   0.997303E+00

   0.407720E+00   0.983276E+00   0.166881E-01   0.995870E+00   0.995870E+00

   0.408480E+00   0.993919E+00   0.167000E-01   0.994438E+00   0.994438E+00

   0.409240E+00   0.101415E+01   0.168861E-01   0.993005E+00   0.993005E+00

   0.409990E+00   0.983051E+00   0.169219E-01   0.991591E+00   0.991591E+00

   0.410750E+00   0.992630E+00   0.169417E-01   0.990157E+00   0.990157E+00

   0.411510E+00   0.102377E+01   0.168597E-01   0.988723E+00   0.988723E+00

   0.412270E+00   0.998727E+00   0.170023E-01   0.987288E+00   0.987288E+00

   0.413030E+00   0.970922E+00   0.170463E-01   0.985853E+00   0.985853E+00

   0.413790E+00   0.982556E+00   0.170229E-01   0.984418E+00   0.984418E+00

   0.414550E+00   0.100141E+01   0.172229E-01   0.982982E+00   0.982982E+00

   0.415310E+00   0.986144E+00   0.171921E-01   0.981546E+00   0.981546E+00

   0.416070E+00   0.969042E+00   0.172149E-01   0.980109E+00   0.980109E+00

   0.416830E+00   0.980404E+00   0.173478E-01   0.978673E+00   0.978673E+00

   0.417590E+00   0.984640E+00   0.174216E-01   0.977235E+00   0.977235E+00

   0.418350E+00   0.967084E+00   0.175091E-01   0.975798E+00   0.975798E+00

   0.419110E+00   0.960450E+00   0.174610E-01   0.974360E+00   0.974360E+00

   0.419870E+00   0.965436E+00   0.177847E-01   0.972922E+00   0.972922E+00

   0.420630E+00   0.970064E+00   0.176421E-01   0.971483E+00   0.971483E+00

   0.421390E+00   0.981941E+00   0.177325E-01   0.970045E+00   0.970045E+00

   0.422150E+00   0.100576E+01   0.179469E-01   0.968606E+00   0.968606E+00

   0.422910E+00   0.970224E+00   0.180186E-01   0.967166E+00   0.967166E+00

   0.423670E+00   0.973178E+00   0.182391E-01   0.965727E+00   0.965727E+00

   0.424430E+00   0.967848E+00   0.183927E-01   0.964287E+00   0.964287E+00

   0.425190E+00   0.987887E+00   0.185147E-01   0.962847E+00   0.962847E+00

   0.425940E+00   0.953128E+00   0.187136E-01   0.961426E+00   0.961426E+00

   0.426700E+00   0.968144E+00   0.188435E-01   0.959985E+00   0.959985E+00

   0.427460E+00   0.943704E+00   0.189467E-01   0.958544E+00   0.958544E+00

   0.428220E+00   0.949053E+00   0.192868E-01   0.957103E+00   0.957103E+00

   0.428980E+00   0.957478E+00   0.193672E-01   0.955662E+00   0.955662E+00

   0.429740E+00   0.988195E+00   0.195992E-01   0.954221E+00   0.954221E+00

   0.430500E+00   0.969818E+00   0.195843E-01   0.952779E+00   0.952779E+00

   0.431260E+00   0.973963E+00   0.198780E-01   0.951337E+00   0.951337E+00

   0.432020E+00   0.969526E+00   0.201129E-01   0.949895E+00   0.949895E+00

   0.432780E+00   0.954194E+00   0.202410E-01   0.948453E+00   0.948453E+00

   0.433540E+00   0.962725E+00   0.207357E-01   0.947011E+00   0.947011E+00

   0.434300E+00   0.954484E+00   0.206354E-01   0.945569E+00   0.945569E+00

   0.435060E+00   0.940396E+00   0.212153E-01   0.944126E+00   0.944126E+00


           ####      Real Space Data                               ####


           Distance distribution  function of particle  


      R          P(R)      ERROR


  0.0000E+00  0.0000E+00  0.0000E+00

  0.4255E-01  0.7199E-03  0.5811E-05

  0.8511E-01  0.1429E-02  0.1143E-04

  0.1277E+00  0.2127E-02  0.1686E-04

  0.1702E+00  0.2815E-02  0.2210E-04

  0.2128E+00  0.3491E-02  0.2715E-04

  0.2553E+00  0.4157E-02  0.3202E-04

  0.2979E+00  0.4813E-02  0.3669E-04

  0.3404E+00  0.5457E-02  0.4118E-04

  0.3830E+00  0.6091E-02  0.4548E-04

  0.4255E+00  0.6713E-02  0.4960E-04

  0.4681E+00  0.7326E-02  0.5353E-04

  0.5106E+00  0.7927E-02  0.5728E-04

  0.5532E+00  0.8518E-02  0.6085E-04

  0.5957E+00  0.9098E-02  0.6424E-04

  0.6383E+00  0.9667E-02  0.6745E-04

  0.6809E+00  0.1023E-01  0.7049E-04

  0.7234E+00  0.1077E-01  0.7334E-04

  0.7660E+00  0.1131E-01  0.7603E-04

  0.8085E+00  0.1184E-01  0.7854E-04

  0.8511E+00  0.1235E-01  0.8088E-04

  0.8936E+00  0.1286E-01  0.8306E-04

  0.9362E+00  0.1335E-01  0.8507E-04

  0.9787E+00  0.1384E-01  0.8692E-04

  0.1021E+01  0.1431E-01  0.8860E-04

  0.1064E+01  0.1477E-01  0.9013E-04

  0.1106E+01  0.1523E-01  0.9150E-04

  0.1149E+01  0.1567E-01  0.9271E-04

  0.1191E+01  0.1610E-01  0.9378E-04

  0.1234E+01  0.1652E-01  0.9470E-04

  0.1277E+01  0.1693E-01  0.9547E-04

  0.1319E+01  0.1733E-01  0.9610E-04

  0.1362E+01  0.1772E-01  0.9660E-04

  0.1404E+01  0.1810E-01  0.9695E-04

  0.1447E+01  0.1847E-01  0.9718E-04

  0.1489E+01  0.1882E-01  0.9727E-04

  0.1532E+01  0.1917E-01  0.9724E-04

  0.1574E+01  0.1951E-01  0.9709E-04

  0.1617E+01  0.1984E-01  0.9682E-04

  0.1660E+01  0.2016E-01  0.9643E-04

  0.1702E+01  0.2046E-01  0.9593E-04

  0.1745E+01  0.2076E-01  0.9533E-04

  0.1787E+01  0.2105E-01  0.9462E-04

  0.1830E+01  0.2132E-01  0.9382E-04

  0.1872E+01  0.2159E-01  0.9292E-04

  0.1915E+01  0.2185E-01  0.9193E-04

  0.1957E+01  0.2209E-01  0.9086E-04

  0.2000E+01  0.2233E-01  0.8971E-04

  0.2043E+01  0.2256E-01  0.8848E-04

  0.2085E+01  0.2277E-01  0.8719E-04

  0.2128E+01  0.2298E-01  0.8583E-04

  0.2170E+01  0.2318E-01  0.8441E-04

  0.2213E+01  0.2337E-01  0.8294E-04

  0.2255E+01  0.2354E-01  0.8142E-04

  0.2298E+01  0.2371E-01  0.7987E-04

  0.2340E+01  0.2387E-01  0.7828E-04

  0.2383E+01  0.2402E-01  0.7666E-04

  0.2426E+01  0.2416E-01  0.7502E-04

  0.2468E+01  0.2429E-01  0.7338E-04

  0.2511E+01  0.2441E-01  0.7173E-04

  0.2553E+01  0.2452E-01  0.7008E-04

  0.2596E+01  0.2462E-01  0.6845E-04

  0.2638E+01  0.2472E-01  0.6684E-04

  0.2681E+01  0.2480E-01  0.6526E-04

  0.2723E+01  0.2488E-01  0.6373E-04

  0.2766E+01  0.2494E-01  0.6224E-04

  0.2809E+01  0.2500E-01  0.6083E-04

  0.2851E+01  0.2504E-01  0.5948E-04

  0.2894E+01  0.2508E-01  0.5823E-04

  0.2936E+01  0.2511E-01  0.5706E-04

  0.2979E+01  0.2513E-01  0.5601E-04

  0.3021E+01  0.2515E-01  0.5507E-04

  0.3064E+01  0.2515E-01  0.5426E-04

  0.3106E+01  0.2514E-01  0.5359E-04

  0.3149E+01  0.2513E-01  0.5306E-04

  0.3191E+01  0.2511E-01  0.5267E-04

  0.3234E+01  0.2508E-01  0.5244E-04

  0.3277E+01  0.2504E-01  0.5236E-04

  0.3319E+01  0.2499E-01  0.5244E-04

  0.3362E+01  0.2494E-01  0.5267E-04

  0.3404E+01  0.2488E-01  0.5304E-04

  0.3447E+01  0.2481E-01  0.5356E-04

  0.3489E+01  0.2473E-01  0.5421E-04

  0.3532E+01  0.2464E-01  0.5499E-04

  0.3574E+01  0.2455E-01  0.5588E-04

  0.3617E+01  0.2444E-01  0.5688E-04

  0.3660E+01  0.2433E-01  0.5798E-04

  0.3702E+01  0.2422E-01  0.5916E-04

  0.3745E+01  0.2409E-01  0.6042E-04

  0.3787E+01  0.2396E-01  0.6174E-04

  0.3830E+01  0.2382E-01  0.6312E-04

  0.3872E+01  0.2368E-01  0.6455E-04

  0.3915E+01  0.2352E-01  0.6601E-04

  0.3957E+01  0.2337E-01  0.6750E-04

  0.4000E+01  0.2320E-01  0.6901E-04

  0.4043E+01  0.2303E-01  0.7054E-04

  0.4085E+01  0.2285E-01  0.7207E-04

  0.4128E+01  0.2266E-01  0.7361E-04

  0.4170E+01  0.2247E-01  0.7515E-04

  0.4213E+01  0.2227E-01  0.7667E-04

  0.4255E+01  0.2207E-01  0.7818E-04

  0.4298E+01  0.2186E-01  0.7968E-04

  0.4340E+01  0.2164E-01  0.8116E-04

  0.4383E+01  0.2142E-01  0.8261E-04

  0.4426E+01  0.2119E-01  0.8404E-04

  0.4468E+01  0.2096E-01  0.8544E-04

  0.4511E+01  0.2072E-01  0.8680E-04

  0.4553E+01  0.2047E-01  0.8814E-04

  0.4596E+01  0.2022E-01  0.8944E-04

  0.4638E+01  0.1997E-01  0.9071E-04

  0.4681E+01  0.1971E-01  0.9194E-04

  0.4723E+01  0.1945E-01  0.9313E-04

  0.4766E+01  0.1918E-01  0.9428E-04

  0.4809E+01  0.1891E-01  0.9540E-04

  0.4851E+01  0.1863E-01  0.9649E-04

  0.4894E+01  0.1835E-01  0.9753E-04

  0.4936E+01  0.1806E-01  0.9854E-04

  0.4979E+01  0.1777E-01  0.9951E-04

  0.5021E+01  0.1748E-01  0.1004E-03

  0.5064E+01  0.1719E-01  0.1013E-03

  0.5106E+01  0.1689E-01  0.1022E-03

  0.5149E+01  0.1658E-01  0.1031E-03

  0.5191E+01  0.1628E-01  0.1039E-03

  0.5234E+01  0.1597E-01  0.1046E-03

  0.5277E+01  0.1566E-01  0.1054E-03

  0.5319E+01  0.1535E-01  0.1061E-03

  0.5362E+01  0.1503E-01  0.1068E-03

  0.5404E+01  0.1471E-01  0.1075E-03

  0.5447E+01  0.1439E-01  0.1081E-03

  0.5489E+01  0.1407E-01  0.1087E-03

  0.5532E+01  0.1374E-01  0.1094E-03

  0.5574E+01  0.1342E-01  0.1099E-03

  0.5617E+01  0.1309E-01  0.1105E-03

  0.5660E+01  0.1276E-01  0.1111E-03

  0.5702E+01  0.1244E-01  0.1116E-03

  0.5745E+01  0.1211E-01  0.1121E-03

  0.5787E+01  0.1178E-01  0.1126E-03

  0.5830E+01  0.1145E-01  0.1131E-03

  0.5872E+01  0.1112E-01  0.1136E-03

  0.5915E+01  0.1079E-01  0.1140E-03

  0.5957E+01  0.1046E-01  0.1145E-03

  0.6000E+01  0.1013E-01  0.1149E-03

  0.6043E+01  0.9801E-02  0.1153E-03

  0.6085E+01  0.9474E-02  0.1157E-03

  0.6128E+01  0.9148E-02  0.1161E-03

  0.6170E+01  0.8823E-02  0.1164E-03

  0.6213E+01  0.8500E-02  0.1167E-03

  0.6255E+01  0.8179E-02  0.1170E-03

  0.6298E+01  0.7861E-02  0.1172E-03

  0.6340E+01  0.7544E-02  0.1174E-03

  0.6383E+01  0.7231E-02  0.1175E-03

  0.6426E+01  0.6920E-02  0.1176E-03

  0.6468E+01  0.6612E-02  0.1177E-03

  0.6511E+01  0.6308E-02  0.1177E-03

  0.6553E+01  0.6007E-02  0.1176E-03

  0.6596E+01  0.5710E-02  0.1174E-03

  0.6638E+01  0.5418E-02  0.1171E-03

  0.6681E+01  0.5129E-02  0.1168E-03

  0.6723E+01  0.4846E-02  0.1164E-03

  0.6766E+01  0.4567E-02  0.1158E-03

  0.6809E+01  0.4294E-02  0.1151E-03

  0.6851E+01  0.4026E-02  0.1143E-03

  0.6894E+01  0.3764E-02  0.1134E-03

  0.6936E+01  0.3508E-02  0.1123E-03

  0.6979E+01  0.3259E-02  0.1111E-03

  0.7021E+01  0.3016E-02  0.1096E-03

  0.7064E+01  0.2780E-02  0.1080E-03

  0.7106E+01  0.2551E-02  0.1063E-03

  0.7149E+01  0.2330E-02  0.1043E-03

  0.7191E+01  0.2117E-02  0.1021E-03

  0.7234E+01  0.1912E-02  0.9962E-04

  0.7277E+01  0.1716E-02  0.9693E-04

  0.7319E+01  0.1528E-02  0.9399E-04

  0.7362E+01  0.1350E-02  0.9078E-04

  0.7404E+01  0.1181E-02  0.8729E-04

  0.7447E+01  0.1021E-02  0.8350E-04

  0.7489E+01  0.8723E-03  0.7939E-04

  0.7532E+01  0.7337E-03  0.7496E-04

  0.7574E+01  0.6059E-03  0.7018E-04

  0.7617E+01  0.4892E-03  0.6504E-04

  0.7660E+01  0.3841E-03  0.5953E-04

  0.7702E+01  0.2908E-03  0.5363E-04

  0.7745E+01  0.2097E-03  0.4733E-04

  0.7787E+01  0.1412E-03  0.4060E-04

  0.7830E+01  0.8559E-04  0.3343E-04

  0.7872E+01  0.4331E-04  0.2580E-04

  0.7915E+01  0.1470E-04  0.1770E-04

  0.7957E+01  0.1345E-06  0.9103E-05

  0.8000E+01  0.0000E+00  0.0000E+00
```
