## Supplementary material for "LEA_4 motifs function alone and in conjunction with synergistic cosolutes to protect a labile enzyme during desiccation": File S1: UDP 6b.dat

```
### DATA:
#
# 560
#      Q             I(Q)           Error     
1.02600000E-02  -3.18830384E+01  5.69263262E-01
1.10200000E-02  -2.62353208E+01  3.57940090E-01
1.17800000E-02  -2.23814878E+01  2.64366209E-01
1.25400000E-02  -1.84877492E+01  1.84135499E-01
1.33000000E-02  -1.51187372E+01  1.43523616E-01
1.40600000E-02  -1.27804547E+01  1.20865430E-01
1.48200000E-02  -1.06134438E+01  1.05957761E-01
1.55800000E-02  -8.66205997E+00  9.63295810E-02
1.63400000E-02  -7.20548567E+00  8.87776444E-02
1.71000000E-02  -5.97807384E+00  7.90642215E-02
1.78600000E-02  -4.92138867E+00  7.48677695E-02
1.86200000E-02  -4.03286139E+00  6.99033912E-02
1.93800000E-02  -3.32869456E+00  6.63468390E-02
2.01400000E-02  -2.74416829E+00  6.30837841E-02
2.09000000E-02  -2.18100927E+00  5.90289439E-02
2.16600000E-02  -1.72900861E+00  5.56743372E-02
2.24200000E-02  -1.35759869E+00  5.33437132E-02
2.31800000E-02  -9.75062747E-01  5.15959269E-02
2.39500000E-02  -7.76300097E-01  5.01284529E-02
2.47100000E-02  -4.34740913E-01  4.78243239E-02
2.54700000E-02  -1.46313818E-01  4.64860535E-02
2.62300000E-02  -1.27342976E-01  4.47155983E-02
2.69900000E-02  1.02592884E-01  4.38932743E-02
2.77500000E-02  2.33827271E-01  4.31720573E-02
2.85100000E-02  3.25955882E-01  4.20513514E-02
2.92700000E-02  4.47863018E-01  4.09276192E-02
3.00300000E-02  5.23398611E-01  4.01928656E-02
3.07900000E-02  6.62026766E-01  3.94017622E-02
3.15500000E-02  6.90633129E-01  3.87858601E-02
3.23100000E-02  8.20351734E-01  3.77628787E-02
3.30700000E-02  7.91218292E-01  3.68121097E-02
3.38300000E-02  8.74010308E-01  3.59806022E-02
3.45900000E-02  9.45975874E-01  3.57204153E-02
3.53500000E-02  1.00575095E+00  3.55094675E-02
3.61100000E-02  1.00853552E+00  3.45932637E-02
3.68700000E-02  1.08589741E+00  3.41413087E-02
3.76300000E-02  1.08444308E+00  3.34423938E-02
3.83900000E-02  1.14636284E+00  3.31603542E-02
3.91500000E-02  1.10599354E+00  3.24578866E-02
3.99100000E-02  1.13096638E+00  3.25362634E-02
4.06700000E-02  1.18502641E+00  3.19908550E-02
4.14300000E-02  1.24374023E+00  3.13810654E-02
4.21900000E-02  1.26773660E+00  3.09374364E-02
4.29500000E-02  1.20526120E+00  3.06051012E-02
4.37100000E-02  1.25445714E+00  3.00947143E-02
4.44700000E-02  1.30061178E+00  2.97100954E-02
4.52300000E-02  1.26442624E+00  2.93726433E-02
4.59900000E-02  1.34824153E+00  2.84155024E-02
4.67500000E-02  1.35191028E+00  2.83863456E-02
4.75100000E-02  1.33753272E+00  2.81052907E-02
4.82700000E-02  1.32688011E+00  2.83111949E-02
4.90300000E-02  1.34008315E+00  2.77110168E-02
4.97900000E-02  1.40969841E+00  2.76652661E-02
5.05500000E-02  1.40757826E+00  2.73678274E-02
5.13100000E-02  1.32220368E+00  2.69406581E-02
5.20700000E-02  1.39608699E+00  2.70313187E-02
5.28300000E-02  1.41131932E+00  2.66573061E-02
5.35900000E-02  1.38772422E+00  2.64323906E-02
5.43500000E-02  1.43525790E+00  2.62323653E-02
5.51100000E-02  1.38281599E+00  2.59857870E-02
5.58700000E-02  1.40874983E+00  2.60289956E-02
5.66300000E-02  1.40634858E+00  2.57398403E-02
5.73900000E-02  1.44158934E+00  2.52934856E-02
5.81500000E-02  1.46835879E+00  2.50263830E-02
5.89100000E-02  1.43047638E+00  2.48467468E-02
5.96700000E-02  1.43056707E+00  2.48231153E-02
6.04300000E-02  1.45006050E+00  2.46236382E-02
6.11900000E-02  1.42197442E+00  2.43538216E-02
6.19500000E-02  1.44452961E+00  2.41076463E-02
6.27100000E-02  1.43454105E+00  2.41091920E-02
6.34700000E-02  1.45869674E+00  2.39073695E-02
6.42300000E-02  1.42822972E+00  2.39741232E-02
6.49900000E-02  1.43840935E+00  2.34536781E-02
6.57500000E-02  1.50345267E+00  2.35046195E-02
6.65100000E-02  1.46715011E+00  2.32428210E-02
6.72700000E-02  1.50602104E+00  2.31916803E-02
6.80300000E-02  1.47446819E+00  2.31316291E-02
6.87900000E-02  1.45913998E+00  2.28970095E-02
6.95500000E-02  1.47978451E+00  2.26412978E-02
7.03100000E-02  1.47198834E+00  2.25361760E-02
7.10700000E-02  1.48146064E+00  2.24807053E-02
7.18300000E-02  1.48657086E+00  2.21326548E-02
7.25900000E-02  1.51673101E+00  2.21001256E-02
7.33500000E-02  1.47746002E+00  2.17195799E-02
7.41200000E-02  1.52357565E+00  2.18590699E-02
7.48800000E-02  1.50884431E+00  2.16706736E-02
7.56400000E-02  1.46836062E+00  2.16666602E-02
7.64000000E-02  1.47581579E+00  2.15224816E-02
7.71600000E-02  1.48042574E+00  2.13544292E-02
7.79200000E-02  1.48331916E+00  2.12183678E-02
7.86800000E-02  1.49767096E+00  2.11774935E-02
7.94400000E-02  1.50389191E+00  2.11583818E-02
8.02000000E-02  1.49045398E+00  2.10289073E-02
8.09600000E-02  1.50827500E+00  2.08748458E-02
8.17200000E-02  1.46658989E+00  2.06979315E-02
8.24800000E-02  1.49027366E+00  2.06545132E-02
8.32400000E-02  1.49555273E+00  2.04112122E-02
8.40000000E-02  1.48419235E+00  2.03285157E-02
8.47600000E-02  1.47600294E+00  2.02575288E-02
8.55200000E-02  1.51348862E+00  2.06622964E-02
8.62800000E-02  1.49975014E+00  2.06070567E-02
8.70400000E-02  1.51806342E+00  2.07984362E-02
8.78000000E-02  1.49834040E+00  2.12496151E-02
8.85600000E-02  1.52362052E+00  2.14716866E-02
8.93200000E-02  1.47860773E+00  2.17051574E-02
9.00800000E-02  1.47368858E+00  2.18584523E-02
9.08400000E-02  1.49043802E+00  2.19606867E-02
9.16000000E-02  1.52310241E+00  2.21962743E-02
9.23600000E-02  1.46336139E+00  2.22583547E-02
9.31200000E-02  1.45761112E+00  2.23723162E-02
9.38800000E-02  1.50063174E+00  2.25422028E-02
9.46400000E-02  1.48697252E+00  2.25932740E-02
9.54000000E-02  1.46249683E+00  2.26613844E-02
9.61600000E-02  1.47313366E+00  2.23912892E-02
9.69200000E-02  1.47218927E+00  2.24801456E-02
9.76800000E-02  1.52742567E+00  2.26884785E-02
9.84400000E-02  1.47626448E+00  2.24756677E-02
9.92000000E-02  1.43293673E+00  2.19128275E-02
9.99600000E-02  1.47054068E+00  2.16505097E-02
1.00720000E-01  1.48227004E+00  2.11093734E-02
1.01480000E-01  1.49541927E+00  2.07024391E-02
1.02240000E-01  1.45380466E+00  2.04108007E-02
1.03000000E-01  1.49464573E+00  2.02940304E-02
1.03760000E-01  1.49796629E+00  2.00604176E-02
1.04520000E-01  1.48267678E+00  1.99492038E-02
1.05280000E-01  1.47217503E+00  1.97534924E-02
1.06040000E-01  1.46723476E+00  1.95772413E-02
1.06800000E-01  1.44172879E+00  1.94826328E-02
1.07560000E-01  1.48766529E+00  1.93988350E-02
1.08320000E-01  1.46815339E+00  1.92675668E-02
1.09080000E-01  1.49343743E+00  1.91033654E-02
1.09840000E-01  1.42607044E+00  1.91548118E-02
1.10600000E-01  1.48600157E+00  1.92561367E-02
1.11360000E-01  1.47509463E+00  1.93784895E-02
1.12120000E-01  1.44485612E+00  1.92625706E-02
1.12880000E-01  1.48457361E+00  1.89855720E-02
1.13640000E-01  1.46513365E+00  1.87874634E-02
1.14400000E-01  1.47429064E+00  1.86279112E-02
1.15160000E-01  1.48157212E+00  1.85383301E-02
1.15920000E-01  1.43532110E+00  1.84904960E-02
1.16680000E-01  1.52759383E+00  1.84126637E-02
1.17440000E-01  1.48390459E+00  1.81540120E-02
1.18200000E-01  1.45447608E+00  1.81203827E-02
1.18960000E-01  1.49651316E+00  1.80232018E-02
1.19720000E-01  1.45464155E+00  1.79603119E-02
1.20480000E-01  1.47928939E+00  1.79031392E-02
1.21240000E-01  1.42818944E+00  1.77243606E-02
1.22000000E-01  1.45353162E+00  1.76514742E-02
1.22760000E-01  1.47630244E+00  1.75833427E-02
1.23520000E-01  1.46952491E+00  1.75895573E-02
1.24280000E-01  1.44510608E+00  1.75179114E-02
1.25040000E-01  1.47029247E+00  1.72374636E-02
1.25800000E-01  1.46214007E+00  1.71758639E-02
1.26560000E-01  1.49112212E+00  1.71516454E-02
1.27320000E-01  1.45754043E+00  1.71772102E-02
1.28080000E-01  1.49156044E+00  1.70792313E-02
1.28840000E-01  1.46170857E+00  1.70484496E-02
1.29600000E-01  1.47997041E+00  1.69068138E-02
1.30360000E-01  1.46148070E+00  1.67234161E-02
1.31120000E-01  1.46172249E+00  1.67033567E-02
1.31880000E-01  1.45469703E+00  1.66047290E-02
1.32640000E-01  1.45863515E+00  1.65127466E-02
1.33400000E-01  1.47240731E+00  1.62671064E-02
1.34160000E-01  1.44874934E+00  1.62887421E-02
1.34920000E-01  1.45465111E+00  1.61566436E-02
1.35680000E-01  1.45712789E+00  1.61328800E-02
1.36440000E-01  1.44303679E+00  1.61717188E-02
1.37200000E-01  1.42649703E+00  1.60334370E-02
1.37960000E-01  1.47385624E+00  1.59085836E-02
1.38730000E-01  1.45516588E+00  1.58688403E-02
1.39490000E-01  1.46208090E+00  1.59226232E-02
1.40250000E-01  1.46541022E+00  1.58566293E-02
1.41010000E-01  1.45857340E+00  1.58338004E-02
1.41770000E-01  1.46417632E+00  1.56273706E-02
1.42530000E-01  1.45191083E+00  1.56665509E-02
1.43290000E-01  1.46946464E+00  1.55582979E-02
1.44050000E-01  1.45607884E+00  1.55154678E-02
1.44810000E-01  1.45969853E+00  1.55461195E-02
1.45570000E-01  1.45000266E+00  1.53659646E-02
1.46330000E-01  1.43067218E+00  1.53713111E-02
1.47090000E-01  1.48537494E+00  1.53188966E-02
1.47850000E-01  1.42525001E+00  1.52965752E-02
1.48610000E-01  1.47430942E+00  1.52998307E-02
1.49370000E-01  1.44458834E+00  1.52415428E-02
1.50130000E-01  1.45655210E+00  1.51363904E-02
1.50890000E-01  1.44532794E+00  1.49958320E-02
1.51650000E-01  1.42244269E+00  1.49894044E-02
1.52410000E-01  1.44012806E+00  1.50387875E-02
1.53170000E-01  1.42087551E+00  1.49480752E-02
1.53930000E-01  1.43120244E+00  1.49033911E-02
1.54690000E-01  1.41227847E+00  1.48343618E-02
1.55450000E-01  1.45497145E+00  1.48066459E-02
1.56210000E-01  1.43823669E+00  1.47351443E-02
1.56970000E-01  1.43381132E+00  1.47725725E-02
1.57730000E-01  1.41403088E+00  1.46017855E-02
1.58490000E-01  1.40296567E+00  1.45973134E-02
1.59250000E-01  1.41772758E+00  1.44762497E-02
1.60010000E-01  1.42078986E+00  1.45024473E-02
1.60770000E-01  1.41935536E+00  1.45239392E-02
1.61530000E-01  1.42889471E+00  1.43898945E-02
1.62290000E-01  1.43956768E+00  1.42922527E-02
1.63050000E-01  1.40276756E+00  1.41888725E-02
1.63810000E-01  1.40311924E+00  1.41969871E-02
1.64570000E-01  1.41976329E+00  1.42192439E-02
1.65330000E-01  1.41364484E+00  1.41761454E-02
1.66090000E-01  1.40002654E+00  1.41069303E-02
1.66850000E-01  1.41292572E+00  1.40723432E-02
1.67610000E-01  1.43348072E+00  1.40104823E-02
1.68370000E-01  1.42570505E+00  1.40700117E-02
1.69130000E-01  1.40896077E+00  1.39347860E-02
1.69890000E-01  1.41936972E+00  1.38925274E-02
1.70650000E-01  1.40518330E+00  1.38442149E-02
1.71410000E-01  1.38436078E+00  1.38140434E-02
1.72170000E-01  1.38828048E+00  1.37537148E-02
1.72930000E-01  1.39553432E+00  1.37423911E-02
1.73690000E-01  1.37725584E+00  1.37223717E-02
1.74450000E-01  1.36344276E+00  1.38865318E-02
1.75210000E-01  1.38644493E+00  1.39507372E-02
1.75970000E-01  1.39363561E+00  1.39757413E-02
1.76730000E-01  1.37176726E+00  1.40884908E-02
1.77490000E-01  1.37548181E+00  1.42663164E-02
1.78250000E-01  1.39836741E+00  1.44545313E-02
1.79010000E-01  1.36763507E+00  1.45069050E-02
1.79770000E-01  1.37953142E+00  1.45580269E-02
1.80530000E-01  1.37456778E+00  1.46405153E-02
1.81290000E-01  1.38466035E+00  1.46808639E-02
1.82050000E-01  1.37260764E+00  1.47151080E-02
1.82810000E-01  1.36602565E+00  1.48334431E-02
1.83570000E-01  1.36656224E+00  1.48275742E-02
1.84330000E-01  1.39114228E+00  1.49605360E-02
1.85090000E-01  1.37410379E+00  1.49443254E-02
1.85850000E-01  1.36653686E+00  1.50449435E-02
1.86610000E-01  1.38114959E+00  1.50104015E-02
1.87370000E-01  1.38855721E+00  1.51018894E-02
1.88130000E-01  1.38119350E+00  1.50476327E-02
1.88890000E-01  1.37174033E+00  1.50465134E-02
1.89650000E-01  1.38069972E+00  1.51123872E-02
1.90410000E-01  1.38175690E+00  1.51347151E-02
1.91170000E-01  1.36866856E+00  1.51466888E-02
1.91930000E-01  1.38450963E+00  1.51712406E-02
1.92690000E-01  1.37546583E+00  1.51799361E-02
1.93450000E-01  1.39531619E+00  1.52208727E-02
1.94210000E-01  1.37331902E+00  1.52708550E-02
1.94970000E-01  1.36772680E+00  1.52300529E-02
1.95730000E-01  1.39107571E+00  1.53349029E-02
1.96490000E-01  1.35464866E+00  1.53203934E-02
1.97250000E-01  1.33533702E+00  1.53769785E-02
1.98010000E-01  1.36342576E+00  1.53196636E-02
1.98770000E-01  1.39584516E+00  1.53785489E-02
1.99530000E-01  1.35507143E+00  1.53663109E-02
2.00290000E-01  1.35130799E+00  1.54362557E-02
2.01050000E-01  1.34470751E+00  1.54049614E-02
2.01810000E-01  1.34942915E+00  1.52956069E-02
2.02570000E-01  1.36799097E+00  1.52655989E-02
2.03330000E-01  1.34300631E+00  1.53516474E-02
2.04090000E-01  1.33253947E+00  1.53406703E-02
2.04850000E-01  1.36058223E+00  1.53710427E-02
2.05610000E-01  1.36287523E+00  1.54014027E-02
2.06370000E-01  1.36814386E+00  1.54087645E-02
2.07130000E-01  1.34049857E+00  1.53994400E-02
2.07890000E-01  1.34075892E+00  1.54235246E-02
2.08650000E-01  1.35614888E+00  1.54099623E-02
2.09410000E-01  1.35287454E+00  1.54306229E-02
2.10170000E-01  1.32958557E+00  1.54509326E-02
2.10930000E-01  1.32482163E+00  1.53745021E-02
2.11690000E-01  1.33011072E+00  1.54958084E-02
2.12450000E-01  1.35011756E+00  1.54123695E-02
2.13210000E-01  1.33179042E+00  1.54482734E-02
2.13970000E-01  1.34796041E+00  1.52722848E-02
2.14730000E-01  1.32543218E+00  1.53218196E-02
2.15490000E-01  1.34597739E+00  1.52977970E-02
2.16250000E-01  1.33339739E+00  1.52986288E-02
2.17010000E-01  1.32199718E+00  1.52349096E-02
2.17770000E-01  1.30546834E+00  1.52623071E-02
2.18530000E-01  1.36413175E+00  1.52320627E-02
2.19290000E-01  1.30777532E+00  1.51346148E-02
2.20050000E-01  1.31164334E+00  1.51616844E-02
2.20810000E-01  1.34750562E+00  1.51179776E-02
2.21570000E-01  1.30117468E+00  1.50442563E-02
2.22330000E-01  1.30723802E+00  1.49606377E-02
2.23090000E-01  1.31089804E+00  1.50056286E-02
2.23850000E-01  1.31339383E+00  1.48807210E-02
2.24610000E-01  1.28401540E+00  1.47887045E-02
2.25370000E-01  1.31360370E+00  1.47402445E-02
2.26130000E-01  1.29568123E+00  1.47378861E-02
2.26890000E-01  1.33483999E+00  1.45773493E-02
2.27650000E-01  1.28131498E+00  1.44765191E-02
2.28410000E-01  1.31565256E+00  1.44216002E-02
2.29170000E-01  1.31032273E+00  1.44137003E-02
2.29930000E-01  1.34090793E+00  1.43563227E-02
2.30690000E-01  1.32790035E+00  1.43455035E-02
2.31450000E-01  1.30073781E+00  1.42796593E-02
2.32210000E-01  1.29867691E+00  1.42846667E-02
2.32970000E-01  1.30436741E+00  1.41074788E-02
2.33730000E-01  1.29651228E+00  1.41253077E-02
2.34490000E-01  1.31424372E+00  1.40557027E-02
2.35250000E-01  1.30540531E+00  1.39841564E-02
2.36010000E-01  1.29195288E+00  1.40188315E-02
2.36770000E-01  1.28160062E+00  1.38937843E-02
2.37530000E-01  1.29275848E+00  1.38988805E-02
2.38290000E-01  1.29372642E+00  1.38152651E-02
2.39050000E-01  1.29024275E+00  1.37453884E-02
2.39810000E-01  1.29807738E+00  1.35549782E-02
2.40570000E-01  1.32577698E+00  1.36532360E-02
2.41330000E-01  1.26630062E+00  1.35305722E-02
2.42090000E-01  1.28409420E+00  1.35868291E-02
2.42850000E-01  1.27720827E+00  1.34742559E-02
2.43610000E-01  1.27975626E+00  1.34826130E-02
2.44370000E-01  1.28483271E+00  1.34128717E-02
2.45130000E-01  1.27272323E+00  1.33936252E-02
2.45890000E-01  1.30702688E+00  1.32809287E-02
2.46650000E-01  1.27520874E+00  1.32745414E-02
2.47410000E-01  1.29333299E+00  1.32235957E-02
2.48170000E-01  1.28990866E+00  1.31946878E-02
2.48930000E-01  1.26861552E+00  1.31116767E-02
2.49690000E-01  1.25863223E+00  1.30873152E-02
2.50450000E-01  1.26925618E+00  1.30322505E-02
2.51210000E-01  1.25930974E+00  1.29989228E-02
2.51970000E-01  1.24934438E+00  1.29847643E-02
2.52730000E-01  1.26016703E+00  1.28860341E-02
2.53490000E-01  1.25680929E+00  1.27681948E-02
2.54250000E-01  1.27280431E+00  1.28024314E-02
2.55010000E-01  1.27302890E+00  1.28089576E-02
2.55770000E-01  1.27863751E+00  1.27412538E-02
2.56530000E-01  1.25582160E+00  1.27513353E-02
2.57290000E-01  1.26401335E+00  1.27373351E-02
2.58050000E-01  1.27587662E+00  1.26530230E-02
2.58810000E-01  1.25732759E+00  1.26098439E-02
2.59570000E-01  1.26229062E+00  1.25522584E-02
2.60330000E-01  1.24692602E+00  1.25497739E-02
2.61090000E-01  1.24439887E+00  1.24815900E-02
2.61850000E-01  1.23488487E+00  1.24764970E-02
2.62610000E-01  1.24749851E+00  1.24625181E-02
2.63370000E-01  1.22921384E+00  1.23807623E-02
2.64130000E-01  1.23273344E+00  1.23086798E-02
2.64890000E-01  1.22615987E+00  1.22797445E-02
2.65650000E-01  1.25817285E+00  1.21968521E-02
2.66410000E-01  1.24968060E+00  1.21718126E-02
2.67170000E-01  1.26054595E+00  1.22539296E-02
2.67930000E-01  1.22660910E+00  1.21453998E-02
2.68690000E-01  1.21585540E+00  1.21316703E-02
2.69450000E-01  1.22808481E+00  1.20973040E-02
2.70210000E-01  1.24156937E+00  1.20958099E-02
2.70970000E-01  1.24796502E+00  1.20300441E-02
2.71720000E-01  1.23224249E+00  1.20025153E-02
2.72480000E-01  1.24308303E+00  1.19395984E-02
2.73240000E-01  1.24190552E+00  1.19567893E-02
2.74000000E-01  1.22623749E+00  1.18852725E-02
2.74760000E-01  1.22899540E+00  1.18488911E-02
2.75520000E-01  1.22514688E+00  1.18215171E-02
2.76280000E-01  1.21703593E+00  1.17946315E-02
2.77040000E-01  1.23065104E+00  1.17650415E-02
2.77800000E-01  1.22312346E+00  1.17787702E-02
2.78560000E-01  1.22886460E+00  1.16528329E-02
2.79320000E-01  1.19883659E+00  1.16389937E-02
2.80080000E-01  1.21542897E+00  1.16106198E-02
2.80840000E-01  1.21029806E+00  1.15971115E-02
2.81600000E-01  1.21872013E+00  1.15976399E-02
2.82360000E-01  1.23097174E+00  1.15666825E-02
2.83120000E-01  1.22056123E+00  1.15385759E-02
2.83880000E-01  1.22478588E+00  1.15398688E-02
2.84640000E-01  1.23219145E+00  1.14732524E-02
2.85400000E-01  1.20947968E+00  1.15200392E-02
2.86160000E-01  1.21099782E+00  1.15091853E-02
2.86920000E-01  1.17761969E+00  1.15127245E-02
2.87680000E-01  1.21105746E+00  1.15115509E-02
2.88440000E-01  1.19047534E+00  1.15210081E-02
2.89200000E-01  1.19915192E+00  1.15328997E-02
2.89960000E-01  1.19754731E+00  1.15421897E-02
2.90720000E-01  1.19611566E+00  1.14636415E-02
2.91480000E-01  1.18376359E+00  1.15068489E-02
2.92240000E-01  1.18626597E+00  1.15672952E-02
2.93000000E-01  1.20888095E+00  1.15378770E-02
2.93760000E-01  1.20087555E+00  1.15761619E-02
2.94520000E-01  1.19317168E+00  1.15844760E-02
2.95280000E-01  1.19818706E+00  1.15768288E-02
2.96040000E-01  1.17279307E+00  1.15528775E-02
2.96800000E-01  1.18441065E+00  1.15550716E-02
2.97560000E-01  1.18233851E+00  1.15435137E-02
2.98320000E-01  1.17850883E+00  1.15492731E-02
2.99080000E-01  1.17038362E+00  1.15354838E-02
2.99840000E-01  1.16745152E+00  1.15137148E-02
3.00600000E-01  1.17607725E+00  1.14882380E-02
3.01360000E-01  1.18885444E+00  1.14844928E-02
3.02120000E-01  1.18002701E+00  1.14279946E-02
3.02880000E-01  1.17233372E+00  1.14166138E-02
3.03640000E-01  1.17107919E+00  1.13682598E-02
3.04400000E-01  1.15777773E+00  1.15004523E-02
3.05160000E-01  1.16318036E+00  1.15444547E-02
3.05920000E-01  1.15530209E+00  1.15922357E-02
3.06680000E-01  1.17765384E+00  1.15985102E-02
3.07440000E-01  1.18587843E+00  1.16031825E-02
3.08200000E-01  1.14596063E+00  1.16219094E-02
3.08960000E-01  1.15838674E+00  1.16269833E-02
3.09720000E-01  1.16814001E+00  1.15887915E-02
3.10480000E-01  1.16612041E+00  1.16587517E-02
3.11240000E-01  1.15050139E+00  1.16266447E-02
3.12000000E-01  1.14284636E+00  1.15967823E-02
3.12760000E-01  1.13959639E+00  1.16474971E-02
3.13520000E-01  1.16584995E+00  1.15745840E-02
3.14280000E-01  1.15322245E+00  1.16417074E-02
3.15040000E-01  1.12613245E+00  1.15910647E-02
3.15800000E-01  1.15362335E+00  1.16267514E-02
3.16560000E-01  1.16681417E+00  1.17480242E-02
3.17320000E-01  1.14833372E+00  1.18406153E-02
3.18080000E-01  1.14268453E+00  1.17869898E-02
3.18830000E-01  1.15364981E+00  1.18628849E-02
3.19590000E-01  1.13032485E+00  1.18920746E-02
3.20350000E-01  1.15640855E+00  1.19423403E-02
3.21110000E-01  1.14539606E+00  1.19777141E-02
3.21870000E-01  1.13695782E+00  1.20052428E-02
3.22630000E-01  1.13779124E+00  1.20296206E-02
3.23390000E-01  1.15057499E+00  1.20520501E-02
3.24150000E-01  1.12741439E+00  1.23358454E-02
3.24910000E-01  1.15668422E+00  1.21405003E-02
3.25670000E-01  1.13439351E+00  1.21576068E-02
3.26430000E-01  1.14152569E+00  1.21669001E-02
3.27190000E-01  1.14143319E+00  1.22294664E-02
3.27950000E-01  1.14337436E+00  1.21797119E-02
3.28710000E-01  1.15008227E+00  1.21307947E-02
3.29470000E-01  1.12358771E+00  1.21372046E-02
3.30230000E-01  1.12440964E+00  1.21488933E-02
3.30990000E-01  1.12839734E+00  1.21466158E-02
3.31750000E-01  1.12639091E+00  1.21820048E-02
3.32510000E-01  1.13717979E+00  1.21492842E-02
3.33270000E-01  1.12003776E+00  1.21759186E-02
3.34030000E-01  1.12671177E+00  1.21405268E-02
3.34790000E-01  1.11133371E+00  1.21948598E-02
3.35550000E-01  1.11050463E+00  1.22031890E-02
3.36310000E-01  1.13695072E+00  1.22259696E-02
3.37070000E-01  1.11323399E+00  1.22072627E-02
3.37830000E-01  1.12186289E+00  1.22798377E-02
3.38590000E-01  1.11376509E+00  1.22554134E-02
3.39350000E-01  1.09835148E+00  1.22767876E-02
3.40110000E-01  1.10182430E+00  1.23133671E-02
3.40870000E-01  1.11572152E+00  1.22662934E-02
3.41630000E-01  1.11681736E+00  1.23660193E-02
3.42390000E-01  1.11849857E+00  1.23417370E-02
3.43150000E-01  1.11097785E+00  1.23770682E-02
3.43910000E-01  1.10413532E+00  1.23584769E-02
3.44670000E-01  1.10414366E+00  1.23205539E-02
3.45430000E-01  1.12519147E+00  1.23524894E-02
3.46190000E-01  1.08722542E+00  1.23680308E-02
3.46950000E-01  1.09223763E+00  1.23944690E-02
3.47710000E-01  1.09905789E+00  1.23661796E-02
3.48470000E-01  1.09325267E+00  1.24235611E-02
3.49220000E-01  1.11838755E+00  1.23972296E-02
3.49980000E-01  1.08932172E+00  1.23101268E-02
3.50740000E-01  1.10307769E+00  1.20335409E-02
3.51500000E-01  1.09535826E+00  1.19096504E-02
3.52260000E-01  1.09903666E+00  1.18238297E-02
3.53020000E-01  1.10362661E+00  1.17067161E-02
3.53780000E-01  1.08328634E+00  1.17465139E-02
3.54540000E-01  1.09249682E+00  1.18586094E-02
3.55300000E-01  1.09555805E+00  1.19209675E-02
3.56060000E-01  1.08638229E+00  1.19050601E-02
3.56820000E-01  1.09869955E+00  1.19767904E-02
3.57580000E-01  1.09209194E+00  1.19690878E-02
3.58340000E-01  1.07582193E+00  1.20331980E-02
3.59100000E-01  1.09618313E+00  1.20813702E-02
3.59860000E-01  1.08435689E+00  1.20096618E-02
3.60620000E-01  1.06954905E+00  1.19993983E-02
3.61380000E-01  1.09046859E+00  1.19837240E-02
3.62140000E-01  1.07998748E+00  1.19946869E-02
3.62900000E-01  1.07454938E+00  1.20661341E-02
3.63660000E-01  1.06937224E+00  1.22302320E-02
3.64420000E-01  1.06058947E+00  1.22765540E-02
3.65180000E-01  1.08304045E+00  1.22503083E-02
3.65940000E-01  1.05159138E+00  1.23091573E-02
3.66700000E-01  1.06541779E+00  1.23724242E-02
3.67460000E-01  1.05191552E+00  1.23430747E-02
3.68220000E-01  1.07594884E+00  1.23944398E-02
3.68980000E-01  1.06092408E+00  1.25527718E-02
3.69740000E-01  1.08746446E+00  1.24984277E-02
3.70500000E-01  1.08611110E+00  1.23564723E-02
3.71260000E-01  1.04511851E+00  1.23917252E-02
3.72020000E-01  1.05571132E+00  1.25223519E-02
3.72770000E-01  1.04994390E+00  1.25684564E-02
3.73530000E-01  1.06761682E+00  1.26136175E-02
3.74290000E-01  1.05056629E+00  1.27672474E-02
3.75050000E-01  1.04449475E+00  1.28021319E-02
3.75810000E-01  1.08254335E+00  1.29057131E-02
3.76570000E-01  1.03613213E+00  1.29691231E-02
3.77330000E-01  1.06642527E+00  1.30789610E-02
3.78090000E-01  1.05061143E+00  1.31114086E-02
3.78850000E-01  1.05850507E+00  1.32545095E-02
3.79610000E-01  1.04741322E+00  1.33226760E-02
3.80370000E-01  1.04074103E+00  1.33722234E-02
3.81130000E-01  1.04714961E+00  1.34907308E-02
3.81890000E-01  1.06993471E+00  1.35377037E-02
3.82650000E-01  1.04723358E+00  1.36451391E-02
3.83410000E-01  1.05221997E+00  1.37027882E-02
3.84170000E-01  1.05969693E+00  1.38348255E-02
3.84930000E-01  1.05140606E+00  1.39401375E-02
3.85690000E-01  1.05750684E+00  1.39749160E-02
3.86450000E-01  1.02704339E+00  1.40560658E-02
3.87210000E-01  1.03568577E+00  1.44194718E-02
3.87970000E-01  1.03001633E+00  1.41553279E-02
3.88730000E-01  1.04637186E+00  1.42616829E-02
3.89490000E-01  1.01102135E+00  1.43125960E-02
3.90250000E-01  1.03564431E+00  1.44284139E-02
3.91010000E-01  1.03027584E+00  1.44716353E-02
3.91770000E-01  1.03426142E+00  1.46273027E-02
3.92520000E-01  1.01355752E+00  1.46704870E-02
3.93280000E-01  1.02123347E+00  1.48240197E-02
3.94040000E-01  1.00792496E+00  1.48467118E-02
3.94800000E-01  1.02943892E+00  1.49789712E-02
3.95560000E-01  1.02702163E+00  1.50742967E-02
3.96320000E-01  1.02960504E+00  1.51142533E-02
3.97080000E-01  1.02826737E+00  1.52112920E-02
3.97840000E-01  1.04651475E+00  1.53530435E-02
3.98600000E-01  1.04628716E+00  1.54989898E-02
3.99360000E-01  1.00582986E+00  1.55025980E-02
4.00120000E-01  1.03526819E+00  1.57316314E-02
4.00880000E-01  1.00669391E+00  1.57813236E-02
4.01640000E-01  1.00622109E+00  1.57870225E-02
4.02400000E-01  1.02018214E+00  1.60430904E-02
4.03160000E-01  1.01839608E+00  1.59737120E-02
4.03920000E-01  1.02258345E+00  1.61343303E-02
4.04680000E-01  9.93380961E-01  4.77033576E-01
4.05440000E-01  1.00604318E+00  1.62193147E-02
4.06200000E-01  9.86743497E-01  1.62682561E-02
4.06960000E-01  1.01661952E+00  1.63269962E-02
4.07720000E-01  9.85575158E-01  1.64871049E-02
4.08480000E-01  9.90149882E-01  1.64343694E-02
4.09240000E-01  1.04208966E+00  1.66739268E-02
4.09990000E-01  9.80744613E-01  1.66491050E-02
4.10750000E-01  9.73024334E-01  1.67391426E-02
4.11510000E-01  1.01579011E+00  1.66489941E-02
4.12270000E-01  1.00323304E+00  1.68020505E-02
4.13030000E-01  9.81367629E-01  1.68090279E-02
4.13790000E-01  9.74413116E-01  1.67926039E-02
4.14550000E-01  1.00680631E+00  1.69740706E-02
4.15310000E-01  9.83649803E-01  1.70298953E-02
4.16070000E-01  9.71413424E-01  1.69986125E-02
4.16830000E-01  9.83720897E-01  1.70835999E-02
4.17590000E-01  9.65202516E-01  1.72232604E-02
4.18350000E-01  9.55536571E-01  1.72845588E-02
4.19110000E-01  9.69016579E-01  1.72920791E-02
4.19870000E-01  9.72543200E-01  1.75467296E-02
4.20630000E-01  9.62864700E-01  1.74103597E-02
4.21390000E-01  9.81922526E-01  1.74964315E-02
4.22150000E-01  9.99363666E-01  1.77398397E-02
4.22910000E-01  9.60207937E-01  1.77884144E-02
4.23670000E-01  9.71200976E-01  1.79723414E-02
4.24430000E-01  9.50251813E-01  1.81847982E-02
4.25190000E-01  9.55680687E-01  1.82957932E-02
4.25940000E-01  9.31807576E-01  1.84520657E-02
4.26700000E-01  9.94009763E-01  1.85856480E-02
4.27460000E-01  9.75636903E-01  1.86501540E-02
4.28220000E-01  9.54735974E-01  1.90434979E-02
4.28980000E-01  9.58570700E-01  1.90513205E-02
4.29740000E-01  9.81971071E-01  1.93641856E-02
4.30500000E-01  9.68456942E-01  1.93700347E-02
4.31260000E-01  9.86236637E-01  1.95860308E-02
4.32020000E-01  9.75401658E-01  1.98746148E-02
4.32780000E-01  9.52835461E-01  1.99125733E-02
4.33540000E-01  9.84048216E-01  2.03729496E-02
4.34300000E-01  9.47850684E-01  2.04021357E-02
4.35060000E-01  9.55684326E-01  2.08647603E-02


### HEADER:
#
#{
#    "analysis": {},
#    "counters": {
#        "comment": ""
#    },
#    "filename": "UDP 6b.dat",
#    "history": {
#        "subtraction": {
#            "initial_file": [
#                "A_H4_U_Ta11_6_snap_00001",
#                {
#                    "averaged_files": [
#                        [
#                            "H4_U_Ta11_6_snap_00001.dat"
#                        ],
#                        [
#                            "H4_U_Ta11_6_snap_00002.dat"
#                        ],
#                        [
#                            "H4_U_Ta11_6_snap_00003.dat"
#                        ],
#                        [
#                            "H4_U_Ta11_6_snap_00004.dat"
#                        ],
#                        [
#                            "H4_U_Ta11_6_snap_00005.dat"
#                        ],
#                        [
#                            "H4_U_Ta11_6_snap_00006.dat"
#                        ],
#                        [
#                            "H4_U_Ta11_6_snap_00007.dat"
#                        ],
#                        [
#                            "H4_U_Ta11_6_snap_00008.dat"
#                        ],
#                        [
#                            "H4_U_Ta11_6_snap_00009.dat"
#                        ],
#                        [
#                            "H4_U_Ta11_6_snap_00010.dat"
#                        ],
#                        [
#                            "H4_U_Ta11_6_snap_00011.dat"
#                        ],
#                        [
#                            "H4_U_Ta11_6_snap_00012.dat"
#                        ],
#                        [
#                            "H4_U_Ta11_6_snap_00013.dat"
#                        ],
#                        [
#                            "H4_U_Ta11_6_snap_00014.dat"
#                        ],
#                        [
#                            "H4_U_Ta11_6_snap_00015.dat"
#                        ],
#                        [
#                            "H4_U_Ta11_6_snap_00016.dat"
#                        ],
#                        [
#                            "H4_U_Ta11_6_snap_00017.dat"
#                        ],
#                        [
#                            "H4_U_Ta11_6_snap_00018.dat"
#                        ],
#                        [
#                            "H4_U_Ta11_6_snap_00019.dat"
#                        ],
#                        [
#                            "H4_U_Ta11_6_snap_00020.dat"
#                        ],
#                        [
#                            "H4_U_Ta11_6_snap_00021.dat"
#                        ],
#                        [
#                            "H4_U_Ta11_6_snap_00022.dat"
#                        ],
#                        [
#                            "H4_U_Ta11_6_snap_00023.dat"
#                        ],
#                        [
#                            "H4_U_Ta11_6_snap_00024.dat"
#                        ],
#                        [
#                            "H4_U_Ta11_6_snap_00025.dat"
#                        ],
#                        [
#                            "H4_U_Ta11_6_snap_00026.dat"
#                        ],
#                        [
#                            "H4_U_Ta11_6_snap_00027.dat"
#                        ],
#                        [
#                            "H4_U_Ta11_6_snap_00028.dat"
#                        ],
#                        [
#                            "H4_U_Ta11_6_snap_00029.dat"
#                        ],
#                        [
#                            "H4_U_Ta11_6_snap_00030.dat"
#                        ],
#                        [
#                            "H4_U_Ta11_6_snap_00031.dat"
#                        ],
#                        [
#                            "H4_U_Ta11_6_snap_00032.dat"
#                        ],
#                        [
#                            "H4_U_Ta11_6_snap_00033.dat"
#                        ],
#                        [
#                            "H4_U_Ta11_6_snap_00034.dat"
#                        ],
#                        [
#                            "H4_U_Ta11_6_snap_00035.dat"
#                        ],
#                        [
#                            "H4_U_Ta11_6_snap_00036.dat"
#                        ],
#                        [
#                            "H4_U_Ta11_6_snap_00037.dat"
#                        ],
#                        [
#                            "H4_U_Ta11_6_snap_00038.dat"
#                        ],
#                        [
#                            "H4_U_Ta11_6_snap_00039.dat"
#                        ],
#                        [
#                            "H4_U_Ta11_6_snap_00040.dat"
#                        ]
#                    ]
#                }
#            ],
#            "subtracted_file": [
#                "A_H6_UDP_Glucose_snap_00001",
#                {
#                    "averaged_files": [
#                        [
#                            "H6_UDP_Glucose_snap_00001.dat"
#                        ],
#                        [
#                            "H6_UDP_Glucose_snap_00002.dat"
#                        ],
#                        [
#                            "H6_UDP_Glucose_snap_00003.dat"
#                        ],
#                        [
#                            "H6_UDP_Glucose_snap_00004.dat"
#                        ],
#                        [
#                            "H6_UDP_Glucose_snap_00005.dat"
#                        ],
#                        [
#                            "H6_UDP_Glucose_snap_00006.dat"
#                        ],
#                        [
#                            "H6_UDP_Glucose_snap_00007.dat"
#                        ],
#                        [
#                            "H6_UDP_Glucose_snap_00008.dat"
#                        ],
#                        [
#                            "H6_UDP_Glucose_snap_00009.dat"
#                        ],
#                        [
#                            "H6_UDP_Glucose_snap_00010.dat"
#                        ],
#                        [
#                            "H6_UDP_Glucose_snap_00011.dat"
#                        ],
#                        [
#                            "H6_UDP_Glucose_snap_00012.dat"
#                        ],
#                        [
#                            "H6_UDP_Glucose_snap_00013.dat"
#                        ],
#                        [
#                            "H6_UDP_Glucose_snap_00014.dat"
#                        ],
#                        [
#                            "H6_UDP_Glucose_snap_00015.dat"
#                        ],
#                        [
#                            "H6_UDP_Glucose_snap_00016.dat"
#                        ],
#                        [
#                            "H6_UDP_Glucose_snap_00017.dat"
#                        ],
#                        [
#                            "H6_UDP_Glucose_snap_00018.dat"
#                        ],
#                        [
#                            "H6_UDP_Glucose_snap_00019.dat"
#                        ],
#                        [
#                            "H6_UDP_Glucose_snap_00020.dat"
#                        ],
#                        [
#                            "H6_UDP_Glucose_snap_00021.dat"
#                        ],
#                        [
#                            "H6_UDP_Glucose_snap_00022.dat"
#                        ],
#                        [
#                            "H6_UDP_Glucose_snap_00023.dat"
#                        ],
#                        [
#                            "H6_UDP_Glucose_snap_00024.dat"
#                        ],
#                        [
#                            "H6_UDP_Glucose_snap_00025.dat"
#                        ],
#                        [
#                            "H6_UDP_Glucose_snap_00027.dat"
#                        ],
#                        [
#                            "H6_UDP_Glucose_snap_00028.dat"
#                        ],
#                        [
#                            "H6_UDP_Glucose_snap_00029.dat"
#                        ],
#                        [
#                            "H6_UDP_Glucose_snap_00030.dat"
#                        ],
#                        [
#                            "H6_UDP_Glucose_snap_00031.dat"
#                        ],
#                        [
#                            "H6_UDP_Glucose_snap_00032.dat"
#                        ],
#                        [
#                            "H6_UDP_Glucose_snap_00033.dat"
#                        ],
#                        [
#                            "H6_UDP_Glucose_snap_00034.dat"
#                        ],
#                        [
#                            "H6_UDP_Glucose_snap_00035.dat"
#                        ],
#                        [
#                            "H6_UDP_Glucose_snap_00037.dat"
#                        ],
#                        [
#                            "H6_UDP_Glucose_snap_00038.dat"
#                        ],
#                        [
#                            "H6_UDP_Glucose_snap_00039.dat"
#                        ],
#                        [
#                            "H6_UDP_Glucose_snap_00040.dat"
#                        ]
#                    ]
#                }
#            ]
#        }
#    }
#}
```
