## Supplementary material for "LEA_4 motifs function alone and in conjunction with synergistic cosolutes to protect a labile enzyme during desiccation": File S1: UDP 6b.out

```
####      G N O M             Version 5.0 (r14832)      ####

                                               Mon Jan  9 09:08:52 2023


           ####      Configuration                                 ####


    System Type:                   arbitrary monodisperse (job = 0)

    Minimum characteristic size:         0.0000

    Maximum characteristic size:         8.0000

    rad56:                               0.0000

    Force 0.0 at r = rmin:                  yes

    Force 0.0 at r = rmax:                  yes

    Initial alpha:                       0.0000

    Initial random seed:     284660886009167176

    Points in real space:                   189


    Input  1:                      UDP 6b.dat

    First data point used:                    1

    Last data point used:                   560

    Scaling coefficient:             0.1000E+01

    Experimental setup:            point collimation


           ####      Results                                       ####


    Parameter    DISCRP  OSCILL  STABIL  SYSDEV  POSITV  VALCEN  SMOOTH

    Weight        1.000   3.000   3.000   3.000   1.000   1.000   1.000

    Sigma         0.300   0.600   0.120   0.120   0.120   0.120   0.600

    Ideal         0.700   1.100   0.000   1.000   1.000   0.950   0.000

    Current       5.986   1.136   0.025   0.490   1.000   0.891   0.227

               --------------------------------------------------------

    Estimate      0.000   0.996   0.957   0.000   1.000   0.782   0.867


    Angular range:                       0.0103 to       0.4351

    Reciprocal space Rg:             0.2615E+01

    Reciprocal space I(0):           0.1456E+01


    Real space range:                    0.0000 to       8.0000

    Real space Rg:                   0.2615E+01 +-   0.7024E-02

    Real space I(0):                 0.1456E+01 +-   0.1660E-02


    Highest ALPHA (theor):           0.3041E+02

    Current ALPHA:                   0.4852E+01


    Total Estimate:                      0.6547 (a REASONABLE solution)


           ####      Experimental Data and Fit                     ####


      S          J EXP       ERROR       J REG       I REG


   0.000000E+00                                                0.145563E+01

   0.732857E-03                                                0.145563E+01

   0.146571E-02                                                0.145562E+01

   0.219857E-02                                                0.145561E+01

   0.293143E-02                                                0.145560E+01

   0.366429E-02                                                0.145558E+01

   0.439714E-02                                                0.145556E+01

   0.513000E-02                                                0.145554E+01

   0.586286E-02                                                0.145551E+01

   0.659571E-02                                                0.145548E+01

   0.732857E-02                                                0.145545E+01

   0.806143E-02                                                0.145541E+01

   0.879429E-02                                                0.145537E+01

   0.952714E-02                                                0.145533E+01

   0.102600E-01  -0.318830E+02   0.569263E+00   0.145528E+01   0.145528E+01

   0.110200E-01  -0.262353E+02   0.357940E+00   0.145523E+01   0.145523E+01

   0.117800E-01  -0.223815E+02   0.264366E+00   0.145517E+01   0.145517E+01

   0.125400E-01  -0.184877E+02   0.184135E+00   0.145511E+01   0.145511E+01

   0.133000E-01  -0.151187E+02   0.143524E+00   0.145504E+01   0.145504E+01

   0.140600E-01  -0.127805E+02   0.120865E+00   0.145497E+01   0.145497E+01

   0.148200E-01  -0.106134E+02   0.105958E+00   0.145490E+01   0.145490E+01

   0.155800E-01  -0.866206E+01   0.963296E-01   0.145482E+01   0.145482E+01

   0.163400E-01  -0.720549E+01   0.887776E-01   0.145474E+01   0.145474E+01

   0.171000E-01  -0.597807E+01   0.790642E-01   0.145466E+01   0.145466E+01

   0.178600E-01  -0.492139E+01   0.748678E-01   0.145457E+01   0.145457E+01

   0.186200E-01  -0.403286E+01   0.699034E-01   0.145448E+01   0.145448E+01

   0.193800E-01  -0.332869E+01   0.663468E-01   0.145438E+01   0.145438E+01

   0.201400E-01  -0.274417E+01   0.630838E-01   0.145428E+01   0.145428E+01

   0.209000E-01  -0.218101E+01   0.590289E-01   0.145418E+01   0.145418E+01

   0.216600E-01  -0.172901E+01   0.556743E-01   0.145407E+01   0.145407E+01

   0.224200E-01  -0.135760E+01   0.533437E-01   0.145396E+01   0.145396E+01

   0.231800E-01  -0.975063E+00   0.515959E-01   0.145385E+01   0.145385E+01

   0.239500E-01  -0.776300E+00   0.501285E-01   0.145373E+01   0.145373E+01

   0.247100E-01  -0.434741E+00   0.478243E-01   0.145360E+01   0.145360E+01

   0.254700E-01  -0.146314E+00   0.464861E-01   0.145348E+01   0.145348E+01

   0.262300E-01  -0.127343E+00   0.447156E-01   0.145335E+01   0.145335E+01

   0.269900E-01   0.102593E+00   0.438933E-01   0.145321E+01   0.145321E+01

   0.277500E-01   0.233827E+00   0.431721E-01   0.145308E+01   0.145308E+01

   0.285100E-01   0.325956E+00   0.420514E-01   0.145293E+01   0.145293E+01

   0.292700E-01   0.447863E+00   0.409276E-01   0.145279E+01   0.145279E+01

   0.300300E-01   0.523399E+00   0.401929E-01   0.145264E+01   0.145264E+01

   0.307900E-01   0.662027E+00   0.394018E-01   0.145249E+01   0.145249E+01

   0.315500E-01   0.690633E+00   0.387859E-01   0.145233E+01   0.145233E+01

   0.323100E-01   0.820352E+00   0.377629E-01   0.145217E+01   0.145217E+01

   0.330700E-01   0.791218E+00   0.368121E-01   0.145200E+01   0.145200E+01

   0.338300E-01   0.874010E+00   0.359806E-01   0.145184E+01   0.145184E+01

   0.345900E-01   0.945976E+00   0.357204E-01   0.145166E+01   0.145166E+01

   0.353500E-01   0.100575E+01   0.355095E-01   0.145149E+01   0.145149E+01

   0.361100E-01   0.100854E+01   0.345933E-01   0.145131E+01   0.145131E+01

   0.368700E-01   0.108590E+01   0.341413E-01   0.145112E+01   0.145112E+01

   0.376300E-01   0.108444E+01   0.334424E-01   0.145094E+01   0.145094E+01

   0.383900E-01   0.114636E+01   0.331604E-01   0.145075E+01   0.145075E+01

   0.391500E-01   0.110599E+01   0.324579E-01   0.145055E+01   0.145055E+01

   0.399100E-01   0.113097E+01   0.325363E-01   0.145035E+01   0.145035E+01

   0.406700E-01   0.118503E+01   0.319909E-01   0.145015E+01   0.145015E+01

   0.414300E-01   0.124374E+01   0.313811E-01   0.144994E+01   0.144994E+01

   0.421900E-01   0.126774E+01   0.309374E-01   0.144973E+01   0.144973E+01

   0.429500E-01   0.120526E+01   0.306051E-01   0.144952E+01   0.144952E+01

   0.437100E-01   0.125446E+01   0.300947E-01   0.144930E+01   0.144930E+01

   0.444700E-01   0.130061E+01   0.297101E-01   0.144908E+01   0.144908E+01

   0.452300E-01   0.126443E+01   0.293726E-01   0.144886E+01   0.144886E+01

   0.459900E-01   0.134824E+01   0.284155E-01   0.144863E+01   0.144863E+01

   0.467500E-01   0.135191E+01   0.283863E-01   0.144839E+01   0.144839E+01

   0.475100E-01   0.133753E+01   0.281053E-01   0.144816E+01   0.144816E+01

   0.482700E-01   0.132688E+01   0.283112E-01   0.144792E+01   0.144792E+01

   0.490300E-01   0.134008E+01   0.277110E-01   0.144767E+01   0.144767E+01

   0.497900E-01   0.140970E+01   0.276653E-01   0.144742E+01   0.144742E+01

   0.505500E-01   0.140758E+01   0.273678E-01   0.144717E+01   0.144717E+01

   0.513100E-01   0.132220E+01   0.269407E-01   0.144692E+01   0.144692E+01

   0.520700E-01   0.139609E+01   0.270313E-01   0.144666E+01   0.144666E+01

   0.528300E-01   0.141132E+01   0.266573E-01   0.144640E+01   0.144640E+01

   0.535900E-01   0.138772E+01   0.264324E-01   0.144613E+01   0.144613E+01

   0.543500E-01   0.143526E+01   0.262324E-01   0.144586E+01   0.144586E+01

   0.551100E-01   0.138282E+01   0.259858E-01   0.144558E+01   0.144558E+01

   0.558700E-01   0.140875E+01   0.260290E-01   0.144531E+01   0.144531E+01

   0.566300E-01   0.140635E+01   0.257398E-01   0.144502E+01   0.144502E+01

   0.573900E-01   0.144159E+01   0.252935E-01   0.144474E+01   0.144474E+01

   0.581500E-01   0.146836E+01   0.250264E-01   0.144445E+01   0.144445E+01

   0.589100E-01   0.143048E+01   0.248467E-01   0.144416E+01   0.144416E+01

   0.596700E-01   0.143057E+01   0.248231E-01   0.144386E+01   0.144386E+01

   0.604300E-01   0.145006E+01   0.246236E-01   0.144356E+01   0.144356E+01

   0.611900E-01   0.142197E+01   0.243538E-01   0.144326E+01   0.144326E+01

   0.619500E-01   0.144453E+01   0.241076E-01   0.144295E+01   0.144295E+01

   0.627100E-01   0.143454E+01   0.241092E-01   0.144264E+01   0.144264E+01

   0.634700E-01   0.145870E+01   0.239074E-01   0.144232E+01   0.144232E+01

   0.642300E-01   0.142823E+01   0.239741E-01   0.144200E+01   0.144200E+01

   0.649900E-01   0.143841E+01   0.234537E-01   0.144168E+01   0.144168E+01

   0.657500E-01   0.150345E+01   0.235046E-01   0.144135E+01   0.144135E+01

   0.665100E-01   0.146715E+01   0.232428E-01   0.144102E+01   0.144102E+01

   0.672700E-01   0.150602E+01   0.231917E-01   0.144069E+01   0.144069E+01

   0.680300E-01   0.147447E+01   0.231316E-01   0.144035E+01   0.144035E+01

   0.687900E-01   0.145914E+01   0.228970E-01   0.144001E+01   0.144001E+01

   0.695500E-01   0.147978E+01   0.226413E-01   0.143966E+01   0.143966E+01

   0.703100E-01   0.147199E+01   0.225362E-01   0.143932E+01   0.143932E+01

   0.710700E-01   0.148146E+01   0.224807E-01   0.143896E+01   0.143896E+01

   0.718300E-01   0.148657E+01   0.221327E-01   0.143861E+01   0.143861E+01

   0.725900E-01   0.151673E+01   0.221001E-01   0.143825E+01   0.143825E+01

   0.733500E-01   0.147746E+01   0.217196E-01   0.143788E+01   0.143788E+01

   0.741200E-01   0.152358E+01   0.218591E-01   0.143751E+01   0.143751E+01

   0.748800E-01   0.150884E+01   0.216707E-01   0.143714E+01   0.143714E+01

   0.756400E-01   0.146836E+01   0.216667E-01   0.143677E+01   0.143677E+01

   0.764000E-01   0.147582E+01   0.215225E-01   0.143639E+01   0.143639E+01

   0.771600E-01   0.148043E+01   0.213544E-01   0.143601E+01   0.143601E+01

   0.779200E-01   0.148332E+01   0.212184E-01   0.143562E+01   0.143562E+01

   0.786800E-01   0.149767E+01   0.211775E-01   0.143523E+01   0.143523E+01

   0.794400E-01   0.150389E+01   0.211584E-01   0.143484E+01   0.143484E+01

   0.802000E-01   0.149045E+01   0.210289E-01   0.143444E+01   0.143444E+01

   0.809600E-01   0.150828E+01   0.208748E-01   0.143404E+01   0.143404E+01

   0.817200E-01   0.146659E+01   0.206979E-01   0.143364E+01   0.143364E+01

   0.824800E-01   0.149027E+01   0.206545E-01   0.143323E+01   0.143323E+01

   0.832400E-01   0.149555E+01   0.204112E-01   0.143282E+01   0.143282E+01

   0.840000E-01   0.148419E+01   0.203285E-01   0.143240E+01   0.143240E+01

   0.847600E-01   0.147600E+01   0.202575E-01   0.143198E+01   0.143198E+01

   0.855200E-01   0.151349E+01   0.206623E-01   0.143156E+01   0.143156E+01

   0.862800E-01   0.149975E+01   0.206071E-01   0.143114E+01   0.143114E+01

   0.870400E-01   0.151806E+01   0.207984E-01   0.143071E+01   0.143071E+01

   0.878000E-01   0.149834E+01   0.212496E-01   0.143027E+01   0.143027E+01

   0.885600E-01   0.152362E+01   0.214717E-01   0.142984E+01   0.142984E+01

   0.893200E-01   0.147861E+01   0.217052E-01   0.142940E+01   0.142940E+01

   0.900800E-01   0.147369E+01   0.218585E-01   0.142895E+01   0.142895E+01

   0.908400E-01   0.149044E+01   0.219607E-01   0.142851E+01   0.142851E+01

   0.916000E-01   0.152310E+01   0.221963E-01   0.142805E+01   0.142805E+01

   0.923600E-01   0.146336E+01   0.222584E-01   0.142760E+01   0.142760E+01

   0.931200E-01   0.145761E+01   0.223723E-01   0.142714E+01   0.142714E+01

   0.938800E-01   0.150063E+01   0.225422E-01   0.142668E+01   0.142668E+01

   0.946400E-01   0.148697E+01   0.225933E-01   0.142621E+01   0.142621E+01

   0.954000E-01   0.146250E+01   0.226614E-01   0.142574E+01   0.142574E+01

   0.961600E-01   0.147313E+01   0.223913E-01   0.142527E+01   0.142527E+01

   0.969200E-01   0.147219E+01   0.224801E-01   0.142479E+01   0.142479E+01

   0.976800E-01   0.152743E+01   0.226885E-01   0.142431E+01   0.142431E+01

   0.984400E-01   0.147626E+01   0.224757E-01   0.142383E+01   0.142383E+01

   0.992000E-01   0.143294E+01   0.219128E-01   0.142334E+01   0.142334E+01

   0.999600E-01   0.147054E+01   0.216505E-01   0.142285E+01   0.142285E+01

   0.100720E+00   0.148227E+01   0.211094E-01   0.142236E+01   0.142236E+01

   0.101480E+00   0.149542E+01   0.207024E-01   0.142186E+01   0.142186E+01

   0.102240E+00   0.145380E+01   0.204108E-01   0.142136E+01   0.142136E+01

   0.103000E+00   0.149465E+01   0.202940E-01   0.142085E+01   0.142085E+01

   0.103760E+00   0.149797E+01   0.200604E-01   0.142035E+01   0.142035E+01

   0.104520E+00   0.148268E+01   0.199492E-01   0.141983E+01   0.141983E+01

   0.105280E+00   0.147218E+01   0.197535E-01   0.141932E+01   0.141932E+01

   0.106040E+00   0.146723E+01   0.195772E-01   0.141880E+01   0.141880E+01

   0.106800E+00   0.144173E+01   0.194826E-01   0.141828E+01   0.141828E+01

   0.107560E+00   0.148767E+01   0.193988E-01   0.141775E+01   0.141775E+01

   0.108320E+00   0.146815E+01   0.192676E-01   0.141722E+01   0.141722E+01

   0.109080E+00   0.149344E+01   0.191034E-01   0.141669E+01   0.141669E+01

   0.109840E+00   0.142607E+01   0.191548E-01   0.141615E+01   0.141615E+01

   0.110600E+00   0.148600E+01   0.192561E-01   0.141561E+01   0.141561E+01

   0.111360E+00   0.147509E+01   0.193785E-01   0.141507E+01   0.141507E+01

   0.112120E+00   0.144486E+01   0.192626E-01   0.141452E+01   0.141452E+01

   0.112880E+00   0.148457E+01   0.189856E-01   0.141397E+01   0.141397E+01

   0.113640E+00   0.146513E+01   0.187875E-01   0.141341E+01   0.141341E+01

   0.114400E+00   0.147429E+01   0.186279E-01   0.141286E+01   0.141286E+01

   0.115160E+00   0.148157E+01   0.185383E-01   0.141229E+01   0.141229E+01

   0.115920E+00   0.143532E+01   0.184905E-01   0.141173E+01   0.141173E+01

   0.116680E+00   0.152759E+01   0.184127E-01   0.141116E+01   0.141116E+01

   0.117440E+00   0.148390E+01   0.181540E-01   0.141059E+01   0.141059E+01

   0.118200E+00   0.145448E+01   0.181204E-01   0.141001E+01   0.141001E+01

   0.118960E+00   0.149651E+01   0.180232E-01   0.140944E+01   0.140944E+01

   0.119720E+00   0.145464E+01   0.179603E-01   0.140885E+01   0.140885E+01

   0.120480E+00   0.147929E+01   0.179031E-01   0.140827E+01   0.140827E+01

   0.121240E+00   0.142819E+01   0.177244E-01   0.140768E+01   0.140768E+01

   0.122000E+00   0.145353E+01   0.176515E-01   0.140709E+01   0.140709E+01

   0.122760E+00   0.147630E+01   0.175833E-01   0.140649E+01   0.140649E+01

   0.123520E+00   0.146952E+01   0.175896E-01   0.140589E+01   0.140589E+01

   0.124280E+00   0.144511E+01   0.175179E-01   0.140529E+01   0.140529E+01

   0.125040E+00   0.147029E+01   0.172375E-01   0.140468E+01   0.140468E+01

   0.125800E+00   0.146214E+01   0.171759E-01   0.140407E+01   0.140407E+01

   0.126560E+00   0.149112E+01   0.171516E-01   0.140346E+01   0.140346E+01

   0.127320E+00   0.145754E+01   0.171772E-01   0.140284E+01   0.140284E+01

   0.128080E+00   0.149156E+01   0.170792E-01   0.140222E+01   0.140222E+01

   0.128840E+00   0.146171E+01   0.170484E-01   0.140160E+01   0.140160E+01

   0.129600E+00   0.147997E+01   0.169068E-01   0.140097E+01   0.140097E+01

   0.130360E+00   0.146148E+01   0.167234E-01   0.140034E+01   0.140034E+01

   0.131120E+00   0.146172E+01   0.167034E-01   0.139971E+01   0.139971E+01

   0.131880E+00   0.145470E+01   0.166047E-01   0.139907E+01   0.139907E+01

   0.132640E+00   0.145864E+01   0.165127E-01   0.139843E+01   0.139843E+01

   0.133400E+00   0.147241E+01   0.162671E-01   0.139779E+01   0.139779E+01

   0.134160E+00   0.144875E+01   0.162887E-01   0.139714E+01   0.139714E+01

   0.134920E+00   0.145465E+01   0.161566E-01   0.139649E+01   0.139649E+01

   0.135680E+00   0.145713E+01   0.161329E-01   0.139584E+01   0.139584E+01

   0.136440E+00   0.144304E+01   0.161717E-01   0.139518E+01   0.139518E+01

   0.137200E+00   0.142650E+01   0.160334E-01   0.139452E+01   0.139452E+01

   0.137960E+00   0.147386E+01   0.159086E-01   0.139386E+01   0.139386E+01

   0.138730E+00   0.145517E+01   0.158688E-01   0.139318E+01   0.139318E+01

   0.139490E+00   0.146208E+01   0.159226E-01   0.139251E+01   0.139251E+01

   0.140250E+00   0.146541E+01   0.158566E-01   0.139184E+01   0.139184E+01

   0.141010E+00   0.145857E+01   0.158338E-01   0.139116E+01   0.139116E+01

   0.141770E+00   0.146418E+01   0.156274E-01   0.139048E+01   0.139048E+01

   0.142530E+00   0.145191E+01   0.156666E-01   0.138980E+01   0.138980E+01

   0.143290E+00   0.146946E+01   0.155583E-01   0.138911E+01   0.138911E+01

   0.144050E+00   0.145608E+01   0.155155E-01   0.138842E+01   0.138842E+01

   0.144810E+00   0.145970E+01   0.155461E-01   0.138772E+01   0.138772E+01

   0.145570E+00   0.145000E+01   0.153660E-01   0.138703E+01   0.138703E+01

   0.146330E+00   0.143067E+01   0.153713E-01   0.138633E+01   0.138633E+01

   0.147090E+00   0.148537E+01   0.153189E-01   0.138562E+01   0.138562E+01

   0.147850E+00   0.142525E+01   0.152966E-01   0.138492E+01   0.138492E+01

   0.148610E+00   0.147431E+01   0.152998E-01   0.138421E+01   0.138421E+01

   0.149370E+00   0.144459E+01   0.152415E-01   0.138349E+01   0.138349E+01

   0.150130E+00   0.145655E+01   0.151364E-01   0.138278E+01   0.138278E+01

   0.150890E+00   0.144533E+01   0.149958E-01   0.138206E+01   0.138206E+01

   0.151650E+00   0.142244E+01   0.149894E-01   0.138134E+01   0.138134E+01

   0.152410E+00   0.144013E+01   0.150388E-01   0.138061E+01   0.138061E+01

   0.153170E+00   0.142088E+01   0.149481E-01   0.137988E+01   0.137988E+01

   0.153930E+00   0.143120E+01   0.149034E-01   0.137915E+01   0.137915E+01

   0.154690E+00   0.141228E+01   0.148344E-01   0.137841E+01   0.137841E+01

   0.155450E+00   0.145497E+01   0.148066E-01   0.137767E+01   0.137767E+01

   0.156210E+00   0.143824E+01   0.147351E-01   0.137693E+01   0.137693E+01

   0.156970E+00   0.143381E+01   0.147726E-01   0.137618E+01   0.137618E+01

   0.157730E+00   0.141403E+01   0.146018E-01   0.137544E+01   0.137544E+01

   0.158490E+00   0.140297E+01   0.145973E-01   0.137468E+01   0.137468E+01

   0.159250E+00   0.141773E+01   0.144762E-01   0.137393E+01   0.137393E+01

   0.160010E+00   0.142079E+01   0.145024E-01   0.137317E+01   0.137317E+01

   0.160770E+00   0.141936E+01   0.145239E-01   0.137241E+01   0.137241E+01

   0.161530E+00   0.142889E+01   0.143899E-01   0.137165E+01   0.137165E+01

   0.162290E+00   0.143957E+01   0.142923E-01   0.137088E+01   0.137088E+01

   0.163050E+00   0.140277E+01   0.141889E-01   0.137011E+01   0.137011E+01

   0.163810E+00   0.140312E+01   0.141970E-01   0.136933E+01   0.136933E+01

   0.164570E+00   0.141976E+01   0.142192E-01   0.136856E+01   0.136856E+01

   0.165330E+00   0.141364E+01   0.141761E-01   0.136778E+01   0.136778E+01

   0.166090E+00   0.140003E+01   0.141069E-01   0.136699E+01   0.136699E+01

   0.166850E+00   0.141293E+01   0.140723E-01   0.136621E+01   0.136621E+01

   0.167610E+00   0.143348E+01   0.140105E-01   0.136542E+01   0.136542E+01

   0.168370E+00   0.142571E+01   0.140700E-01   0.136462E+01   0.136462E+01

   0.169130E+00   0.140896E+01   0.139348E-01   0.136383E+01   0.136383E+01

   0.169890E+00   0.141937E+01   0.138925E-01   0.136303E+01   0.136303E+01

   0.170650E+00   0.140518E+01   0.138442E-01   0.136223E+01   0.136223E+01

   0.171410E+00   0.138436E+01   0.138140E-01   0.136142E+01   0.136142E+01

   0.172170E+00   0.138828E+01   0.137537E-01   0.136061E+01   0.136061E+01

   0.172930E+00   0.139553E+01   0.137424E-01   0.135980E+01   0.135980E+01

   0.173690E+00   0.137726E+01   0.137224E-01   0.135899E+01   0.135899E+01

   0.174450E+00   0.136344E+01   0.138865E-01   0.135817E+01   0.135817E+01

   0.175210E+00   0.138644E+01   0.139507E-01   0.135735E+01   0.135735E+01

   0.175970E+00   0.139364E+01   0.139757E-01   0.135653E+01   0.135653E+01

   0.176730E+00   0.137177E+01   0.140885E-01   0.135570E+01   0.135570E+01

   0.177490E+00   0.137548E+01   0.142663E-01   0.135487E+01   0.135487E+01

   0.178250E+00   0.139837E+01   0.144545E-01   0.135404E+01   0.135404E+01

   0.179010E+00   0.136764E+01   0.145069E-01   0.135320E+01   0.135320E+01

   0.179770E+00   0.137953E+01   0.145580E-01   0.135236E+01   0.135236E+01

   0.180530E+00   0.137457E+01   0.146405E-01   0.135152E+01   0.135152E+01

   0.181290E+00   0.138466E+01   0.146809E-01   0.135068E+01   0.135068E+01

   0.182050E+00   0.137261E+01   0.147151E-01   0.134983E+01   0.134983E+01

   0.182810E+00   0.136603E+01   0.148334E-01   0.134898E+01   0.134898E+01

   0.183570E+00   0.136656E+01   0.148276E-01   0.134813E+01   0.134813E+01

   0.184330E+00   0.139114E+01   0.149605E-01   0.134727E+01   0.134727E+01

   0.185090E+00   0.137410E+01   0.149443E-01   0.134641E+01   0.134641E+01

   0.185850E+00   0.136654E+01   0.150449E-01   0.134555E+01   0.134555E+01

   0.186610E+00   0.138115E+01   0.150104E-01   0.134468E+01   0.134468E+01

   0.187370E+00   0.138856E+01   0.151019E-01   0.134381E+01   0.134381E+01

   0.188130E+00   0.138119E+01   0.150476E-01   0.134294E+01   0.134294E+01

   0.188890E+00   0.137174E+01   0.150465E-01   0.134207E+01   0.134207E+01

   0.189650E+00   0.138070E+01   0.151124E-01   0.134119E+01   0.134119E+01

   0.190410E+00   0.138176E+01   0.151347E-01   0.134031E+01   0.134031E+01

   0.191170E+00   0.136867E+01   0.151467E-01   0.133943E+01   0.133943E+01

   0.191930E+00   0.138451E+01   0.151712E-01   0.133854E+01   0.133854E+01

   0.192690E+00   0.137547E+01   0.151799E-01   0.133765E+01   0.133765E+01

   0.193450E+00   0.139532E+01   0.152209E-01   0.133676E+01   0.133676E+01

   0.194210E+00   0.137332E+01   0.152709E-01   0.133587E+01   0.133587E+01

   0.194970E+00   0.136773E+01   0.152301E-01   0.133497E+01   0.133497E+01

   0.195730E+00   0.139108E+01   0.153349E-01   0.133407E+01   0.133407E+01

   0.196490E+00   0.135465E+01   0.153204E-01   0.133317E+01   0.133317E+01

   0.197250E+00   0.133534E+01   0.153770E-01   0.133226E+01   0.133226E+01

   0.198010E+00   0.136343E+01   0.153197E-01   0.133135E+01   0.133135E+01

   0.198770E+00   0.139585E+01   0.153785E-01   0.133044E+01   0.133044E+01

   0.199530E+00   0.135507E+01   0.153663E-01   0.132952E+01   0.132952E+01

   0.200290E+00   0.135131E+01   0.154363E-01   0.132861E+01   0.132861E+01

   0.201050E+00   0.134471E+01   0.154050E-01   0.132769E+01   0.132769E+01

   0.201810E+00   0.134943E+01   0.152956E-01   0.132676E+01   0.132676E+01

   0.202570E+00   0.136799E+01   0.152656E-01   0.132584E+01   0.132584E+01

   0.203330E+00   0.134301E+01   0.153516E-01   0.132491E+01   0.132491E+01

   0.204090E+00   0.133254E+01   0.153407E-01   0.132398E+01   0.132398E+01

   0.204850E+00   0.136058E+01   0.153710E-01   0.132304E+01   0.132304E+01

   0.205610E+00   0.136288E+01   0.154014E-01   0.132211E+01   0.132211E+01

   0.206370E+00   0.136814E+01   0.154088E-01   0.132117E+01   0.132117E+01

   0.207130E+00   0.134050E+01   0.153994E-01   0.132022E+01   0.132022E+01

   0.207890E+00   0.134076E+01   0.154235E-01   0.131928E+01   0.131928E+01

   0.208650E+00   0.135615E+01   0.154100E-01   0.131833E+01   0.131833E+01

   0.209410E+00   0.135287E+01   0.154306E-01   0.131738E+01   0.131738E+01

   0.210170E+00   0.132959E+01   0.154509E-01   0.131643E+01   0.131643E+01

   0.210930E+00   0.132482E+01   0.153745E-01   0.131547E+01   0.131547E+01

   0.211690E+00   0.133011E+01   0.154958E-01   0.131451E+01   0.131451E+01

   0.212450E+00   0.135012E+01   0.154124E-01   0.131355E+01   0.131355E+01

   0.213210E+00   0.133179E+01   0.154483E-01   0.131259E+01   0.131259E+01

   0.213970E+00   0.134796E+01   0.152723E-01   0.131162E+01   0.131162E+01

   0.214730E+00   0.132543E+01   0.153218E-01   0.131065E+01   0.131065E+01

   0.215490E+00   0.134598E+01   0.152978E-01   0.130968E+01   0.130968E+01

   0.216250E+00   0.133340E+01   0.152986E-01   0.130870E+01   0.130870E+01

   0.217010E+00   0.132200E+01   0.152349E-01   0.130772E+01   0.130772E+01

   0.217770E+00   0.130547E+01   0.152623E-01   0.130674E+01   0.130674E+01

   0.218530E+00   0.136413E+01   0.152321E-01   0.130576E+01   0.130576E+01

   0.219290E+00   0.130778E+01   0.151346E-01   0.130477E+01   0.130477E+01

   0.220050E+00   0.131164E+01   0.151617E-01   0.130379E+01   0.130379E+01

   0.220810E+00   0.134751E+01   0.151180E-01   0.130279E+01   0.130279E+01

   0.221570E+00   0.130117E+01   0.150443E-01   0.130180E+01   0.130180E+01

   0.222330E+00   0.130724E+01   0.149606E-01   0.130081E+01   0.130081E+01

   0.223090E+00   0.131090E+01   0.150056E-01   0.129981E+01   0.129981E+01

   0.223850E+00   0.131339E+01   0.148807E-01   0.129880E+01   0.129880E+01

   0.224610E+00   0.128402E+01   0.147887E-01   0.129780E+01   0.129780E+01

   0.225370E+00   0.131360E+01   0.147402E-01   0.129679E+01   0.129679E+01

   0.226130E+00   0.129568E+01   0.147379E-01   0.129579E+01   0.129579E+01

   0.226890E+00   0.133484E+01   0.145773E-01   0.129477E+01   0.129477E+01

   0.227650E+00   0.128131E+01   0.144765E-01   0.129376E+01   0.129376E+01

   0.228410E+00   0.131565E+01   0.144216E-01   0.129274E+01   0.129274E+01

   0.229170E+00   0.131032E+01   0.144137E-01   0.129172E+01   0.129172E+01

   0.229930E+00   0.134091E+01   0.143563E-01   0.129070E+01   0.129070E+01

   0.230690E+00   0.132790E+01   0.143455E-01   0.128968E+01   0.128968E+01

   0.231450E+00   0.130074E+01   0.142797E-01   0.128865E+01   0.128865E+01

   0.232210E+00   0.129868E+01   0.142847E-01   0.128762E+01   0.128762E+01

   0.232970E+00   0.130437E+01   0.141075E-01   0.128659E+01   0.128659E+01

   0.233730E+00   0.129651E+01   0.141253E-01   0.128555E+01   0.128555E+01

   0.234490E+00   0.131424E+01   0.140557E-01   0.128452E+01   0.128452E+01

   0.235250E+00   0.130541E+01   0.139842E-01   0.128348E+01   0.128348E+01

   0.236010E+00   0.129195E+01   0.140188E-01   0.128243E+01   0.128243E+01

   0.236770E+00   0.128160E+01   0.138938E-01   0.128139E+01   0.128139E+01

   0.237530E+00   0.129276E+01   0.138989E-01   0.128034E+01   0.128034E+01

   0.238290E+00   0.129373E+01   0.138153E-01   0.127929E+01   0.127929E+01

   0.239050E+00   0.129024E+01   0.137454E-01   0.127824E+01   0.127824E+01

   0.239810E+00   0.129808E+01   0.135550E-01   0.127719E+01   0.127719E+01

   0.240570E+00   0.132578E+01   0.136532E-01   0.127613E+01   0.127613E+01

   0.241330E+00   0.126630E+01   0.135306E-01   0.127507E+01   0.127507E+01

   0.242090E+00   0.128409E+01   0.135868E-01   0.127401E+01   0.127401E+01

   0.242850E+00   0.127721E+01   0.134743E-01   0.127295E+01   0.127295E+01

   0.243610E+00   0.127976E+01   0.134826E-01   0.127188E+01   0.127188E+01

   0.244370E+00   0.128483E+01   0.134129E-01   0.127081E+01   0.127081E+01

   0.245130E+00   0.127272E+01   0.133936E-01   0.126974E+01   0.126974E+01

   0.245890E+00   0.130703E+01   0.132809E-01   0.126867E+01   0.126867E+01

   0.246650E+00   0.127521E+01   0.132745E-01   0.126759E+01   0.126759E+01

   0.247410E+00   0.129333E+01   0.132236E-01   0.126651E+01   0.126651E+01

   0.248170E+00   0.128991E+01   0.131947E-01   0.126543E+01   0.126543E+01

   0.248930E+00   0.126862E+01   0.131117E-01   0.126435E+01   0.126435E+01

   0.249690E+00   0.125863E+01   0.130873E-01   0.126327E+01   0.126327E+01

   0.250450E+00   0.126926E+01   0.130323E-01   0.126218E+01   0.126218E+01

   0.251210E+00   0.125931E+01   0.129989E-01   0.126109E+01   0.126109E+01

   0.251970E+00   0.124934E+01   0.129848E-01   0.126000E+01   0.126000E+01

   0.252730E+00   0.126017E+01   0.128860E-01   0.125890E+01   0.125890E+01

   0.253490E+00   0.125681E+01   0.127682E-01   0.125781E+01   0.125781E+01

   0.254250E+00   0.127280E+01   0.128024E-01   0.125671E+01   0.125671E+01

   0.255010E+00   0.127303E+01   0.128090E-01   0.125561E+01   0.125561E+01

   0.255770E+00   0.127864E+01   0.127413E-01   0.125450E+01   0.125450E+01

   0.256530E+00   0.125582E+01   0.127513E-01   0.125340E+01   0.125340E+01

   0.257290E+00   0.126401E+01   0.127373E-01   0.125229E+01   0.125229E+01

   0.258050E+00   0.127588E+01   0.126530E-01   0.125118E+01   0.125118E+01

   0.258810E+00   0.125733E+01   0.126098E-01   0.125007E+01   0.125007E+01

   0.259570E+00   0.126229E+01   0.125523E-01   0.124895E+01   0.124895E+01

   0.260330E+00   0.124693E+01   0.125498E-01   0.124783E+01   0.124783E+01

   0.261090E+00   0.124440E+01   0.124816E-01   0.124672E+01   0.124672E+01

   0.261850E+00   0.123488E+01   0.124765E-01   0.124559E+01   0.124559E+01

   0.262610E+00   0.124750E+01   0.124625E-01   0.124447E+01   0.124447E+01

   0.263370E+00   0.122921E+01   0.123808E-01   0.124334E+01   0.124334E+01

   0.264130E+00   0.123273E+01   0.123087E-01   0.124222E+01   0.124222E+01

   0.264890E+00   0.122616E+01   0.122797E-01   0.124109E+01   0.124109E+01

   0.265650E+00   0.125817E+01   0.121969E-01   0.123995E+01   0.123995E+01

   0.266410E+00   0.124968E+01   0.121718E-01   0.123882E+01   0.123882E+01

   0.267170E+00   0.126055E+01   0.122539E-01   0.123768E+01   0.123768E+01

   0.267930E+00   0.122661E+01   0.121454E-01   0.123655E+01   0.123655E+01

   0.268690E+00   0.121586E+01   0.121317E-01   0.123540E+01   0.123540E+01

   0.269450E+00   0.122808E+01   0.120973E-01   0.123426E+01   0.123426E+01

   0.270210E+00   0.124157E+01   0.120958E-01   0.123312E+01   0.123312E+01

   0.270970E+00   0.124797E+01   0.120300E-01   0.123197E+01   0.123197E+01

   0.271720E+00   0.123224E+01   0.120025E-01   0.123084E+01   0.123084E+01

   0.272480E+00   0.124308E+01   0.119396E-01   0.122969E+01   0.122969E+01

   0.273240E+00   0.124191E+01   0.119568E-01   0.122853E+01   0.122853E+01

   0.274000E+00   0.122624E+01   0.118853E-01   0.122738E+01   0.122738E+01

   0.274760E+00   0.122900E+01   0.118489E-01   0.122622E+01   0.122622E+01

   0.275520E+00   0.122515E+01   0.118215E-01   0.122506E+01   0.122506E+01

   0.276280E+00   0.121704E+01   0.117946E-01   0.122390E+01   0.122390E+01

   0.277040E+00   0.123065E+01   0.117650E-01   0.122274E+01   0.122274E+01

   0.277800E+00   0.122312E+01   0.117788E-01   0.122157E+01   0.122157E+01

   0.278560E+00   0.122886E+01   0.116528E-01   0.122040E+01   0.122040E+01

   0.279320E+00   0.119884E+01   0.116390E-01   0.121923E+01   0.121923E+01

   0.280080E+00   0.121543E+01   0.116106E-01   0.121806E+01   0.121806E+01

   0.280840E+00   0.121030E+01   0.115971E-01   0.121689E+01   0.121689E+01

   0.281600E+00   0.121872E+01   0.115976E-01   0.121571E+01   0.121571E+01

   0.282360E+00   0.123097E+01   0.115667E-01   0.121454E+01   0.121454E+01

   0.283120E+00   0.122056E+01   0.115386E-01   0.121336E+01   0.121336E+01

   0.283880E+00   0.122479E+01   0.115399E-01   0.121217E+01   0.121217E+01

   0.284640E+00   0.123219E+01   0.114733E-01   0.121099E+01   0.121099E+01

   0.285400E+00   0.120948E+01   0.115200E-01   0.120981E+01   0.120981E+01

   0.286160E+00   0.121100E+01   0.115092E-01   0.120862E+01   0.120862E+01

   0.286920E+00   0.117762E+01   0.115127E-01   0.120743E+01   0.120743E+01

   0.287680E+00   0.121106E+01   0.115116E-01   0.120624E+01   0.120624E+01

   0.288440E+00   0.119048E+01   0.115210E-01   0.120505E+01   0.120505E+01

   0.289200E+00   0.119915E+01   0.115329E-01   0.120385E+01   0.120385E+01

   0.289960E+00   0.119755E+01   0.115422E-01   0.120266E+01   0.120266E+01

   0.290720E+00   0.119612E+01   0.114636E-01   0.120146E+01   0.120146E+01

   0.291480E+00   0.118376E+01   0.115068E-01   0.120026E+01   0.120026E+01

   0.292240E+00   0.118627E+01   0.115673E-01   0.119905E+01   0.119905E+01

   0.293000E+00   0.120888E+01   0.115379E-01   0.119785E+01   0.119785E+01

   0.293760E+00   0.120088E+01   0.115762E-01   0.119664E+01   0.119664E+01

   0.294520E+00   0.119317E+01   0.115845E-01   0.119544E+01   0.119544E+01

   0.295280E+00   0.119819E+01   0.115768E-01   0.119423E+01   0.119423E+01

   0.296040E+00   0.117279E+01   0.115529E-01   0.119302E+01   0.119302E+01

   0.296800E+00   0.118441E+01   0.115551E-01   0.119180E+01   0.119180E+01

   0.297560E+00   0.118234E+01   0.115435E-01   0.119059E+01   0.119059E+01

   0.298320E+00   0.117851E+01   0.115493E-01   0.118937E+01   0.118937E+01

   0.299080E+00   0.117038E+01   0.115355E-01   0.118815E+01   0.118815E+01

   0.299840E+00   0.116745E+01   0.115137E-01   0.118693E+01   0.118693E+01

   0.300600E+00   0.117608E+01   0.114882E-01   0.118571E+01   0.118571E+01

   0.301360E+00   0.118885E+01   0.114845E-01   0.118449E+01   0.118449E+01

   0.302120E+00   0.118003E+01   0.114280E-01   0.118326E+01   0.118326E+01

   0.302880E+00   0.117233E+01   0.114166E-01   0.118203E+01   0.118203E+01

   0.303640E+00   0.117108E+01   0.113683E-01   0.118081E+01   0.118081E+01

   0.304400E+00   0.115778E+01   0.115005E-01   0.117957E+01   0.117957E+01

   0.305160E+00   0.116318E+01   0.115445E-01   0.117834E+01   0.117834E+01

   0.305920E+00   0.115530E+01   0.115922E-01   0.117711E+01   0.117711E+01

   0.306680E+00   0.117765E+01   0.115985E-01   0.117587E+01   0.117587E+01

   0.307440E+00   0.118588E+01   0.116032E-01   0.117464E+01   0.117464E+01

   0.308200E+00   0.114596E+01   0.116219E-01   0.117340E+01   0.117340E+01

   0.308960E+00   0.115839E+01   0.116270E-01   0.117216E+01   0.117216E+01

   0.309720E+00   0.116814E+01   0.115888E-01   0.117091E+01   0.117091E+01

   0.310480E+00   0.116612E+01   0.116588E-01   0.116967E+01   0.116967E+01

   0.311240E+00   0.115050E+01   0.116266E-01   0.116842E+01   0.116842E+01

   0.312000E+00   0.114285E+01   0.115968E-01   0.116718E+01   0.116718E+01

   0.312760E+00   0.113960E+01   0.116475E-01   0.116593E+01   0.116593E+01

   0.313520E+00   0.116585E+01   0.115746E-01   0.116468E+01   0.116468E+01

   0.314280E+00   0.115322E+01   0.116417E-01   0.116342E+01   0.116342E+01

   0.315040E+00   0.112613E+01   0.115911E-01   0.116217E+01   0.116217E+01

   0.315800E+00   0.115362E+01   0.116268E-01   0.116092E+01   0.116092E+01

   0.316560E+00   0.116681E+01   0.117480E-01   0.115966E+01   0.115966E+01

   0.317320E+00   0.114833E+01   0.118406E-01   0.115840E+01   0.115840E+01

   0.318080E+00   0.114268E+01   0.117870E-01   0.115714E+01   0.115714E+01

   0.318830E+00   0.115365E+01   0.118629E-01   0.115590E+01   0.115590E+01

   0.319590E+00   0.113032E+01   0.118921E-01   0.115463E+01   0.115463E+01

   0.320350E+00   0.115641E+01   0.119423E-01   0.115337E+01   0.115337E+01

   0.321110E+00   0.114540E+01   0.119777E-01   0.115210E+01   0.115210E+01

   0.321870E+00   0.113696E+01   0.120052E-01   0.115083E+01   0.115083E+01

   0.322630E+00   0.113779E+01   0.120296E-01   0.114957E+01   0.114957E+01

   0.323390E+00   0.115057E+01   0.120521E-01   0.114829E+01   0.114829E+01

   0.324150E+00   0.112741E+01   0.123358E-01   0.114702E+01   0.114702E+01

   0.324910E+00   0.115668E+01   0.121405E-01   0.114575E+01   0.114575E+01

   0.325670E+00   0.113439E+01   0.121576E-01   0.114447E+01   0.114447E+01

   0.326430E+00   0.114153E+01   0.121669E-01   0.114320E+01   0.114320E+01

   0.327190E+00   0.114143E+01   0.122295E-01   0.114192E+01   0.114192E+01

   0.327950E+00   0.114337E+01   0.121797E-01   0.114064E+01   0.114064E+01

   0.328710E+00   0.115008E+01   0.121308E-01   0.113936E+01   0.113936E+01

   0.329470E+00   0.112359E+01   0.121372E-01   0.113808E+01   0.113808E+01

   0.330230E+00   0.112441E+01   0.121489E-01   0.113679E+01   0.113679E+01

   0.330990E+00   0.112840E+01   0.121466E-01   0.113551E+01   0.113551E+01

   0.331750E+00   0.112639E+01   0.121820E-01   0.113422E+01   0.113422E+01

   0.332510E+00   0.113718E+01   0.121493E-01   0.113293E+01   0.113293E+01

   0.333270E+00   0.112004E+01   0.121759E-01   0.113165E+01   0.113165E+01

   0.334030E+00   0.112671E+01   0.121405E-01   0.113035E+01   0.113035E+01

   0.334790E+00   0.111133E+01   0.121949E-01   0.112906E+01   0.112906E+01

   0.335550E+00   0.111050E+01   0.122032E-01   0.112777E+01   0.112777E+01

   0.336310E+00   0.113695E+01   0.122260E-01   0.112648E+01   0.112648E+01

   0.337070E+00   0.111323E+01   0.122073E-01   0.112518E+01   0.112518E+01

   0.337830E+00   0.112186E+01   0.122798E-01   0.112388E+01   0.112388E+01

   0.338590E+00   0.111377E+01   0.122554E-01   0.112258E+01   0.112258E+01

   0.339350E+00   0.109835E+01   0.122768E-01   0.112128E+01   0.112128E+01

   0.340110E+00   0.110182E+01   0.123134E-01   0.111998E+01   0.111998E+01

   0.340870E+00   0.111572E+01   0.122663E-01   0.111868E+01   0.111868E+01

   0.341630E+00   0.111682E+01   0.123660E-01   0.111738E+01   0.111738E+01

   0.342390E+00   0.111850E+01   0.123417E-01   0.111607E+01   0.111607E+01

   0.343150E+00   0.111098E+01   0.123771E-01   0.111477E+01   0.111477E+01

   0.343910E+00   0.110414E+01   0.123585E-01   0.111346E+01   0.111346E+01

   0.344670E+00   0.110414E+01   0.123206E-01   0.111215E+01   0.111215E+01

   0.345430E+00   0.112519E+01   0.123525E-01   0.111084E+01   0.111084E+01

   0.346190E+00   0.108723E+01   0.123680E-01   0.110953E+01   0.110953E+01

   0.346950E+00   0.109224E+01   0.123945E-01   0.110822E+01   0.110822E+01

   0.347710E+00   0.109906E+01   0.123662E-01   0.110690E+01   0.110690E+01

   0.348470E+00   0.109325E+01   0.124236E-01   0.110559E+01   0.110559E+01

   0.349220E+00   0.111839E+01   0.123972E-01   0.110429E+01   0.110429E+01

   0.349980E+00   0.108932E+01   0.123101E-01   0.110297E+01   0.110297E+01

   0.350740E+00   0.110308E+01   0.120335E-01   0.110165E+01   0.110165E+01

   0.351500E+00   0.109536E+01   0.119097E-01   0.110033E+01   0.110033E+01

   0.352260E+00   0.109904E+01   0.118238E-01   0.109901E+01   0.109901E+01

   0.353020E+00   0.110363E+01   0.117067E-01   0.109769E+01   0.109769E+01

   0.353780E+00   0.108329E+01   0.117465E-01   0.109637E+01   0.109637E+01

   0.354540E+00   0.109250E+01   0.118586E-01   0.109504E+01   0.109504E+01

   0.355300E+00   0.109556E+01   0.119210E-01   0.109372E+01   0.109372E+01

   0.356060E+00   0.108638E+01   0.119051E-01   0.109239E+01   0.109239E+01

   0.356820E+00   0.109870E+01   0.119768E-01   0.109107E+01   0.109107E+01

   0.357580E+00   0.109209E+01   0.119691E-01   0.108974E+01   0.108974E+01

   0.358340E+00   0.107582E+01   0.120332E-01   0.108841E+01   0.108841E+01

   0.359100E+00   0.109618E+01   0.120814E-01   0.108708E+01   0.108708E+01

   0.359860E+00   0.108436E+01   0.120097E-01   0.108575E+01   0.108575E+01

   0.360620E+00   0.106955E+01   0.119994E-01   0.108441E+01   0.108441E+01

   0.361380E+00   0.109047E+01   0.119837E-01   0.108308E+01   0.108308E+01

   0.362140E+00   0.107999E+01   0.119947E-01   0.108175E+01   0.108175E+01

   0.362900E+00   0.107455E+01   0.120661E-01   0.108041E+01   0.108041E+01

   0.363660E+00   0.106937E+01   0.122302E-01   0.107907E+01   0.107907E+01

   0.364420E+00   0.106059E+01   0.122766E-01   0.107774E+01   0.107774E+01

   0.365180E+00   0.108304E+01   0.122503E-01   0.107640E+01   0.107640E+01

   0.365940E+00   0.105159E+01   0.123092E-01   0.107506E+01   0.107506E+01

   0.366700E+00   0.106542E+01   0.123724E-01   0.107372E+01   0.107372E+01

   0.367460E+00   0.105192E+01   0.123431E-01   0.107237E+01   0.107237E+01

   0.368220E+00   0.107595E+01   0.123944E-01   0.107103E+01   0.107103E+01

   0.368980E+00   0.106092E+01   0.125528E-01   0.106969E+01   0.106969E+01

   0.369740E+00   0.108746E+01   0.124984E-01   0.106834E+01   0.106834E+01

   0.370500E+00   0.108611E+01   0.123565E-01   0.106700E+01   0.106700E+01

   0.371260E+00   0.104512E+01   0.123917E-01   0.106565E+01   0.106565E+01

   0.372020E+00   0.105571E+01   0.125224E-01   0.106430E+01   0.106430E+01

   0.372770E+00   0.104994E+01   0.125685E-01   0.106297E+01   0.106297E+01

   0.373530E+00   0.106762E+01   0.126136E-01   0.106162E+01   0.106162E+01

   0.374290E+00   0.105057E+01   0.127672E-01   0.106027E+01   0.106027E+01

   0.375050E+00   0.104449E+01   0.128021E-01   0.105892E+01   0.105892E+01

   0.375810E+00   0.108254E+01   0.129057E-01   0.105757E+01   0.105757E+01

   0.376570E+00   0.103613E+01   0.129691E-01   0.105622E+01   0.105622E+01

   0.377330E+00   0.106643E+01   0.130790E-01   0.105487E+01   0.105487E+01

   0.378090E+00   0.105061E+01   0.131114E-01   0.105351E+01   0.105351E+01

   0.378850E+00   0.105851E+01   0.132545E-01   0.105216E+01   0.105216E+01

   0.379610E+00   0.104741E+01   0.133227E-01   0.105080E+01   0.105080E+01

   0.380370E+00   0.104074E+01   0.133722E-01   0.104944E+01   0.104944E+01

   0.381130E+00   0.104715E+01   0.134907E-01   0.104809E+01   0.104809E+01

   0.381890E+00   0.106993E+01   0.135377E-01   0.104673E+01   0.104673E+01

   0.382650E+00   0.104723E+01   0.136451E-01   0.104537E+01   0.104537E+01

   0.383410E+00   0.105222E+01   0.137028E-01   0.104401E+01   0.104401E+01

   0.384170E+00   0.105970E+01   0.138348E-01   0.104265E+01   0.104265E+01

   0.384930E+00   0.105141E+01   0.139401E-01   0.104129E+01   0.104129E+01

   0.385690E+00   0.105751E+01   0.139749E-01   0.103992E+01   0.103992E+01

   0.386450E+00   0.102704E+01   0.140561E-01   0.103856E+01   0.103856E+01

   0.387210E+00   0.103569E+01   0.144195E-01   0.103720E+01   0.103720E+01

   0.387970E+00   0.103002E+01   0.141553E-01   0.103583E+01   0.103583E+01

   0.388730E+00   0.104637E+01   0.142617E-01   0.103447E+01   0.103447E+01

   0.389490E+00   0.101102E+01   0.143126E-01   0.103310E+01   0.103310E+01

   0.390250E+00   0.103564E+01   0.144284E-01   0.103174E+01   0.103174E+01

   0.391010E+00   0.103028E+01   0.144716E-01   0.103037E+01   0.103037E+01

   0.391770E+00   0.103426E+01   0.146273E-01   0.102900E+01   0.102900E+01

   0.392520E+00   0.101356E+01   0.146705E-01   0.102765E+01   0.102765E+01

   0.393280E+00   0.102123E+01   0.148240E-01   0.102628E+01   0.102628E+01

   0.394040E+00   0.100792E+01   0.148467E-01   0.102491E+01   0.102491E+01

   0.394800E+00   0.102944E+01   0.149790E-01   0.102354E+01   0.102354E+01

   0.395560E+00   0.102702E+01   0.150743E-01   0.102217E+01   0.102217E+01

   0.396320E+00   0.102961E+01   0.151143E-01   0.102080E+01   0.102080E+01

   0.397080E+00   0.102827E+01   0.152113E-01   0.101942E+01   0.101942E+01

   0.397840E+00   0.104651E+01   0.153530E-01   0.101805E+01   0.101805E+01

   0.398600E+00   0.104629E+01   0.154990E-01   0.101668E+01   0.101668E+01

   0.399360E+00   0.100583E+01   0.155026E-01   0.101530E+01   0.101530E+01

   0.400120E+00   0.103527E+01   0.157316E-01   0.101393E+01   0.101393E+01

   0.400880E+00   0.100669E+01   0.157813E-01   0.101255E+01   0.101255E+01

   0.401640E+00   0.100622E+01   0.157870E-01   0.101118E+01   0.101118E+01

   0.402400E+00   0.102018E+01   0.160431E-01   0.100980E+01   0.100980E+01

   0.403160E+00   0.101840E+01   0.159737E-01   0.100842E+01   0.100842E+01

   0.403920E+00   0.102258E+01   0.161343E-01   0.100705E+01   0.100705E+01

   0.404680E+00   0.993381E+00   0.477034E+00   0.100567E+01   0.100567E+01

   0.405440E+00   0.100604E+01   0.162193E-01   0.100429E+01   0.100429E+01

   0.406200E+00   0.986743E+00   0.162683E-01   0.100291E+01   0.100291E+01

   0.406960E+00   0.101662E+01   0.163270E-01   0.100153E+01   0.100153E+01

   0.407720E+00   0.985575E+00   0.164871E-01   0.100015E+01   0.100015E+01

   0.408480E+00   0.990150E+00   0.164344E-01   0.998770E+00   0.998770E+00

   0.409240E+00   0.104209E+01   0.166739E-01   0.997388E+00   0.997388E+00

   0.409990E+00   0.980745E+00   0.166491E-01   0.996025E+00   0.996025E+00

   0.410750E+00   0.973024E+00   0.167391E-01   0.994643E+00   0.994643E+00

   0.411510E+00   0.101579E+01   0.166490E-01   0.993260E+00   0.993260E+00

   0.412270E+00   0.100323E+01   0.168021E-01   0.991877E+00   0.991877E+00

   0.413030E+00   0.981368E+00   0.168090E-01   0.990494E+00   0.990494E+00

   0.413790E+00   0.974413E+00   0.167926E-01   0.989110E+00   0.989110E+00

   0.414550E+00   0.100681E+01   0.169741E-01   0.987726E+00   0.987726E+00

   0.415310E+00   0.983650E+00   0.170299E-01   0.986341E+00   0.986341E+00

   0.416070E+00   0.971413E+00   0.169986E-01   0.984956E+00   0.984956E+00

   0.416830E+00   0.983721E+00   0.170836E-01   0.983570E+00   0.983570E+00

   0.417590E+00   0.965203E+00   0.172233E-01   0.982184E+00   0.982184E+00

   0.418350E+00   0.955537E+00   0.172846E-01   0.980798E+00   0.980798E+00

   0.419110E+00   0.969017E+00   0.172921E-01   0.979411E+00   0.979411E+00

   0.419870E+00   0.972543E+00   0.175467E-01   0.978024E+00   0.978024E+00

   0.420630E+00   0.962865E+00   0.174104E-01   0.976637E+00   0.976637E+00

   0.421390E+00   0.981923E+00   0.174964E-01   0.975249E+00   0.975249E+00

   0.422150E+00   0.999364E+00   0.177398E-01   0.973861E+00   0.973861E+00

   0.422910E+00   0.960208E+00   0.177884E-01   0.972473E+00   0.972473E+00

   0.423670E+00   0.971201E+00   0.179723E-01   0.971084E+00   0.971084E+00

   0.424430E+00   0.950252E+00   0.181848E-01   0.969695E+00   0.969695E+00

   0.425190E+00   0.955681E+00   0.182958E-01   0.968306E+00   0.968306E+00

   0.425940E+00   0.931808E+00   0.184521E-01   0.966935E+00   0.966935E+00

   0.426700E+00   0.994010E+00   0.185856E-01   0.965545E+00   0.965545E+00

   0.427460E+00   0.975637E+00   0.186502E-01   0.964155E+00   0.964155E+00

   0.428220E+00   0.954736E+00   0.190435E-01   0.962764E+00   0.962764E+00

   0.428980E+00   0.958571E+00   0.190513E-01   0.961374E+00   0.961374E+00

   0.429740E+00   0.981971E+00   0.193642E-01   0.959983E+00   0.959983E+00

   0.430500E+00   0.968457E+00   0.193700E-01   0.958592E+00   0.958592E+00

   0.431260E+00   0.986237E+00   0.195860E-01   0.957200E+00   0.957200E+00

   0.432020E+00   0.975402E+00   0.198746E-01   0.955809E+00   0.955809E+00

   0.432780E+00   0.952835E+00   0.199126E-01   0.954417E+00   0.954417E+00

   0.433540E+00   0.984048E+00   0.203729E-01   0.953025E+00   0.953025E+00

   0.434300E+00   0.947851E+00   0.204021E-01   0.951633E+00   0.951633E+00

   0.435060E+00   0.955684E+00   0.208648E-01   0.950241E+00   0.950241E+00


           ####      Real Space Data                               ####


           Distance distribution  function of particle  


      R          P(R)      ERROR


  0.0000E+00  0.0000E+00  0.0000E+00

  0.4255E-01  0.7640E-03  0.4143E-05

  0.8511E-01  0.1516E-02  0.8166E-05

  0.1277E+00  0.2255E-02  0.1207E-04

  0.1702E+00  0.2982E-02  0.1586E-04

  0.2128E+00  0.3697E-02  0.1952E-04

  0.2553E+00  0.4400E-02  0.2307E-04

  0.2979E+00  0.5090E-02  0.2650E-04

  0.3404E+00  0.5768E-02  0.2981E-04

  0.3830E+00  0.6434E-02  0.3301E-04

  0.4255E+00  0.7088E-02  0.3608E-04

  0.4681E+00  0.7730E-02  0.3904E-04

  0.5106E+00  0.8359E-02  0.4189E-04

  0.5532E+00  0.8976E-02  0.4461E-04

  0.5957E+00  0.9582E-02  0.4723E-04

  0.6383E+00  0.1017E-01  0.4973E-04

  0.6809E+00  0.1076E-01  0.5211E-04

  0.7234E+00  0.1132E-01  0.5438E-04

  0.7660E+00  0.1188E-01  0.5654E-04

  0.8085E+00  0.1243E-01  0.5859E-04

  0.8511E+00  0.1296E-01  0.6052E-04

  0.8936E+00  0.1348E-01  0.6235E-04

  0.9362E+00  0.1399E-01  0.6406E-04

  0.9787E+00  0.1448E-01  0.6567E-04

  0.1021E+01  0.1497E-01  0.6717E-04

  0.1064E+01  0.1544E-01  0.6856E-04

  0.1106E+01  0.1590E-01  0.6985E-04

  0.1149E+01  0.1635E-01  0.7103E-04

  0.1191E+01  0.1679E-01  0.7211E-04

  0.1234E+01  0.1722E-01  0.7309E-04

  0.1277E+01  0.1763E-01  0.7397E-04

  0.1319E+01  0.1803E-01  0.7475E-04

  0.1362E+01  0.1842E-01  0.7542E-04

  0.1404E+01  0.1880E-01  0.7600E-04

  0.1447E+01  0.1917E-01  0.7649E-04

  0.1489E+01  0.1953E-01  0.7688E-04

  0.1532E+01  0.1987E-01  0.7717E-04

  0.1574E+01  0.2021E-01  0.7738E-04

  0.1617E+01  0.2053E-01  0.7749E-04

  0.1660E+01  0.2084E-01  0.7752E-04

  0.1702E+01  0.2114E-01  0.7745E-04

  0.1745E+01  0.2143E-01  0.7730E-04

  0.1787E+01  0.2171E-01  0.7707E-04

  0.1830E+01  0.2197E-01  0.7675E-04

  0.1872E+01  0.2223E-01  0.7636E-04

  0.1915E+01  0.2247E-01  0.7588E-04

  0.1957E+01  0.2271E-01  0.7533E-04

  0.2000E+01  0.2293E-01  0.7470E-04

  0.2043E+01  0.2314E-01  0.7399E-04

  0.2085E+01  0.2334E-01  0.7321E-04

  0.2128E+01  0.2353E-01  0.7237E-04

  0.2170E+01  0.2371E-01  0.7145E-04

  0.2213E+01  0.2388E-01  0.7047E-04

  0.2255E+01  0.2404E-01  0.6943E-04

  0.2298E+01  0.2419E-01  0.6832E-04

  0.2340E+01  0.2433E-01  0.6715E-04

  0.2383E+01  0.2446E-01  0.6593E-04

  0.2426E+01  0.2458E-01  0.6465E-04

  0.2468E+01  0.2468E-01  0.6332E-04

  0.2511E+01  0.2478E-01  0.6193E-04

  0.2553E+01  0.2487E-01  0.6051E-04

  0.2596E+01  0.2495E-01  0.5903E-04

  0.2638E+01  0.2502E-01  0.5752E-04

  0.2681E+01  0.2508E-01  0.5596E-04

  0.2723E+01  0.2513E-01  0.5438E-04

  0.2766E+01  0.2517E-01  0.5276E-04

  0.2809E+01  0.2520E-01  0.5111E-04

  0.2851E+01  0.2522E-01  0.4944E-04

  0.2894E+01  0.2523E-01  0.4776E-04

  0.2936E+01  0.2524E-01  0.4606E-04

  0.2979E+01  0.2523E-01  0.4435E-04

  0.3021E+01  0.2522E-01  0.4264E-04

  0.3064E+01  0.2519E-01  0.4094E-04

  0.3106E+01  0.2516E-01  0.3926E-04

  0.3149E+01  0.2512E-01  0.3759E-04

  0.3191E+01  0.2507E-01  0.3597E-04

  0.3234E+01  0.2501E-01  0.3438E-04

  0.3277E+01  0.2495E-01  0.3286E-04

  0.3319E+01  0.2487E-01  0.3142E-04

  0.3362E+01  0.2479E-01  0.3007E-04

  0.3404E+01  0.2470E-01  0.2883E-04

  0.3447E+01  0.2460E-01  0.2773E-04

  0.3489E+01  0.2450E-01  0.2678E-04

  0.3532E+01  0.2438E-01  0.2602E-04

  0.3574E+01  0.2426E-01  0.2545E-04

  0.3617E+01  0.2413E-01  0.2511E-04

  0.3660E+01  0.2400E-01  0.2499E-04

  0.3702E+01  0.2386E-01  0.2512E-04

  0.3745E+01  0.2371E-01  0.2548E-04

  0.3787E+01  0.2355E-01  0.2607E-04

  0.3830E+01  0.2338E-01  0.2687E-04

  0.3872E+01  0.2321E-01  0.2786E-04

  0.3915E+01  0.2304E-01  0.2903E-04

  0.3957E+01  0.2285E-01  0.3036E-04

  0.4000E+01  0.2266E-01  0.3181E-04

  0.4043E+01  0.2247E-01  0.3338E-04

  0.4085E+01  0.2226E-01  0.3504E-04

  0.4128E+01  0.2206E-01  0.3679E-04

  0.4170E+01  0.2184E-01  0.3860E-04

  0.4213E+01  0.2162E-01  0.4046E-04

  0.4255E+01  0.2140E-01  0.4237E-04

  0.4298E+01  0.2117E-01  0.4431E-04

  0.4340E+01  0.2093E-01  0.4627E-04

  0.4383E+01  0.2069E-01  0.4826E-04

  0.4426E+01  0.2044E-01  0.5026E-04

  0.4468E+01  0.2019E-01  0.5226E-04

  0.4511E+01  0.1994E-01  0.5426E-04

  0.4553E+01  0.1968E-01  0.5627E-04

  0.4596E+01  0.1941E-01  0.5826E-04

  0.4638E+01  0.1915E-01  0.6025E-04

  0.4681E+01  0.1887E-01  0.6222E-04

  0.4723E+01  0.1860E-01  0.6417E-04

  0.4766E+01  0.1832E-01  0.6610E-04

  0.4809E+01  0.1803E-01  0.6801E-04

  0.4851E+01  0.1775E-01  0.6989E-04

  0.4894E+01  0.1745E-01  0.7175E-04

  0.4936E+01  0.1716E-01  0.7357E-04

  0.4979E+01  0.1686E-01  0.7536E-04

  0.5021E+01  0.1656E-01  0.7712E-04

  0.5064E+01  0.1626E-01  0.7884E-04

  0.5106E+01  0.1596E-01  0.8052E-04

  0.5149E+01  0.1565E-01  0.8216E-04

  0.5191E+01  0.1534E-01  0.8375E-04

  0.5234E+01  0.1503E-01  0.8530E-04

  0.5277E+01  0.1472E-01  0.8681E-04

  0.5319E+01  0.1440E-01  0.8826E-04

  0.5362E+01  0.1409E-01  0.8967E-04

  0.5404E+01  0.1377E-01  0.9102E-04

  0.5447E+01  0.1345E-01  0.9232E-04

  0.5489E+01  0.1313E-01  0.9356E-04

  0.5532E+01  0.1281E-01  0.9475E-04

  0.5574E+01  0.1249E-01  0.9588E-04

  0.5617E+01  0.1217E-01  0.9695E-04

  0.5660E+01  0.1185E-01  0.9795E-04

  0.5702E+01  0.1153E-01  0.9890E-04

  0.5745E+01  0.1121E-01  0.9977E-04

  0.5787E+01  0.1089E-01  0.1006E-03

  0.5830E+01  0.1057E-01  0.1013E-03

  0.5872E+01  0.1025E-01  0.1020E-03

  0.5915E+01  0.9930E-02  0.1026E-03

  0.5957E+01  0.9613E-02  0.1031E-03

  0.6000E+01  0.9297E-02  0.1036E-03

  0.6043E+01  0.8983E-02  0.1040E-03

  0.6085E+01  0.8671E-02  0.1042E-03

  0.6128E+01  0.8360E-02  0.1045E-03

  0.6170E+01  0.8052E-02  0.1046E-03

  0.6213E+01  0.7746E-02  0.1046E-03

  0.6255E+01  0.7443E-02  0.1046E-03

  0.6298E+01  0.7143E-02  0.1045E-03

  0.6340E+01  0.6845E-02  0.1043E-03

  0.6383E+01  0.6551E-02  0.1040E-03

  0.6426E+01  0.6260E-02  0.1036E-03

  0.6468E+01  0.5973E-02  0.1031E-03

  0.6511E+01  0.5690E-02  0.1025E-03

  0.6553E+01  0.5411E-02  0.1018E-03

  0.6596E+01  0.5136E-02  0.1010E-03

  0.6638E+01  0.4865E-02  0.1001E-03

  0.6681E+01  0.4600E-02  0.9912E-04

  0.6723E+01  0.4339E-02  0.9801E-04

  0.6766E+01  0.4083E-02  0.9679E-04

  0.6809E+01  0.3833E-02  0.9546E-04

  0.6851E+01  0.3589E-02  0.9401E-04

  0.6894E+01  0.3350E-02  0.9244E-04

  0.6936E+01  0.3118E-02  0.9075E-04

  0.6979E+01  0.2892E-02  0.8894E-04

  0.7021E+01  0.2672E-02  0.8700E-04

  0.7064E+01  0.2460E-02  0.8494E-04

  0.7106E+01  0.2254E-02  0.8274E-04

  0.7149E+01  0.2056E-02  0.8040E-04

  0.7191E+01  0.1865E-02  0.7793E-04

  0.7234E+01  0.1682E-02  0.7532E-04

  0.7277E+01  0.1507E-02  0.7256E-04

  0.7319E+01  0.1340E-02  0.6965E-04

  0.7362E+01  0.1181E-02  0.6660E-04

  0.7404E+01  0.1032E-02  0.6339E-04

  0.7447E+01  0.8914E-03  0.6002E-04

  0.7489E+01  0.7601E-03  0.5649E-04

  0.7532E+01  0.6383E-03  0.5279E-04

  0.7574E+01  0.5263E-03  0.4892E-04

  0.7617E+01  0.4243E-03  0.4488E-04

  0.7660E+01  0.3325E-03  0.4066E-04

  0.7702E+01  0.2513E-03  0.3626E-04

  0.7745E+01  0.1809E-03  0.3168E-04

  0.7787E+01  0.1216E-03  0.2690E-04

  0.7830E+01  0.7358E-04  0.2193E-04

  0.7872E+01  0.3714E-04  0.1676E-04

  0.7915E+01  0.1255E-04  0.1138E-04

  0.7957E+01  0.8215E-07  0.5798E-05

  0.8000E+01  0.0000E+00  0.0000E+00
```
