## Supplementary material for "LEA_4 motifs function alone and in conjunction with synergistic cosolutes to protect a labile enzyme during desiccation": File S1: UDP 8.dat

```
### DATA:
#
# 560
#      Q             I(Q)           Error     
1.02600000E-02  -3.46820003E+01  5.48936265E-01
1.10200000E-02  -2.94478701E+01  3.64916932E-01
1.17800000E-02  -2.45689882E+01  2.65902266E-01
1.25400000E-02  -2.03792891E+01  1.82459918E-01
1.33000000E-02  -1.71307342E+01  1.40820995E-01
1.40600000E-02  -1.40895569E+01  1.20417087E-01
1.48200000E-02  -1.16496408E+01  1.04963333E-01
1.55800000E-02  -9.89561258E+00  9.57897080E-02
1.63400000E-02  -8.15191740E+00  8.80894431E-02
1.71000000E-02  -6.95361189E+00  7.90686534E-02
1.78600000E-02  -5.90007617E+00  7.47310832E-02
1.86200000E-02  -4.89603322E+00  6.96073274E-02
1.93800000E-02  -4.11008194E+00  6.67389995E-02
2.01400000E-02  -3.35916936E+00  6.33934340E-02
2.09000000E-02  -2.78580664E+00  5.88768350E-02
2.16600000E-02  -2.29136154E+00  5.55767195E-02
2.24200000E-02  -1.87711563E+00  5.37983126E-02
2.31800000E-02  -1.58909312E+00  5.17790456E-02
2.39500000E-02  -1.27199991E+00  5.02383252E-02
2.47100000E-02  -9.47376761E-01  4.77462268E-02
2.54700000E-02  -6.86457456E-01  4.62995587E-02
2.62300000E-02  -4.77713167E-01  4.52099461E-02
2.69900000E-02  -3.03354189E-01  4.40899359E-02
2.77500000E-02  -9.63767278E-02  4.33276080E-02
2.85100000E-02  7.83079444E-03  4.23067235E-02
2.92700000E-02  1.98331083E-01  4.11754040E-02
3.00300000E-02  1.72730050E-01  4.03525282E-02
3.07900000E-02  2.57284817E-01  3.96838742E-02
3.15500000E-02  3.95927283E-01  3.91002447E-02
3.23100000E-02  4.85134567E-01  3.82938368E-02
3.30700000E-02  5.99438711E-01  3.69471471E-02
3.38300000E-02  5.78972478E-01  3.62770493E-02
3.45900000E-02  6.67526806E-01  3.58441077E-02
3.53500000E-02  7.93633556E-01  3.55845821E-02
3.61100000E-02  8.23512183E-01  3.51376583E-02
3.68700000E-02  8.90478678E-01  3.46826016E-02
3.76300000E-02  9.19142894E-01  3.38480745E-02
3.83900000E-02  9.42316644E-01  3.34968946E-02
3.91500000E-02  9.78322172E-01  3.27109314E-02
3.99100000E-02  1.01911999E+00  3.27629376E-02
4.06700000E-02  1.02582325E+00  3.22591003E-02
4.14300000E-02  1.06618436E+00  3.15458606E-02
4.21900000E-02  1.12134502E+00  3.12572144E-02
4.29500000E-02  1.07642844E+00  3.08165979E-02
4.37100000E-02  1.16358357E+00  3.02355760E-02
4.44700000E-02  1.11975264E+00  3.00227148E-02
4.52300000E-02  1.21624271E+00  2.95168948E-02
4.59900000E-02  1.19274972E+00  2.87397402E-02
4.67500000E-02  1.28028378E+00  2.85254068E-02
4.75100000E-02  1.21708709E+00  2.83432117E-02
4.82700000E-02  1.22652043E+00  2.84704443E-02
4.90300000E-02  1.29794761E+00  2.80097241E-02
4.97900000E-02  1.33301057E+00  2.78380870E-02
5.05500000E-02  1.28919723E+00  2.76455778E-02
5.13100000E-02  1.31918126E+00  2.74148755E-02
5.20700000E-02  1.34264677E+00  2.74836156E-02
5.28300000E-02  1.26977238E+00  2.69540971E-02
5.35900000E-02  1.31006987E+00  2.66426504E-02
5.43500000E-02  1.39352891E+00  2.65155241E-02
5.51100000E-02  1.33833309E+00  2.62930435E-02
5.58700000E-02  1.32616254E+00  2.62800913E-02
5.66300000E-02  1.34906983E+00  2.60619456E-02
5.73900000E-02  1.36515874E+00  2.56254298E-02
5.81500000E-02  1.41940780E+00  2.52912214E-02
5.89100000E-02  1.34958658E+00  2.51714176E-02
5.96700000E-02  1.38243872E+00  2.51046400E-02
6.04300000E-02  1.34574639E+00  2.48615279E-02
6.11900000E-02  1.38534472E+00  2.47685660E-02
6.19500000E-02  1.41992227E+00  2.44821751E-02
6.27100000E-02  1.39801704E+00  2.45131343E-02
6.34700000E-02  1.40545387E+00  2.42332319E-02
6.42300000E-02  1.40163101E+00  2.42070638E-02
6.49900000E-02  1.43618551E+00  2.38452600E-02
6.57500000E-02  1.45768841E+00  2.37539224E-02
6.65100000E-02  1.39961153E+00  2.35363662E-02
6.72700000E-02  1.44711104E+00  2.35378126E-02
6.80300000E-02  1.45884655E+00  2.34472854E-02
6.87900000E-02  1.42805424E+00  2.31854502E-02
6.95500000E-02  1.44880283E+00  2.29218201E-02
7.03100000E-02  1.47223131E+00  2.27774785E-02
7.10700000E-02  1.43506442E+00  2.26897123E-02
7.18300000E-02  1.44787787E+00  2.23115389E-02
7.25900000E-02  1.44443391E+00  2.23983604E-02
7.33500000E-02  1.46357383E+00  2.20391931E-02
7.41200000E-02  1.46110878E+00  2.21978182E-02
7.48800000E-02  1.46548678E+00  2.19364413E-02
7.56400000E-02  1.47696417E+00  2.18408346E-02
7.64000000E-02  1.45449884E+00  2.18087124E-02
7.71600000E-02  1.43647126E+00  2.16426761E-02
7.79200000E-02  1.47250742E+00  2.14823966E-02
7.86800000E-02  1.48075814E+00  2.14104278E-02
7.94400000E-02  1.45122412E+00  2.13000863E-02
8.02000000E-02  1.48602826E+00  2.12449702E-02
8.09600000E-02  1.45911627E+00  2.11157067E-02
8.17200000E-02  1.50668813E+00  2.09076565E-02
8.24800000E-02  1.44155779E+00  2.08731493E-02
8.32400000E-02  1.47606612E+00  2.06381916E-02
8.40000000E-02  1.43642372E+00  2.05421868E-02
8.47600000E-02  1.45015529E+00  2.05317438E-02
8.55200000E-02  1.49684163E+00  2.08303013E-02
8.62800000E-02  1.49887937E+00  2.09275138E-02
8.70400000E-02  1.45218205E+00  2.10092523E-02
8.78000000E-02  1.47725021E+00  2.15156351E-02
8.85600000E-02  1.47788307E+00  2.17277825E-02
8.93200000E-02  1.49145076E+00  2.20164638E-02
9.00800000E-02  1.47097558E+00  2.20218868E-02
9.08400000E-02  1.44821602E+00  2.23221472E-02
9.16000000E-02  1.46895104E+00  2.24610172E-02
9.23600000E-02  1.47996571E+00  2.25307160E-02
9.31200000E-02  1.45569776E+00  2.27398036E-02
9.38800000E-02  1.42809997E+00  2.27348796E-02
9.46400000E-02  1.43737060E+00  2.28472623E-02
9.54000000E-02  1.47031547E+00  2.29743805E-02
9.61600000E-02  1.45285492E+00  2.26657753E-02
9.69200000E-02  1.46656998E+00  2.28257897E-02
9.76800000E-02  1.46179179E+00  2.29982449E-02
9.84400000E-02  1.47335324E+00  2.28235838E-02
9.92000000E-02  1.44749885E+00  2.22792785E-02
9.99600000E-02  1.43530696E+00  2.19376792E-02
1.00720000E-01  1.47988603E+00  2.13989956E-02
1.01480000E-01  1.49255110E+00  2.09861221E-02
1.02240000E-01  1.45492084E+00  2.06887299E-02
1.03000000E-01  1.44641874E+00  2.06175201E-02
1.03760000E-01  1.48298233E+00  2.03944486E-02
1.04520000E-01  1.49324528E+00  2.02011591E-02
1.05280000E-01  1.48185139E+00  1.99317606E-02
1.06040000E-01  1.49598186E+00  1.98243060E-02
1.06800000E-01  1.45870790E+00  1.97028207E-02
1.07560000E-01  1.48245251E+00  1.95795804E-02
1.08320000E-01  1.45349066E+00  1.94810107E-02
1.09080000E-01  1.45434837E+00  1.93338334E-02
1.09840000E-01  1.45322294E+00  1.94255561E-02
1.10600000E-01  1.52390959E+00  1.94902157E-02
1.11360000E-01  1.49988002E+00  1.96083895E-02
1.12120000E-01  1.42211312E+00  1.94186827E-02
1.12880000E-01  1.45596589E+00  1.91748123E-02
1.13640000E-01  1.48162019E+00  1.89655794E-02
1.14400000E-01  1.48007605E+00  1.88912084E-02
1.15160000E-01  1.41969934E+00  1.88396777E-02
1.15920000E-01  1.46241418E+00  1.86240258E-02
1.16680000E-01  1.44519178E+00  1.87014581E-02
1.17440000E-01  1.48562101E+00  1.83941183E-02
1.18200000E-01  1.47297748E+00  1.83644921E-02
1.18960000E-01  1.47343785E+00  1.82506168E-02
1.19720000E-01  1.46079713E+00  1.81492876E-02
1.20480000E-01  1.42994086E+00  1.81975387E-02
1.21240000E-01  1.45115080E+00  1.79224552E-02
1.22000000E-01  1.44546212E+00  1.78275874E-02
1.22760000E-01  1.45675336E+00  1.78587155E-02
1.23520000E-01  1.48904867E+00  1.76941636E-02
1.24280000E-01  1.48870717E+00  1.77549974E-02
1.25040000E-01  1.49580705E+00  1.74497298E-02
1.25800000E-01  1.47306713E+00  1.73597941E-02
1.26560000E-01  1.45111003E+00  1.73683826E-02
1.27320000E-01  1.49445674E+00  1.72891283E-02
1.28080000E-01  1.48056029E+00  1.73311485E-02
1.28840000E-01  1.47936653E+00  1.72053875E-02
1.29600000E-01  1.46617429E+00  1.71073336E-02
1.30360000E-01  1.50190720E+00  1.69687726E-02
1.31120000E-01  1.45943586E+00  1.69116398E-02
1.31880000E-01  1.46588679E+00  1.68333121E-02
1.32640000E-01  1.43386479E+00  1.67750873E-02
1.33400000E-01  1.46693604E+00  1.64958066E-02
1.34160000E-01  1.48578847E+00  1.64957107E-02
1.34920000E-01  1.45280096E+00  1.63651230E-02
1.35680000E-01  1.47009880E+00  1.63321935E-02
1.36440000E-01  1.47042353E+00  1.63560131E-02
1.37200000E-01  1.44835850E+00  1.62492306E-02
1.37960000E-01  1.46237393E+00  1.61327165E-02
1.38730000E-01  1.45017002E+00  1.61028086E-02
1.39490000E-01  1.46878948E+00  1.61001054E-02
1.40250000E-01  1.44456201E+00  1.60192692E-02
1.41010000E-01  1.43867980E+00  1.60093752E-02
1.41770000E-01  1.43921321E+00  1.58677415E-02
1.42530000E-01  1.45649510E+00  1.58533661E-02
1.43290000E-01  1.44468589E+00  1.57751830E-02
1.44050000E-01  1.44114717E+00  1.57816763E-02
1.44810000E-01  1.46130978E+00  1.57624897E-02
1.45570000E-01  1.42874817E+00  1.55863347E-02
1.46330000E-01  1.43189426E+00  1.54980151E-02
1.47090000E-01  1.43126827E+00  1.54787699E-02
1.47850000E-01  1.45253813E+00  1.55239291E-02
1.48610000E-01  1.43840689E+00  1.54874368E-02
1.49370000E-01  1.45010192E+00  1.53897011E-02
1.50130000E-01  1.44108834E+00  1.53144913E-02
1.50890000E-01  1.44213448E+00  1.51786422E-02
1.51650000E-01  1.43887615E+00  1.52313770E-02
1.52410000E-01  1.41869885E+00  1.51791793E-02
1.53170000E-01  1.41791242E+00  1.51337889E-02
1.53930000E-01  1.42654178E+00  1.50585264E-02
1.54690000E-01  1.41390234E+00  1.50130680E-02
1.55450000E-01  1.39913018E+00  1.49445700E-02
1.56210000E-01  1.42956735E+00  1.49503974E-02
1.56970000E-01  1.40055725E+00  1.49169823E-02
1.57730000E-01  1.40870308E+00  1.48042711E-02
1.58490000E-01  1.39645580E+00  1.47538134E-02
1.59250000E-01  1.41941664E+00  1.46937718E-02
1.60010000E-01  1.39481916E+00  1.46721824E-02
1.60770000E-01  1.42612803E+00  1.46658463E-02
1.61530000E-01  1.42658857E+00  1.45743565E-02
1.62290000E-01  1.42231511E+00  1.44758925E-02
1.63050000E-01  1.39517954E+00  1.43831301E-02
1.63810000E-01  1.40626921E+00  1.43522338E-02
1.64570000E-01  1.41754879E+00  1.43948738E-02
1.65330000E-01  1.39868090E+00  1.43097753E-02
1.66090000E-01  1.40926207E+00  1.42748356E-02
1.66850000E-01  1.39053957E+00  1.42436518E-02
1.67610000E-01  1.37396799E+00  1.41987816E-02
1.68370000E-01  1.39985481E+00  1.42064350E-02
1.69130000E-01  1.40772368E+00  1.41174326E-02
1.69890000E-01  1.42456731E+00  1.40775460E-02
1.70650000E-01  1.38575438E+00  1.40218595E-02
1.71410000E-01  1.36182763E+00  1.40054037E-02
1.72170000E-01  1.39290909E+00  1.39409420E-02
1.72930000E-01  1.39446162E+00  1.39420125E-02
1.73690000E-01  1.40691278E+00  1.39278959E-02
1.74450000E-01  1.41088079E+00  1.40768918E-02
1.75210000E-01  1.37199125E+00  1.41088765E-02
1.75970000E-01  1.37960624E+00  1.41777303E-02
1.76730000E-01  1.40541234E+00  1.42889783E-02
1.77490000E-01  1.40895973E+00  1.44476514E-02
1.78250000E-01  1.39673090E+00  1.46435960E-02
1.79010000E-01  1.38822862E+00  1.46490674E-02
1.79770000E-01  1.37217086E+00  1.47564449E-02
1.80530000E-01  1.38355269E+00  1.47898487E-02
1.81290000E-01  1.41135589E+00  1.48747658E-02
1.82050000E-01  1.36209366E+00  1.49234942E-02
1.82810000E-01  1.40114339E+00  1.49898471E-02
1.83570000E-01  1.38742383E+00  1.50498140E-02
1.84330000E-01  1.38244478E+00  1.51194427E-02
1.85090000E-01  1.39428336E+00  1.51630879E-02
1.85850000E-01  1.36734014E+00  1.52354909E-02
1.86610000E-01  1.38699461E+00  1.51951767E-02
1.87370000E-01  1.36156787E+00  1.52350513E-02
1.88130000E-01  1.34721432E+00  1.52284443E-02
1.88890000E-01  1.38336579E+00  1.52148991E-02
1.89650000E-01  1.37224086E+00  1.52833835E-02
1.90410000E-01  1.37218939E+00  1.53594840E-02
1.91170000E-01  1.40181009E+00  1.53637370E-02
1.91930000E-01  1.36643812E+00  1.53879456E-02
1.92690000E-01  1.35911532E+00  1.54011008E-02
1.93450000E-01  1.34803616E+00  1.54182539E-02
1.94210000E-01  1.34737372E+00  1.54551247E-02
1.94970000E-01  1.32633663E+00  1.54385164E-02
1.95730000E-01  1.36735534E+00  1.55703333E-02
1.96490000E-01  1.34805883E+00  1.55258084E-02
1.97250000E-01  1.36830701E+00  1.55877401E-02
1.98010000E-01  1.36803019E+00  1.55647178E-02
1.98770000E-01  1.35240239E+00  1.55760200E-02
1.99530000E-01  1.35273013E+00  1.55840871E-02
2.00290000E-01  1.35334234E+00  1.56191127E-02
2.01050000E-01  1.35914181E+00  1.55835363E-02
2.01810000E-01  1.33528025E+00  1.54720983E-02
2.02570000E-01  1.35611073E+00  1.54828173E-02
2.03330000E-01  1.35061976E+00  1.55392091E-02
2.04090000E-01  1.36336196E+00  1.55391425E-02
2.04850000E-01  1.34411711E+00  1.54978914E-02
2.05610000E-01  1.36116263E+00  1.56124595E-02
2.06370000E-01  1.33265824E+00  1.56022718E-02
2.07130000E-01  1.37410258E+00  1.56776453E-02
2.07890000E-01  1.32783949E+00  1.56296224E-02
2.08650000E-01  1.36630466E+00  1.56467120E-02
2.09410000E-01  1.35768388E+00  1.56575124E-02
2.10170000E-01  1.34919081E+00  1.56230553E-02
2.10930000E-01  1.34931377E+00  1.55979493E-02
2.11690000E-01  1.34127683E+00  1.57004013E-02
2.12450000E-01  1.34077481E+00  1.56206611E-02
2.13210000E-01  1.33577896E+00  1.56761974E-02
2.13970000E-01  1.33376003E+00  1.54653029E-02
2.14730000E-01  1.34084996E+00  1.55358188E-02
2.15490000E-01  1.34402160E+00  1.54322651E-02
2.16250000E-01  1.29007309E+00  1.54842969E-02
2.17010000E-01  1.31095189E+00  1.54280494E-02
2.17770000E-01  1.35026981E+00  1.54940435E-02
2.18530000E-01  1.31094358E+00  1.54204006E-02
2.19290000E-01  1.32943138E+00  1.54100448E-02
2.20050000E-01  1.31311632E+00  1.53589140E-02
2.20810000E-01  1.31017146E+00  1.53605441E-02
2.21570000E-01  1.31833774E+00  1.52419800E-02
2.22330000E-01  1.30354005E+00  1.51586903E-02
2.23090000E-01  1.31309818E+00  1.52015638E-02
2.23850000E-01  1.32264266E+00  1.51043174E-02
2.24610000E-01  1.30523629E+00  1.49387806E-02
2.25370000E-01  1.29706644E+00  1.49321426E-02
2.26130000E-01  1.30244426E+00  1.48996768E-02
2.26890000E-01  1.31128107E+00  1.47733093E-02
2.27650000E-01  1.32112331E+00  1.46353089E-02
2.28410000E-01  1.30600139E+00  1.45761625E-02
2.29170000E-01  1.31651212E+00  1.45502841E-02
2.29930000E-01  1.30976419E+00  1.45543273E-02
2.30690000E-01  1.31584671E+00  1.45029791E-02
2.31450000E-01  1.30601970E+00  1.44579379E-02
2.32210000E-01  1.30676005E+00  1.44289870E-02
2.32970000E-01  1.29205033E+00  1.43484053E-02
2.33730000E-01  1.32217724E+00  1.43116917E-02
2.34490000E-01  1.29531204E+00  1.42378843E-02
2.35250000E-01  1.29484472E+00  1.41785523E-02
2.36010000E-01  1.27888948E+00  1.41502668E-02
2.36770000E-01  1.28157489E+00  1.40636197E-02
2.37530000E-01  1.30892287E+00  1.40471480E-02
2.38290000E-01  1.29986828E+00  1.40227609E-02
2.39050000E-01  1.29090786E+00  1.39025325E-02
2.39810000E-01  1.30339971E+00  1.37705236E-02
2.40570000E-01  1.28398693E+00  1.38426888E-02
2.41330000E-01  1.28908544E+00  1.37029315E-02
2.42090000E-01  1.28067462E+00  1.37555127E-02
2.42850000E-01  1.28891401E+00  1.36281102E-02
2.43610000E-01  1.27699969E+00  1.36168031E-02
2.44370000E-01  1.28012795E+00  1.35638889E-02
2.45130000E-01  1.28362678E+00  1.35484205E-02
2.45890000E-01  1.27831821E+00  1.34870231E-02
2.46650000E-01  1.27743411E+00  1.34580163E-02
2.47410000E-01  1.29890773E+00  1.33655351E-02
2.48170000E-01  1.26318377E+00  1.33700676E-02
2.48930000E-01  1.26202031E+00  1.33115041E-02
2.49690000E-01  1.28870767E+00  1.32835200E-02
2.50450000E-01  1.24557228E+00  1.32481965E-02
2.51210000E-01  1.27126788E+00  1.31427105E-02
2.51970000E-01  1.26531600E+00  1.31292941E-02
2.52730000E-01  1.27655516E+00  1.30707187E-02
2.53490000E-01  1.28063120E+00  1.29457993E-02
2.54250000E-01  1.26588393E+00  1.29737820E-02
2.55010000E-01  1.26926082E+00  1.29543503E-02
2.55770000E-01  1.27686649E+00  1.29121570E-02
2.56530000E-01  1.26584931E+00  1.29160657E-02
2.57290000E-01  1.23788688E+00  1.28699690E-02
2.58050000E-01  1.25981701E+00  1.28007843E-02
2.58810000E-01  1.25221192E+00  1.27731979E-02
2.59570000E-01  1.25652124E+00  1.27029828E-02
2.60330000E-01  1.25709641E+00  1.26976308E-02
2.61090000E-01  1.25068814E+00  1.26381448E-02
2.61850000E-01  1.26032763E+00  1.26262125E-02
2.62610000E-01  1.24480031E+00  1.25992736E-02
2.63370000E-01  1.24146338E+00  1.25144129E-02
2.64130000E-01  1.24418783E+00  1.25093457E-02
2.64890000E-01  1.24066252E+00  1.24044284E-02
2.65650000E-01  1.27082752E+00  1.23965435E-02
2.66410000E-01  1.23623297E+00  1.23664959E-02
2.67170000E-01  1.24252582E+00  1.24051889E-02
2.67930000E-01  1.24881812E+00  1.23106943E-02
2.68690000E-01  1.22795794E+00  1.23069162E-02
2.69450000E-01  1.23297517E+00  1.22440476E-02
2.70210000E-01  1.23138758E+00  1.22227902E-02
2.70970000E-01  1.24431523E+00  1.22066171E-02
2.71720000E-01  1.22801943E+00  1.21701902E-02
2.72480000E-01  1.25303913E+00  1.20873572E-02
2.73240000E-01  1.21547982E+00  1.20954144E-02
2.74000000E-01  1.21616076E+00  1.20344956E-02
2.74760000E-01  1.22529291E+00  1.20033652E-02
2.75520000E-01  1.25138238E+00  1.19831668E-02
2.76280000E-01  1.24109563E+00  1.19267044E-02
2.77040000E-01  1.22939674E+00  1.19254837E-02
2.77800000E-01  1.23773266E+00  1.19175774E-02
2.78560000E-01  1.21672052E+00  1.18269379E-02
2.79320000E-01  1.21161860E+00  1.17825560E-02
2.80080000E-01  1.23197169E+00  1.17510965E-02
2.80840000E-01  1.22167313E+00  1.17473589E-02
2.81600000E-01  1.19191548E+00  1.17698071E-02
2.82360000E-01  1.21826322E+00  1.17180792E-02
2.83120000E-01  1.22761938E+00  1.16654018E-02
2.83880000E-01  1.19922822E+00  1.16601724E-02
2.84640000E-01  1.21047045E+00  1.16289739E-02
2.85400000E-01  1.21781414E+00  1.16686527E-02
2.86160000E-01  1.19763621E+00  1.16444922E-02
2.86920000E-01  1.21159670E+00  1.16878316E-02
2.87680000E-01  1.20704571E+00  1.16682262E-02
2.88440000E-01  1.20740767E+00  1.16820848E-02
2.89200000E-01  1.19432286E+00  1.16853614E-02
2.89960000E-01  1.21835617E+00  1.16944978E-02
2.90720000E-01  1.19272073E+00  1.15996884E-02
2.91480000E-01  1.21101100E+00  1.16686444E-02
2.92240000E-01  1.19073070E+00  1.17398837E-02
2.93000000E-01  1.21714176E+00  1.16923941E-02
2.93760000E-01  1.18224341E+00  1.17532308E-02
2.94520000E-01  1.18461823E+00  1.17320433E-02
2.95280000E-01  1.19531739E+00  1.17420147E-02
2.96040000E-01  1.19169436E+00  1.17247658E-02
2.96800000E-01  1.19064970E+00  1.17222664E-02
2.97560000E-01  1.17053806E+00  1.16815940E-02
2.98320000E-01  1.19297408E+00  1.17159622E-02
2.99080000E-01  1.19174133E+00  1.17126337E-02
2.99840000E-01  1.20878685E+00  1.16990369E-02
3.00600000E-01  1.19953540E+00  1.16271765E-02
3.01360000E-01  1.17908676E+00  1.16366234E-02
3.02120000E-01  1.18832057E+00  1.15822214E-02
3.02880000E-01  1.18396789E+00  1.15950891E-02
3.03640000E-01  1.15947874E+00  1.15071407E-02
3.04400000E-01  1.19629377E+00  1.16788913E-02
3.05160000E-01  1.18388640E+00  1.17062251E-02
3.05920000E-01  1.18622893E+00  1.17360437E-02
3.06680000E-01  1.18561975E+00  1.17200215E-02
3.07440000E-01  1.18191151E+00  1.17667757E-02
3.08200000E-01  1.19467849E+00  1.17633934E-02
3.08960000E-01  1.17777415E+00  1.17953343E-02
3.09720000E-01  1.15599072E+00  1.17871731E-02
3.10480000E-01  1.18153841E+00  1.18138366E-02
3.11240000E-01  1.16152506E+00  1.17627435E-02
3.12000000E-01  1.17112522E+00  1.17724086E-02
3.12760000E-01  1.18345259E+00  1.17733169E-02
3.13520000E-01  1.15975789E+00  1.17290901E-02
3.14280000E-01  1.15449919E+00  1.17970756E-02
3.15040000E-01  1.16239009E+00  1.17451070E-02
3.15800000E-01  1.17607614E+00  1.17608859E-02
3.16560000E-01  1.15909466E+00  1.18961941E-02
3.17320000E-01  1.14988817E+00  1.20279898E-02
3.18080000E-01  1.15863981E+00  1.19609852E-02
3.18830000E-01  1.13973919E+00  1.20152307E-02
3.19590000E-01  1.14168984E+00  1.20496255E-02
3.20350000E-01  1.15053587E+00  1.21196702E-02
3.21110000E-01  1.14946296E+00  1.21182044E-02
3.21870000E-01  1.13816573E+00  1.21602806E-02
3.22630000E-01  1.15010822E+00  1.21869574E-02
3.23390000E-01  1.12819913E+00  1.22084976E-02
3.24150000E-01  1.13944606E+00  1.24800514E-02
3.24910000E-01  1.14687807E+00  1.23094425E-02
3.25670000E-01  1.14677747E+00  1.23187770E-02
3.26430000E-01  1.12648181E+00  1.23272481E-02
3.27190000E-01  1.14939088E+00  1.23401909E-02
3.27950000E-01  1.15417347E+00  1.23381435E-02
3.28710000E-01  1.16011778E+00  1.22800073E-02
3.29470000E-01  1.13681229E+00  1.22923799E-02
3.30230000E-01  1.15451662E+00  1.23113333E-02
3.30990000E-01  1.15070549E+00  1.23176223E-02
3.31750000E-01  1.14953103E+00  1.23209582E-02
3.32510000E-01  1.14191723E+00  1.23418513E-02
3.33270000E-01  1.12877636E+00  1.23291578E-02
3.34030000E-01  1.14021407E+00  1.23174967E-02
3.34790000E-01  1.14061892E+00  1.23578111E-02
3.35550000E-01  1.12798594E+00  1.23611027E-02
3.36310000E-01  1.15914970E+00  1.24287193E-02
3.37070000E-01  1.14461604E+00  1.23866538E-02
3.37830000E-01  1.13916443E+00  1.24446718E-02
3.38590000E-01  1.13252078E+00  1.24219473E-02
3.39350000E-01  1.13120381E+00  1.24492634E-02
3.40110000E-01  1.12065408E+00  1.24782740E-02
3.40870000E-01  1.15850400E+00  1.24577120E-02
3.41630000E-01  1.16213447E+00  1.25060066E-02
3.42390000E-01  1.14804106E+00  1.24745046E-02
3.43150000E-01  1.13861614E+00  1.25386915E-02
3.43910000E-01  1.10964607E+00  1.24943639E-02
3.44670000E-01  1.14272379E+00  1.24983877E-02
3.45430000E-01  1.11626979E+00  1.25287685E-02
3.46190000E-01  1.15524308E+00  1.25126856E-02
3.46950000E-01  1.13258904E+00  1.25398129E-02
3.47710000E-01  1.12528010E+00  1.25272474E-02
3.48470000E-01  1.11924749E+00  1.25795672E-02
3.49220000E-01  1.11924322E+00  1.25610549E-02
3.49980000E-01  1.13428197E+00  1.24429251E-02
3.50740000E-01  1.13360582E+00  1.21890960E-02
3.51500000E-01  1.12821031E+00  1.20700144E-02
3.52260000E-01  1.10986243E+00  1.19643562E-02
3.53020000E-01  1.12038736E+00  1.18621122E-02
3.53780000E-01  1.10842123E+00  1.19352100E-02
3.54540000E-01  1.12528529E+00  1.20192783E-02
3.55300000E-01  1.11494750E+00  1.20625602E-02
3.56060000E-01  1.10469190E+00  1.20816469E-02
3.56820000E-01  1.11852456E+00  1.21158934E-02
3.57580000E-01  1.11358609E+00  1.21217239E-02
3.58340000E-01  1.09962782E+00  1.22111849E-02
3.59100000E-01  1.11107136E+00  1.22164776E-02
3.59860000E-01  1.10148193E+00  1.21424242E-02
3.60620000E-01  1.10094770E+00  1.21729281E-02
3.61380000E-01  1.09931639E+00  1.21407193E-02
3.62140000E-01  1.09938463E+00  1.21666782E-02
3.62900000E-01  1.12069033E+00  1.22393647E-02
3.63660000E-01  1.10581107E+00  1.24146169E-02
3.64420000E-01  1.11157390E+00  1.24385948E-02
3.65180000E-01  1.08711676E+00  1.24273715E-02
3.65940000E-01  1.08375413E+00  1.24688460E-02
3.66700000E-01  1.10429544E+00  1.25969383E-02
3.67460000E-01  1.08012197E+00  1.25057993E-02
3.68220000E-01  1.09123057E+00  1.25956806E-02
3.68980000E-01  1.09563353E+00  1.26895072E-02
3.69740000E-01  1.08076229E+00  1.26721726E-02
3.70500000E-01  1.07768567E+00  1.25269912E-02
3.71260000E-01  1.07970368E+00  1.25995821E-02
3.72020000E-01  1.07727209E+00  1.26966087E-02
3.72770000E-01  1.08686357E+00  1.27895675E-02
3.73530000E-01  1.10501288E+00  1.28150564E-02
3.74290000E-01  1.10179921E+00  1.29739129E-02
3.75050000E-01  1.09410352E+00  1.29600897E-02
3.75810000E-01  1.09056502E+00  1.30465682E-02
3.76570000E-01  1.05416263E+00  1.31765735E-02
3.77330000E-01  1.09157419E+00  1.32462263E-02
3.78090000E-01  1.08611928E+00  1.33238543E-02
3.78850000E-01  1.09029209E+00  1.34219371E-02
3.79610000E-01  1.09208611E+00  1.35006624E-02
3.80370000E-01  1.06991257E+00  1.35390618E-02
3.81130000E-01  1.08969508E+00  1.36569973E-02
3.81890000E-01  1.06377766E+00  1.37583258E-02
3.82650000E-01  1.08304280E+00  1.38234256E-02
3.83410000E-01  1.07230196E+00  1.39142844E-02
3.84170000E-01  1.08033743E+00  1.39728246E-02
3.84930000E-01  1.07900681E+00  1.40664134E-02
3.85690000E-01  1.06903915E+00  1.41346549E-02
3.86450000E-01  1.05647562E+00  1.42087152E-02
3.87210000E-01  1.06876898E+00  1.47306160E-02
3.87970000E-01  1.08134854E+00  1.43740672E-02
3.88730000E-01  1.03310464E+00  1.44463382E-02
3.89490000E-01  1.06640108E+00  1.45718556E-02
3.90250000E-01  1.06925869E+00  1.45969155E-02
3.91010000E-01  1.07227386E+00  1.46375060E-02
3.91770000E-01  1.03597751E+00  1.48671836E-02
3.92520000E-01  1.05163297E+00  1.48716980E-02
3.93280000E-01  1.05399214E+00  1.50917857E-02
3.94040000E-01  1.02522611E+00  1.51094444E-02
3.94800000E-01  1.03823461E+00  1.51821604E-02
3.95560000E-01  1.04668764E+00  1.52473097E-02
3.96320000E-01  1.03069471E+00  1.52946769E-02
3.97080000E-01  1.05745688E+00  1.54416158E-02
3.97840000E-01  1.04969897E+00  1.55363168E-02
3.98600000E-01  1.03133299E+00  1.56955309E-02
3.99360000E-01  1.04613986E+00  1.57383194E-02
4.00120000E-01  1.07437372E+00  1.59594155E-02
4.00880000E-01  1.03677016E+00  1.60365389E-02
4.01640000E-01  1.03692365E+00  1.60152945E-02
4.02400000E-01  1.05988155E+00  1.62477779E-02
4.03160000E-01  1.04518462E+00  1.61954867E-02
4.03920000E-01  1.06122012E+00  1.63004535E-02
4.04680000E-01  1.03234118E+00  2.98159992E-01
4.05440000E-01  1.03111649E+00  1.64188912E-02
4.06200000E-01  1.02140244E+00  1.65030601E-02
4.06960000E-01  1.02588260E+00  1.64997759E-02
4.07720000E-01  9.96425656E-01  1.67140664E-02
4.08480000E-01  1.03055926E+00  1.67921529E-02
4.09240000E-01  1.04303821E+00  1.68641331E-02
4.09990000E-01  1.03418591E+00  1.68859968E-02
4.10750000E-01  1.01503532E+00  1.69172519E-02
4.11510000E-01  1.04655533E+00  1.68358638E-02
4.12270000E-01  1.02193501E+00  1.69816314E-02
4.13030000E-01  1.01464916E+00  1.70341492E-02
4.13790000E-01  1.04411811E+00  1.70122301E-02
4.14550000E-01  1.02554741E+00  1.72141112E-02
4.15310000E-01  1.02625786E+00  1.72005628E-02
4.16070000E-01  1.02639357E+00  1.72592538E-02
4.16830000E-01  1.00808472E+00  1.73551068E-02
4.17590000E-01  1.01239480E+00  1.73935606E-02
4.18350000E-01  1.02308224E+00  1.75715383E-02
4.19110000E-01  9.90925711E-01  1.75460890E-02
4.19870000E-01  1.01056771E+00  1.77946943E-02
4.20630000E-01  1.02004570E+00  1.76850115E-02
4.21390000E-01  9.95781467E-01  1.77174506E-02
4.22150000E-01  1.02258468E+00  1.79695709E-02
4.22910000E-01  1.02867852E+00  1.80198982E-02
4.23670000E-01  1.02403024E+00  1.82805595E-02
4.24430000E-01  1.04428674E+00  1.83864424E-02
4.25190000E-01  1.03892644E+00  1.85237903E-02
4.25940000E-01  1.00924660E+00  1.87022717E-02
4.26700000E-01  9.98529611E-01  1.87923060E-02
4.27460000E-01  9.96823528E-01  1.89520055E-02
4.28220000E-01  9.92678383E-01  1.93226142E-02
4.28980000E-01  9.80520206E-01  1.93451129E-02
4.29740000E-01  1.00295900E+00  1.96564219E-02
4.30500000E-01  1.02260930E+00  1.96000343E-02
4.31260000E-01  1.04430617E+00  1.98770325E-02
4.32020000E-01  1.01849217E+00  2.02019731E-02
4.32780000E-01  1.01225157E+00  2.03060729E-02
4.33540000E-01  1.02679989E+00  2.08007575E-02
4.34300000E-01  1.01421316E+00  2.07154860E-02
4.35060000E-01  9.84603000E-01  2.12677893E-02


### HEADER:
#
#{
#    "analysis": {},
#    "counters": {
#        "comment": ""
#    },
#    "filename": "UDP 8.dat",
#    "history": {
#        "subtraction": {
#            "initial_file": [
#                "A_H5_U_Ta11_8_snap_00001",
#                {
#                    "averaged_files": [
#                        [
#                            "H5_U_Ta11_8_snap_00001.dat"
#                        ],
#                        [
#                            "H5_U_Ta11_8_snap_00002.dat"
#                        ],
#                        [
#                            "H5_U_Ta11_8_snap_00003.dat"
#                        ],
#                        [
#                            "H5_U_Ta11_8_snap_00004.dat"
#                        ],
#                        [
#                            "H5_U_Ta11_8_snap_00005.dat"
#                        ],
#                        [
#                            "H5_U_Ta11_8_snap_00006.dat"
#                        ],
#                        [
#                            "H5_U_Ta11_8_snap_00007.dat"
#                        ],
#                        [
#                            "H5_U_Ta11_8_snap_00008.dat"
#                        ],
#                        [
#                            "H5_U_Ta11_8_snap_00009.dat"
#                        ],
#                        [
#                            "H5_U_Ta11_8_snap_00010.dat"
#                        ],
#                        [
#                            "H5_U_Ta11_8_snap_00011.dat"
#                        ],
#                        [
#                            "H5_U_Ta11_8_snap_00012.dat"
#                        ],
#                        [
#                            "H5_U_Ta11_8_snap_00013.dat"
#                        ],
#                        [
#                            "H5_U_Ta11_8_snap_00014.dat"
#                        ],
#                        [
#                            "H5_U_Ta11_8_snap_00015.dat"
#                        ],
#                        [
#                            "H5_U_Ta11_8_snap_00016.dat"
#                        ],
#                        [
#                            "H5_U_Ta11_8_snap_00017.dat"
#                        ],
#                        [
#                            "H5_U_Ta11_8_snap_00018.dat"
#                        ],
#                        [
#                            "H5_U_Ta11_8_snap_00019.dat"
#                        ],
#                        [
#                            "H5_U_Ta11_8_snap_00020.dat"
#                        ],
#                        [
#                            "H5_U_Ta11_8_snap_00021.dat"
#                        ],
#                        [
#                            "H5_U_Ta11_8_snap_00022.dat"
#                        ],
#                        [
#                            "H5_U_Ta11_8_snap_00023.dat"
#                        ],
#                        [
#                            "H5_U_Ta11_8_snap_00024.dat"
#                        ],
#                        [
#                            "H5_U_Ta11_8_snap_00025.dat"
#                        ],
#                        [
#                            "H5_U_Ta11_8_snap_00026.dat"
#                        ],
#                        [
#                            "H5_U_Ta11_8_snap_00027.dat"
#                        ],
#                        [
#                            "H5_U_Ta11_8_snap_00028.dat"
#                        ],
#                        [
#                            "H5_U_Ta11_8_snap_00029.dat"
#                        ],
#                        [
#                            "H5_U_Ta11_8_snap_00030.dat"
#                        ],
#                        [
#                            "H5_U_Ta11_8_snap_00031.dat"
#                        ],
#                        [
#                            "H5_U_Ta11_8_snap_00032.dat"
#                        ],
#                        [
#                            "H5_U_Ta11_8_snap_00033.dat"
#                        ],
#                        [
#                            "H5_U_Ta11_8_snap_00034.dat"
#                        ],
#                        [
#                            "H5_U_Ta11_8_snap_00035.dat"
#                        ],
#                        [
#                            "H5_U_Ta11_8_snap_00036.dat"
#                        ],
#                        [
#                            "H5_U_Ta11_8_snap_00037.dat"
#                        ],
#                        [
#                            "H5_U_Ta11_8_snap_00038.dat"
#                        ],
#                        [
#                            "H5_U_Ta11_8_snap_00039.dat"
#                        ],
#                        [
#                            "H5_U_Ta11_8_snap_00040.dat"
#                        ]
#                    ]
#                }
#            ],
#            "subtracted_file": [
#                "A_H2_UDP_Glucose_snap_00001",
#                {
#                    "averaged_files": [
#                        [
#                            "H2_UDP_Glucose_snap_00001.dat"
#                        ],
#                        [
#                            "H2_UDP_Glucose_snap_00002.dat"
#                        ],
#                        [
#                            "H2_UDP_Glucose_snap_00003.dat"
#                        ],
#                        [
#                            "H2_UDP_Glucose_snap_00004.dat"
#                        ],
#                        [
#                            "H2_UDP_Glucose_snap_00005.dat"
#                        ],
#                        [
#                            "H2_UDP_Glucose_snap_00006.dat"
#                        ],
#                        [
#                            "H2_UDP_Glucose_snap_00007.dat"
#                        ],
#                        [
#                            "H2_UDP_Glucose_snap_00008.dat"
#                        ],
#                        [
#                            "H2_UDP_Glucose_snap_00009.dat"
#                        ],
#                        [
#                            "H2_UDP_Glucose_snap_00010.dat"
#                        ],
#                        [
#                            "H2_UDP_Glucose_snap_00011.dat"
#                        ],
#                        [
#                            "H2_UDP_Glucose_snap_00012.dat"
#                        ],
#                        [
#                            "H2_UDP_Glucose_snap_00016.dat"
#                        ],
#                        [
#                            "H2_UDP_Glucose_snap_00017.dat"
#                        ],
#                        [
#                            "H2_UDP_Glucose_snap_00018.dat"
#                        ],
#                        [
#                            "H2_UDP_Glucose_snap_00019.dat"
#                        ],
#                        [
#                            "H2_UDP_Glucose_snap_00020.dat"
#                        ],
#                        [
#                            "H2_UDP_Glucose_snap_00021.dat"
#                        ],
#                        [
#                            "H2_UDP_Glucose_snap_00022.dat"
#                        ],
#                        [
#                            "H2_UDP_Glucose_snap_00023.dat"
#                        ],
#                        [
#                            "H2_UDP_Glucose_snap_00024.dat"
#                        ],
#                        [
#                            "H2_UDP_Glucose_snap_00025.dat"
#                        ],
#                        [
#                            "H2_UDP_Glucose_snap_00026.dat"
#                        ],
#                        [
#                            "H2_UDP_Glucose_snap_00028.dat"
#                        ],
#                        [
#                            "H2_UDP_Glucose_snap_00029.dat"
#                        ],
#                        [
#                            "H2_UDP_Glucose_snap_00030.dat"
#                        ],
#                        [
#                            "H2_UDP_Glucose_snap_00031.dat"
#                        ],
#                        [
#                            "H2_UDP_Glucose_snap_00032.dat"
#                        ],
#                        [
#                            "H2_UDP_Glucose_snap_00033.dat"
#                        ],
#                        [
#                            "H2_UDP_Glucose_snap_00034.dat"
#                        ],
#                        [
#                            "H2_UDP_Glucose_snap_00035.dat"
#                        ],
#                        [
#                            "H2_UDP_Glucose_snap_00036.dat"
#                        ],
#                        [
#                            "H2_UDP_Glucose_snap_00037.dat"
#                        ],
#                        [
#                            "H2_UDP_Glucose_snap_00038.dat"
#                        ],
#                        [
#                            "H2_UDP_Glucose_snap_00039.dat"
#                        ],
#                        [
#                            "H2_UDP_Glucose_snap_00040.dat"
#                        ]
#                    ]
#                }
#            ]
#        }
#    }
#}
```
