## Supplementary material for "LEA_4 motifs function alone and in conjunction with synergistic cosolutes to protect a labile enzyme during desiccation": File S1: UDP 8b.dat

```
### DATA:
#
# 560
#      Q             I(Q)           Error     
1.02600000E-02  -3.87540646E+01  5.55159860E-01
1.10200000E-02  -3.29415995E+01  3.54154340E-01
1.17800000E-02  -2.73811226E+01  2.62464425E-01
1.25400000E-02  -2.27507464E+01  1.80067671E-01
1.33000000E-02  -1.89225980E+01  1.40779319E-01
1.40600000E-02  -1.57951360E+01  1.19399425E-01
1.48200000E-02  -1.32044696E+01  1.04125742E-01
1.55800000E-02  -1.09158977E+01  9.49753319E-02
1.63400000E-02  -8.99959317E+00  8.77441106E-02
1.71000000E-02  -7.66894834E+00  7.80995922E-02
1.78600000E-02  -6.59407692E+00  7.41524789E-02
1.86200000E-02  -5.49942389E+00  6.90283387E-02
1.93800000E-02  -4.66209456E+00  6.58612219E-02
2.01400000E-02  -3.85363629E+00  6.28227509E-02
2.09000000E-02  -3.19452502E+00  5.83835435E-02
2.16600000E-02  -2.78517761E+00  5.50137772E-02
2.24200000E-02  -2.21596644E+00  5.29137029E-02
2.31800000E-02  -1.85813800E+00  5.09439037E-02
2.39500000E-02  -1.51597760E+00  4.99162465E-02
2.47100000E-02  -1.20564591E+00  4.76223103E-02
2.54700000E-02  -8.22429568E-01  4.59608539E-02
2.62300000E-02  -7.08534226E-01  4.44122350E-02
2.69900000E-02  -4.81300616E-01  4.34977973E-02
2.77500000E-02  -2.97804729E-01  4.29338495E-02
2.85100000E-02  -1.43162618E-01  4.18393068E-02
2.92700000E-02  4.50930184E-02  4.07598740E-02
3.00300000E-02  3.69783605E-02  4.00051103E-02
3.07900000E-02  1.69513266E-01  3.92042886E-02
3.15500000E-02  2.82351629E-01  3.87539130E-02
3.23100000E-02  4.18385984E-01  3.76430807E-02
3.30700000E-02  4.61581042E-01  3.64286291E-02
3.38300000E-02  4.93289058E-01  3.59343155E-02
3.45900000E-02  5.70318624E-01  3.53817483E-02
3.53500000E-02  6.80606700E-01  3.53258333E-02
3.61100000E-02  7.51509271E-01  3.46490588E-02
3.68700000E-02  7.87111405E-01  3.41294449E-02
3.76300000E-02  8.29372576E-01  3.35120986E-02
3.83900000E-02  8.88004337E-01  3.30821629E-02
3.91500000E-02  8.80823545E-01  3.23539776E-02
3.99100000E-02  9.29232376E-01  3.22904148E-02
4.06700000E-02  9.29873908E-01  3.18151451E-02
4.14300000E-02  9.50547234E-01  3.12563091E-02
4.21900000E-02  1.05106435E+00  3.08779393E-02
4.29500000E-02  1.02725470E+00  3.04108532E-02
4.37100000E-02  1.08360864E+00  2.98924863E-02
4.44700000E-02  1.10515153E+00  2.96397315E-02
4.52300000E-02  1.13381274E+00  2.91924761E-02
4.59900000E-02  1.16620828E+00  2.83217877E-02
4.67500000E-02  1.15523828E+00  2.82423755E-02
4.75100000E-02  1.16690572E+00  2.79365083E-02
4.82700000E-02  1.16659386E+00  2.82845080E-02
4.90300000E-02  1.22891890E+00  2.76774092E-02
4.97900000E-02  1.27368191E+00  2.75008934E-02
5.05500000E-02  1.27352726E+00  2.72753264E-02
5.13100000E-02  1.22012568E+00  2.69693535E-02
5.20700000E-02  1.28935524E+00  2.70129523E-02
5.28300000E-02  1.26402182E+00  2.65966154E-02
5.35900000E-02  1.26519222E+00  2.63249030E-02
5.43500000E-02  1.36442965E+00  2.61766423E-02
5.51100000E-02  1.27796949E+00  2.59225676E-02
5.58700000E-02  1.30848633E+00  2.59946532E-02
5.66300000E-02  1.29886233E+00  2.56749064E-02
5.73900000E-02  1.31905284E+00  2.52561534E-02
5.81500000E-02  1.39934429E+00  2.50094684E-02
5.89100000E-02  1.31281713E+00  2.48666916E-02
5.96700000E-02  1.37818657E+00  2.48231742E-02
6.04300000E-02  1.32267850E+00  2.45612099E-02
6.11900000E-02  1.36304642E+00  2.43609034E-02
6.19500000E-02  1.38923986E+00  2.41643049E-02
6.27100000E-02  1.36501605E+00  2.41421294E-02
6.34700000E-02  1.37912874E+00  2.39749776E-02
6.42300000E-02  1.36304547E+00  2.40025754E-02
6.49900000E-02  1.40867035E+00  2.35082469E-02
6.57500000E-02  1.42393092E+00  2.34931846E-02
6.65100000E-02  1.35939536E+00  2.32364916E-02
6.72700000E-02  1.45929804E+00  2.31869676E-02
6.80300000E-02  1.44402644E+00  2.31049247E-02
6.87900000E-02  1.39094473E+00  2.29092421E-02
6.95500000E-02  1.39941401E+00  2.25740375E-02
7.03100000E-02  1.45936884E+00  2.24334618E-02
7.10700000E-02  1.41682089E+00  2.24311428E-02
7.18300000E-02  1.42011561E+00  2.20612824E-02
7.25900000E-02  1.44494401E+00  2.20517705E-02
7.33500000E-02  1.44828627E+00  2.17575307E-02
7.41200000E-02  1.48643740E+00  2.18547499E-02
7.48800000E-02  1.45180606E+00  2.16837777E-02
7.56400000E-02  1.46146587E+00  2.16177614E-02
7.64000000E-02  1.45646754E+00  2.15477717E-02
7.71600000E-02  1.40737249E+00  2.13208399E-02
7.79200000E-02  1.43462916E+00  2.12188086E-02
7.86800000E-02  1.48765671E+00  2.11340100E-02
7.94400000E-02  1.45901841E+00  2.10800313E-02
8.02000000E-02  1.45297373E+00  2.10153134E-02
8.09600000E-02  1.42663575E+00  2.08590441E-02
8.17200000E-02  1.45096039E+00  2.06875983E-02
8.24800000E-02  1.41899566E+00  2.06381710E-02
8.32400000E-02  1.45937498E+00  2.04053778E-02
8.40000000E-02  1.43766810E+00  2.02856713E-02
8.47600000E-02  1.45275394E+00  2.02141998E-02
8.55200000E-02  1.48317762E+00  2.05969172E-02
8.62800000E-02  1.47055264E+00  2.06269063E-02
8.70400000E-02  1.43698292E+00  2.07376852E-02
8.78000000E-02  1.46928190E+00  2.12528017E-02
8.85600000E-02  1.46453152E+00  2.14340380E-02
8.93200000E-02  1.46165848E+00  2.16842904E-02
9.00800000E-02  1.43211833E+00  2.18403546E-02
9.08400000E-02  1.43751577E+00  2.19870004E-02
9.16000000E-02  1.42437416E+00  2.21365764E-02
9.23600000E-02  1.42742389E+00  2.22356304E-02
9.31200000E-02  1.45238562E+00  2.24087883E-02
9.38800000E-02  1.42337874E+00  2.25041266E-02
9.46400000E-02  1.45316652E+00  2.25768265E-02
9.54000000E-02  1.45164208E+00  2.26660595E-02
9.61600000E-02  1.44024991E+00  2.23100461E-02
9.69200000E-02  1.45112552E+00  2.24699043E-02
9.76800000E-02  1.45630692E+00  2.26812871E-02
9.84400000E-02  1.46508598E+00  2.24951060E-02
9.92000000E-02  1.42051973E+00  2.20006175E-02
9.99600000E-02  1.45546693E+00  2.16566411E-02
1.00720000E-01  1.45722854E+00  2.11494285E-02
1.01480000E-01  1.50323702E+00  2.06926405E-02
1.02240000E-01  1.42438691E+00  2.04664400E-02
1.03000000E-01  1.47407723E+00  2.02999798E-02
1.03760000E-01  1.46048704E+00  2.01042084E-02
1.04520000E-01  1.46253028E+00  1.99482629E-02
1.05280000E-01  1.44043653E+00  1.97238896E-02
1.06040000E-01  1.44751176E+00  1.95428660E-02
1.06800000E-01  1.42349429E+00  1.94614496E-02
1.07560000E-01  1.46132904E+00  1.94036281E-02
1.08320000E-01  1.42930239E+00  1.92584150E-02
1.09080000E-01  1.46944043E+00  1.90951176E-02
1.09840000E-01  1.43067219E+00  1.92152822E-02
1.10600000E-01  1.49128557E+00  1.92558707E-02
1.11360000E-01  1.47507738E+00  1.93810635E-02
1.12120000E-01  1.41362462E+00  1.91871302E-02
1.12880000E-01  1.44472811E+00  1.89192201E-02
1.13640000E-01  1.44397515E+00  1.87383926E-02
1.14400000E-01  1.45337789E+00  1.86420247E-02
1.15160000E-01  1.42305737E+00  1.85703407E-02
1.15920000E-01  1.44803560E+00  1.84545541E-02
1.16680000E-01  1.48638458E+00  1.84162393E-02
1.17440000E-01  1.48363234E+00  1.81439830E-02
1.18200000E-01  1.43923108E+00  1.81082051E-02
1.18960000E-01  1.47006641E+00  1.80317400E-02
1.19720000E-01  1.45002930E+00  1.79227623E-02
1.20480000E-01  1.44067639E+00  1.79400608E-02
1.21240000E-01  1.40902969E+00  1.77279934E-02
1.22000000E-01  1.44094137E+00  1.76512888E-02
1.22760000E-01  1.45402869E+00  1.75656424E-02
1.23520000E-01  1.47258716E+00  1.75110245E-02
1.24280000E-01  1.45549658E+00  1.75500883E-02
1.25040000E-01  1.47458822E+00  1.72363816E-02
1.25800000E-01  1.44206632E+00  1.71381450E-02
1.26560000E-01  1.44008437E+00  1.71462021E-02
1.27320000E-01  1.44970118E+00  1.71189938E-02
1.28080000E-01  1.48112369E+00  1.71124838E-02
1.28840000E-01  1.44392757E+00  1.69974739E-02
1.29600000E-01  1.44837691E+00  1.68963285E-02
1.30360000E-01  1.46383070E+00  1.67565370E-02
1.31120000E-01  1.44643599E+00  1.66948316E-02
1.31880000E-01  1.46305853E+00  1.66162188E-02
1.32640000E-01  1.43031990E+00  1.65320663E-02
1.33400000E-01  1.45007706E+00  1.63027137E-02
1.34160000E-01  1.45553084E+00  1.62853641E-02
1.34920000E-01  1.44492611E+00  1.61487453E-02
1.35680000E-01  1.46078089E+00  1.61208992E-02
1.36440000E-01  1.43453304E+00  1.61163189E-02
1.37200000E-01  1.41917428E+00  1.60308317E-02
1.37960000E-01  1.46662449E+00  1.59340033E-02
1.38730000E-01  1.43867663E+00  1.58844232E-02
1.39490000E-01  1.45749265E+00  1.59060581E-02
1.40250000E-01  1.45280022E+00  1.58015760E-02
1.41010000E-01  1.44294315E+00  1.58108865E-02
1.41770000E-01  1.45280582E+00  1.56497173E-02
1.42530000E-01  1.44229708E+00  1.56537166E-02
1.43290000E-01  1.45140264E+00  1.55591374E-02
1.44050000E-01  1.44858109E+00  1.55274720E-02
1.44810000E-01  1.45960528E+00  1.55542386E-02
1.45570000E-01  1.43658641E+00  1.53676418E-02
1.46330000E-01  1.39923193E+00  1.53445993E-02
1.47090000E-01  1.43975219E+00  1.53018802E-02
1.47850000E-01  1.43223051E+00  1.53014335E-02
1.48610000E-01  1.44301042E+00  1.53139484E-02
1.49370000E-01  1.43395684E+00  1.51999116E-02
1.50130000E-01  1.42885285E+00  1.51181261E-02
1.50890000E-01  1.43392219E+00  1.49807451E-02
1.51650000E-01  1.43102819E+00  1.50381186E-02
1.52410000E-01  1.40638356E+00  1.50059999E-02
1.53170000E-01  1.42344326E+00  1.49331338E-02
1.53930000E-01  1.42116044E+00  1.49022461E-02
1.54690000E-01  1.40854772E+00  1.48186058E-02
1.55450000E-01  1.39556595E+00  1.47695869E-02
1.56210000E-01  1.43475094E+00  1.47211401E-02
1.56970000E-01  1.39690957E+00  1.47406581E-02
1.57730000E-01  1.41098763E+00  1.45851339E-02
1.58490000E-01  1.38152142E+00  1.45935728E-02
1.59250000E-01  1.41338933E+00  1.44861245E-02
1.60010000E-01  1.40315736E+00  1.44911990E-02
1.60770000E-01  1.39844661E+00  1.45151555E-02
1.61530000E-01  1.39844621E+00  1.43842719E-02
1.62290000E-01  1.42746793E+00  1.42903211E-02
1.63050000E-01  1.39793581E+00  1.41634264E-02
1.63810000E-01  1.39398549E+00  1.41912901E-02
1.64570000E-01  1.43529379E+00  1.42115912E-02
1.65330000E-01  1.40269634E+00  1.41382665E-02
1.66090000E-01  1.40246479E+00  1.40988320E-02
1.66850000E-01  1.37937847E+00  1.40476270E-02
1.67610000E-01  1.37544497E+00  1.40121428E-02
1.68370000E-01  1.39820205E+00  1.40404240E-02
1.69130000E-01  1.40632327E+00  1.39340762E-02
1.69890000E-01  1.42549322E+00  1.38999589E-02
1.70650000E-01  1.39470555E+00  1.38478504E-02
1.71410000E-01  1.37474678E+00  1.38217651E-02
1.72170000E-01  1.36991323E+00  1.37381534E-02
1.72930000E-01  1.38564507E+00  1.37506937E-02
1.73690000E-01  1.39611384E+00  1.37407822E-02
1.74450000E-01  1.38549426E+00  1.39059040E-02
1.75210000E-01  1.35759543E+00  1.39224143E-02
1.75970000E-01  1.39799561E+00  1.39786707E-02
1.76730000E-01  1.38182901E+00  1.41102424E-02
1.77490000E-01  1.37920831E+00  1.42672546E-02
1.78250000E-01  1.39970516E+00  1.44097238E-02
1.79010000E-01  1.35998107E+00  1.44837936E-02
1.79770000E-01  1.35673917E+00  1.45453148E-02
1.80530000E-01  1.36992678E+00  1.46341094E-02
1.81290000E-01  1.39515060E+00  1.46908171E-02
1.82050000E-01  1.34344064E+00  1.47129173E-02
1.82810000E-01  1.37866915E+00  1.48045521E-02
1.83570000E-01  1.37461349E+00  1.48508317E-02
1.84330000E-01  1.37195853E+00  1.49203307E-02
1.85090000E-01  1.39866629E+00  1.49655043E-02
1.85850000E-01  1.34580636E+00  1.50578560E-02
1.86610000E-01  1.36768584E+00  1.50221965E-02
1.87370000E-01  1.35716696E+00  1.50522982E-02
1.88130000E-01  1.37884400E+00  1.50222760E-02
1.88890000E-01  1.38708383E+00  1.50197933E-02
1.89650000E-01  1.37917522E+00  1.50963525E-02
1.90410000E-01  1.35531940E+00  1.51518386E-02
1.91170000E-01  1.37651181E+00  1.51438459E-02
1.91930000E-01  1.37363888E+00  1.51866507E-02
1.92690000E-01  1.35864583E+00  1.51795589E-02
1.93450000E-01  1.37779244E+00  1.52066025E-02
1.94210000E-01  1.34154802E+00  1.52969791E-02
1.94970000E-01  1.32973305E+00  1.52467064E-02
1.95730000E-01  1.36104271E+00  1.53428537E-02
1.96490000E-01  1.36842466E+00  1.53299923E-02
1.97250000E-01  1.33127227E+00  1.54003141E-02
1.98010000E-01  1.36640726E+00  1.53559452E-02
1.98770000E-01  1.37396491E+00  1.53626314E-02
1.99530000E-01  1.35044918E+00  1.53948893E-02
2.00290000E-01  1.37043099E+00  1.54433235E-02
2.01050000E-01  1.35080151E+00  1.54108424E-02
2.01810000E-01  1.31374390E+00  1.52999930E-02
2.02570000E-01  1.37214372E+00  1.53064123E-02
2.03330000E-01  1.33894481E+00  1.53498488E-02
2.04090000E-01  1.33906172E+00  1.53789058E-02
2.04850000E-01  1.33713598E+00  1.53203361E-02
2.05610000E-01  1.34527573E+00  1.54171985E-02
2.06370000E-01  1.33395861E+00  1.54010442E-02
2.07130000E-01  1.35944582E+00  1.54482901E-02
2.07890000E-01  1.31173492E+00  1.54387184E-02
2.08650000E-01  1.37075563E+00  1.54413409E-02
2.09410000E-01  1.35459479E+00  1.54480129E-02
2.10170000E-01  1.33547007E+00  1.54636358E-02
2.10930000E-01  1.33987488E+00  1.53941622E-02
2.11690000E-01  1.34240497E+00  1.55229121E-02
2.12450000E-01  1.33505881E+00  1.53970493E-02
2.13210000E-01  1.31878267E+00  1.54651656E-02
2.13970000E-01  1.33107816E+00  1.52775656E-02
2.14730000E-01  1.32624118E+00  1.53498754E-02
2.15490000E-01  1.35098939E+00  1.52826904E-02
2.16250000E-01  1.30337364E+00  1.52946082E-02
2.17010000E-01  1.32510418E+00  1.52011499E-02
2.17770000E-01  1.32879009E+00  1.52900979E-02
2.18530000E-01  1.31741075E+00  1.52490383E-02
2.19290000E-01  1.33315332E+00  1.51784897E-02
2.20050000E-01  1.30727209E+00  1.51733948E-02
2.20810000E-01  1.32566012E+00  1.51367472E-02
2.21570000E-01  1.31160893E+00  1.50418479E-02
2.22330000E-01  1.29784452E+00  1.49658108E-02
2.23090000E-01  1.31903404E+00  1.50236510E-02
2.23850000E-01  1.32134483E+00  1.48844296E-02
2.24610000E-01  1.28887665E+00  1.47780807E-02
2.25370000E-01  1.30316170E+00  1.47457983E-02
2.26130000E-01  1.30643498E+00  1.47089514E-02
2.26890000E-01  1.30257649E+00  1.45874932E-02
2.27650000E-01  1.29291573E+00  1.44747873E-02
2.28410000E-01  1.30510781E+00  1.43741667E-02
2.29170000E-01  1.31616973E+00  1.43923587E-02
2.29930000E-01  1.32299018E+00  1.43338519E-02
2.30690000E-01  1.31955635E+00  1.43154590E-02
2.31450000E-01  1.31042081E+00  1.42818573E-02
2.32210000E-01  1.30850841E+00  1.42529739E-02
2.32970000E-01  1.31851116E+00  1.41566892E-02
2.33730000E-01  1.31150478E+00  1.41271823E-02
2.34490000E-01  1.29924397E+00  1.40513094E-02
2.35250000E-01  1.30112356E+00  1.39754411E-02
2.36010000E-01  1.29398563E+00  1.39697689E-02
2.36770000E-01  1.28693912E+00  1.38824327E-02
2.37530000E-01  1.28928373E+00  1.38944704E-02
2.38290000E-01  1.28454367E+00  1.38269016E-02
2.39050000E-01  1.28830775E+00  1.37240828E-02
2.39810000E-01  1.30068738E+00  1.35757770E-02
2.40570000E-01  1.29741123E+00  1.36663492E-02
2.41330000E-01  1.28374487E+00  1.35208392E-02
2.42090000E-01  1.27881920E+00  1.35844642E-02
2.42850000E-01  1.29649152E+00  1.34737233E-02
2.43610000E-01  1.27598601E+00  1.34572643E-02
2.44370000E-01  1.27725271E+00  1.33882626E-02
2.45130000E-01  1.26356973E+00  1.33808130E-02
2.45890000E-01  1.29448888E+00  1.32921513E-02
2.46650000E-01  1.26652374E+00  1.32657775E-02
2.47410000E-01  1.28641974E+00  1.32173007E-02
2.48170000E-01  1.26759391E+00  1.32017573E-02
2.48930000E-01  1.27580552E+00  1.31335946E-02
2.49690000E-01  1.27881048E+00  1.30961584E-02
2.50450000E-01  1.26248968E+00  1.30588788E-02
2.51210000E-01  1.25458349E+00  1.29932534E-02
2.51970000E-01  1.25690538E+00  1.29534797E-02
2.52730000E-01  1.27463428E+00  1.28998674E-02
2.53490000E-01  1.28132979E+00  1.27799685E-02
2.54250000E-01  1.25661631E+00  1.27971045E-02
2.55010000E-01  1.28064190E+00  1.27893415E-02
2.55770000E-01  1.28160076E+00  1.27440807E-02
2.56530000E-01  1.26865335E+00  1.27416810E-02
2.57290000E-01  1.25067735E+00  1.27257042E-02
2.58050000E-01  1.25739387E+00  1.26499799E-02
2.58810000E-01  1.25733434E+00  1.26002710E-02
2.59570000E-01  1.25827387E+00  1.25535947E-02
2.60330000E-01  1.23978477E+00  1.25641477E-02
2.61090000E-01  1.24333312E+00  1.24782347E-02
2.61850000E-01  1.25329537E+00  1.24833372E-02
2.62610000E-01  1.23678951E+00  1.24405650E-02
2.63370000E-01  1.24444434E+00  1.23947890E-02
2.64130000E-01  1.24588794E+00  1.23311260E-02
2.64890000E-01  1.23899062E+00  1.22615211E-02
2.65650000E-01  1.26125960E+00  1.22210005E-02
2.66410000E-01  1.23938235E+00  1.21903921E-02
2.67170000E-01  1.22221120E+00  1.22598139E-02
2.67930000E-01  1.24031510E+00  1.21427051E-02
2.68690000E-01  1.22627715E+00  1.21414777E-02
2.69450000E-01  1.22363531E+00  1.20953809E-02
2.70210000E-01  1.21986887E+00  1.20854997E-02
2.70970000E-01  1.23981877E+00  1.20500441E-02
2.71720000E-01  1.23240799E+00  1.20014496E-02
2.72480000E-01  1.23455953E+00  1.19421554E-02
2.73240000E-01  1.23504152E+00  1.19186583E-02
2.74000000E-01  1.22451749E+00  1.19030954E-02
2.74760000E-01  1.23433515E+00  1.18498158E-02
2.75520000E-01  1.25037938E+00  1.18298864E-02
2.76280000E-01  1.23074193E+00  1.17786182E-02
2.77040000E-01  1.22414429E+00  1.17635984E-02
2.77800000E-01  1.23222971E+00  1.17619873E-02
2.78560000E-01  1.24023810E+00  1.16535970E-02
2.79320000E-01  1.22274709E+00  1.16283071E-02
2.80080000E-01  1.21060847E+00  1.15976431E-02
2.80840000E-01  1.22056881E+00  1.15943671E-02
2.81600000E-01  1.20463913E+00  1.16159947E-02
2.82360000E-01  1.21209324E+00  1.15625438E-02
2.83120000E-01  1.23306098E+00  1.15210771E-02
2.83880000E-01  1.21437138E+00  1.15264162E-02
2.84640000E-01  1.22628295E+00  1.14832794E-02
2.85400000E-01  1.22003718E+00  1.15215738E-02
2.86160000E-01  1.19684632E+00  1.14999639E-02
2.86920000E-01  1.20587769E+00  1.15308136E-02
2.87680000E-01  1.21282596E+00  1.15126284E-02
2.88440000E-01  1.21153334E+00  1.15236670E-02
2.89200000E-01  1.21053917E+00  1.15210183E-02
2.89960000E-01  1.20962181E+00  1.15546893E-02
2.90720000E-01  1.20742116E+00  1.14589243E-02
2.91480000E-01  1.19270009E+00  1.15030626E-02
2.92240000E-01  1.19598572E+00  1.16034140E-02
2.93000000E-01  1.21593145E+00  1.15389634E-02
2.93760000E-01  1.19346230E+00  1.15829611E-02
2.94520000E-01  1.19503643E+00  1.15839361E-02
2.95280000E-01  1.21596281E+00  1.15969349E-02
2.96040000E-01  1.17595932E+00  1.15628310E-02
2.96800000E-01  1.19428515E+00  1.15712899E-02
2.97560000E-01  1.18369501E+00  1.15484994E-02
2.98320000E-01  1.19974158E+00  1.15540623E-02
2.99080000E-01  1.17428862E+00  1.15334490E-02
2.99840000E-01  1.20147152E+00  1.15417445E-02
3.00600000E-01  1.18312950E+00  1.14834013E-02
3.01360000E-01  1.18978694E+00  1.14845340E-02
3.02120000E-01  1.18178126E+00  1.14287781E-02
3.02880000E-01  1.19184722E+00  1.14465054E-02
3.03640000E-01  1.16808319E+00  1.13459320E-02
3.04400000E-01  1.19247523E+00  1.15095744E-02
3.05160000E-01  1.17640486E+00  1.15405564E-02
3.05920000E-01  1.16680584E+00  1.15956221E-02
3.06680000E-01  1.18105159E+00  1.15812746E-02
3.07440000E-01  1.18504893E+00  1.16108051E-02
3.08200000E-01  1.16501613E+00  1.16361318E-02
3.08960000E-01  1.17549449E+00  1.16279683E-02
3.09720000E-01  1.18577701E+00  1.16291025E-02
3.10480000E-01  1.17872016E+00  1.16389459E-02
3.11240000E-01  1.16867114E+00  1.16258007E-02
3.12000000E-01  1.16356386E+00  1.15978489E-02
3.12760000E-01  1.16274039E+00  1.16222607E-02
3.13520000E-01  1.18481120E+00  1.15701916E-02
3.14280000E-01  1.16717620E+00  1.16292892E-02
3.15040000E-01  1.14901270E+00  1.15938995E-02
3.15800000E-01  1.17406185E+00  1.16138437E-02
3.16560000E-01  1.17027567E+00  1.17516169E-02
3.17320000E-01  1.13972297E+00  1.18564971E-02
3.18080000E-01  1.17216028E+00  1.17928543E-02
3.18830000E-01  1.15216781E+00  1.18682481E-02
3.19590000E-01  1.13607435E+00  1.19062867E-02
3.20350000E-01  1.16478880E+00  1.19467250E-02
3.21110000E-01  1.15965206E+00  1.19515845E-02
3.21870000E-01  1.14941907E+00  1.19994976E-02
3.22630000E-01  1.14611924E+00  1.20569365E-02
3.23390000E-01  1.15380774E+00  1.20594319E-02
3.24150000E-01  1.13856114E+00  1.23680752E-02
3.24910000E-01  1.16549447E+00  1.21366599E-02
3.25670000E-01  1.15083426E+00  1.21554850E-02
3.26430000E-01  1.13779319E+00  1.21545008E-02
3.27190000E-01  1.15932644E+00  1.21980720E-02
3.27950000E-01  1.17410486E+00  1.21823519E-02
3.28710000E-01  1.15871652E+00  1.21267587E-02
3.29470000E-01  1.13427421E+00  1.21292338E-02
3.30230000E-01  1.14755314E+00  1.21608353E-02
3.30990000E-01  1.15181084E+00  1.21626886E-02
3.31750000E-01  1.14481366E+00  1.21467059E-02
3.32510000E-01  1.14841429E+00  1.21656370E-02
3.33270000E-01  1.13675201E+00  1.21721239E-02
3.34030000E-01  1.15795077E+00  1.21736135E-02
3.34790000E-01  1.13363196E+00  1.21940915E-02
3.35550000E-01  1.12420138E+00  1.22024983E-02
3.36310000E-01  1.16286372E+00  1.22625523E-02
3.37070000E-01  1.14920674E+00  1.22167224E-02
3.37830000E-01  1.12833814E+00  1.22877685E-02
3.38590000E-01  1.14712134E+00  1.22396354E-02
3.39350000E-01  1.11784648E+00  1.23007340E-02
3.40110000E-01  1.12445555E+00  1.23230781E-02
3.40870000E-01  1.15026177E+00  1.22885125E-02
3.41630000E-01  1.14651161E+00  1.23596539E-02
3.42390000E-01  1.14755707E+00  1.23425519E-02
3.43150000E-01  1.13071735E+00  1.23685578E-02
3.43910000E-01  1.10530882E+00  1.23433882E-02
3.44670000E-01  1.13735816E+00  1.23295810E-02
3.45430000E-01  1.13400572E+00  1.23594223E-02
3.46190000E-01  1.12883792E+00  1.23774651E-02
3.46950000E-01  1.13198488E+00  1.23820753E-02
3.47710000E-01  1.13605439E+00  1.23551513E-02
3.48470000E-01  1.12946242E+00  1.24320551E-02
3.49220000E-01  1.12494305E+00  1.23970888E-02
3.49980000E-01  1.10884247E+00  1.22953115E-02
3.50740000E-01  1.13771744E+00  1.20418445E-02
3.51500000E-01  1.12143001E+00  1.19181008E-02
3.52260000E-01  1.11889591E+00  1.18152321E-02
3.53020000E-01  1.12229936E+00  1.17269271E-02
3.53780000E-01  1.11245584E+00  1.17809646E-02
3.54540000E-01  1.11729257E+00  1.18777806E-02
3.55300000E-01  1.11307905E+00  1.19261329E-02
3.56060000E-01  1.11028054E+00  1.19320499E-02
3.56820000E-01  1.12518630E+00  1.19810068E-02
3.57580000E-01  1.10847369E+00  1.19664046E-02
3.58340000E-01  1.09868768E+00  1.20576280E-02
3.59100000E-01  1.11994038E+00  1.20928805E-02
3.59860000E-01  1.09768964E+00  1.19881623E-02
3.60620000E-01  1.09798530E+00  1.20106702E-02
3.61380000E-01  1.10048009E+00  1.19982000E-02
3.62140000E-01  1.12291948E+00  1.20131027E-02
3.62900000E-01  1.11987763E+00  1.20789333E-02
3.63660000E-01  1.10762874E+00  1.22546866E-02
3.64420000E-01  1.08164497E+00  1.22816571E-02
3.65180000E-01  1.08443820E+00  1.22586499E-02
3.65940000E-01  1.09882463E+00  1.23200128E-02
3.66700000E-01  1.10733304E+00  1.24049766E-02
3.67460000E-01  1.07363302E+00  1.23397381E-02
3.68220000E-01  1.08943059E+00  1.24129196E-02
3.68980000E-01  1.08007033E+00  1.25515037E-02
3.69740000E-01  1.09575371E+00  1.25158746E-02
3.70500000E-01  1.09737435E+00  1.23669943E-02
3.71260000E-01  1.07046426E+00  1.24368918E-02
3.72020000E-01  1.08903407E+00  1.25451445E-02
3.72770000E-01  1.09813715E+00  1.26141325E-02
3.73530000E-01  1.10665307E+00  1.26479058E-02
3.74290000E-01  1.09099729E+00  1.27901321E-02
3.75050000E-01  1.08263325E+00  1.28048859E-02
3.75810000E-01  1.09644160E+00  1.29064177E-02
3.76570000E-01  1.05735363E+00  1.29802535E-02
3.77330000E-01  1.09433252E+00  1.30748010E-02
3.78090000E-01  1.10394493E+00  1.31449967E-02
3.78850000E-01  1.08600782E+00  1.32614137E-02
3.79610000E-01  1.09534822E+00  1.33398583E-02
3.80370000E-01  1.06844053E+00  1.33576656E-02
3.81130000E-01  1.05488911E+00  1.35061324E-02
3.81890000E-01  1.08008621E+00  1.35662636E-02
3.82650000E-01  1.08635383E+00  1.36599916E-02
3.83410000E-01  1.07107822E+00  1.37038186E-02
3.84170000E-01  1.08409568E+00  1.38177078E-02
3.84930000E-01  1.06244981E+00  1.39421329E-02
3.85690000E-01  1.08793934E+00  1.39434244E-02
3.86450000E-01  1.07064139E+00  1.40409918E-02
3.87210000E-01  1.07283277E+00  1.44789157E-02
3.87970000E-01  1.06839883E+00  1.41677658E-02
3.88730000E-01  1.06425611E+00  1.42724707E-02
3.89490000E-01  1.06722610E+00  1.43699742E-02
3.90250000E-01  1.05736081E+00  1.44133245E-02
3.91010000E-01  1.07470384E+00  1.44449113E-02
3.91770000E-01  1.06431567E+00  1.46495271E-02
3.92520000E-01  1.06174627E+00  1.46868242E-02
3.93280000E-01  1.05836022E+00  1.48688831E-02
3.94040000E-01  1.04551196E+00  1.48765792E-02
3.94800000E-01  1.04523917E+00  1.49720124E-02
3.95560000E-01  1.04842888E+00  1.50707510E-02
3.96320000E-01  1.05116179E+00  1.51030882E-02
3.97080000E-01  1.06114637E+00  1.52176468E-02
3.97840000E-01  1.07198350E+00  1.53570261E-02
3.98600000E-01  1.05985616E+00  1.55125354E-02
3.99360000E-01  1.04422661E+00  1.55199898E-02
4.00120000E-01  1.08025719E+00  1.57443626E-02
4.00880000E-01  1.03960641E+00  1.57912186E-02
4.01640000E-01  1.03637359E+00  1.57872891E-02
4.02400000E-01  1.07077689E+00  1.60851261E-02
4.03160000E-01  1.05136758E+00  1.59382348E-02
4.03920000E-01  1.05456895E+00  1.60948540E-02
4.04680000E-01  1.03775046E+00  4.45236306E-01
4.05440000E-01  1.04093593E+00  1.62293149E-02
4.06200000E-01  1.01593900E+00  1.62400020E-02
4.06960000E-01  1.05016552E+00  1.63150189E-02
4.07720000E-01  9.98725158E-01  1.65134004E-02
4.08480000E-01  1.02679038E+00  1.65280347E-02
4.09240000E-01  1.07097641E+00  1.66516521E-02
4.09990000E-01  1.03187911E+00  1.66126094E-02
4.10750000E-01  9.95429584E-01  1.67144335E-02
4.11510000E-01  1.03857086E+00  1.66248738E-02
4.12270000E-01  1.02644129E+00  1.67811527E-02
4.13030000E-01  1.02509513E+00  1.67966840E-02
4.13790000E-01  1.03597512E+00  1.67817901E-02
4.14550000E-01  1.03094356E+00  1.69651921E-02
4.15310000E-01  1.02376355E+00  1.70384456E-02
4.16070000E-01  1.02876542E+00  1.70435493E-02
4.16830000E-01  1.01140140E+00  1.70910253E-02
4.17590000E-01  9.92957016E-01  1.71948680E-02
4.18350000E-01  1.01153432E+00  1.73478373E-02
4.19110000E-01  9.99492579E-01  1.73779697E-02
4.19870000E-01  1.01767445E+00  1.75568954E-02
4.20630000E-01  1.01284670E+00  1.74538051E-02
4.21390000E-01  9.95763026E-01  1.74812026E-02
4.22150000E-01  1.01618867E+00  1.77627278E-02
4.22910000E-01  1.01866294E+00  1.77896860E-02
4.23670000E-01  1.02205323E+00  1.80144230E-02
4.24430000E-01  1.02669006E+00  1.81785100E-02
4.25190000E-01  1.00671969E+00  1.83049471E-02
4.25940000E-01  9.87926326E-01  1.84405418E-02
4.26700000E-01  1.02439526E+00  1.85337411E-02
4.27460000E-01  1.02875690E+00  1.86555082E-02
4.28220000E-01  9.98361724E-01  1.90797713E-02
4.28980000E-01  9.81612450E-01  1.90288494E-02
4.29740000E-01  9.96735321E-01  1.94221010E-02
4.30500000E-01  1.02124794E+00  1.93859682E-02
4.31260000E-01  1.05657989E+00  1.95850257E-02
4.32020000E-01  1.02436741E+00  1.99647858E-02
4.32780000E-01  1.01089271E+00  1.99787254E-02
4.33540000E-01  1.04812322E+00  2.04391316E-02
4.34300000E-01  1.00758018E+00  2.04831430E-02
4.35060000E-01  9.99891826E-01  2.09181427E-02


### HEADER:
#
#{
#    "analysis": {},
#    "counters": {
#        "comment": ""
#    },
#    "filename": "UDP 8b.dat",
#    "history": {
#        "subtraction": {
#            "initial_file": [
#                "A_H5_U_Ta11_8_snap_00001",
#                {
#                    "averaged_files": [
#                        [
#                            "H5_U_Ta11_8_snap_00001.dat"
#                        ],
#                        [
#                            "H5_U_Ta11_8_snap_00002.dat"
#                        ],
#                        [
#                            "H5_U_Ta11_8_snap_00003.dat"
#                        ],
#                        [
#                            "H5_U_Ta11_8_snap_00004.dat"
#                        ],
#                        [
#                            "H5_U_Ta11_8_snap_00005.dat"
#                        ],
#                        [
#                            "H5_U_Ta11_8_snap_00006.dat"
#                        ],
#                        [
#                            "H5_U_Ta11_8_snap_00007.dat"
#                        ],
#                        [
#                            "H5_U_Ta11_8_snap_00008.dat"
#                        ],
#                        [
#                            "H5_U_Ta11_8_snap_00009.dat"
#                        ],
#                        [
#                            "H5_U_Ta11_8_snap_00010.dat"
#                        ],
#                        [
#                            "H5_U_Ta11_8_snap_00011.dat"
#                        ],
#                        [
#                            "H5_U_Ta11_8_snap_00012.dat"
#                        ],
#                        [
#                            "H5_U_Ta11_8_snap_00013.dat"
#                        ],
#                        [
#                            "H5_U_Ta11_8_snap_00014.dat"
#                        ],
#                        [
#                            "H5_U_Ta11_8_snap_00015.dat"
#                        ],
#                        [
#                            "H5_U_Ta11_8_snap_00016.dat"
#                        ],
#                        [
#                            "H5_U_Ta11_8_snap_00017.dat"
#                        ],
#                        [
#                            "H5_U_Ta11_8_snap_00018.dat"
#                        ],
#                        [
#                            "H5_U_Ta11_8_snap_00019.dat"
#                        ],
#                        [
#                            "H5_U_Ta11_8_snap_00020.dat"
#                        ],
#                        [
#                            "H5_U_Ta11_8_snap_00021.dat"
#                        ],
#                        [
#                            "H5_U_Ta11_8_snap_00022.dat"
#                        ],
#                        [
#                            "H5_U_Ta11_8_snap_00023.dat"
#                        ],
#                        [
#                            "H5_U_Ta11_8_snap_00024.dat"
#                        ],
#                        [
#                            "H5_U_Ta11_8_snap_00025.dat"
#                        ],
#                        [
#                            "H5_U_Ta11_8_snap_00026.dat"
#                        ],
#                        [
#                            "H5_U_Ta11_8_snap_00027.dat"
#                        ],
#                        [
#                            "H5_U_Ta11_8_snap_00028.dat"
#                        ],
#                        [
#                            "H5_U_Ta11_8_snap_00029.dat"
#                        ],
#                        [
#                            "H5_U_Ta11_8_snap_00030.dat"
#                        ],
#                        [
#                            "H5_U_Ta11_8_snap_00031.dat"
#                        ],
#                        [
#                            "H5_U_Ta11_8_snap_00032.dat"
#                        ],
#                        [
#                            "H5_U_Ta11_8_snap_00033.dat"
#                        ],
#                        [
#                            "H5_U_Ta11_8_snap_00034.dat"
#                        ],
#                        [
#                            "H5_U_Ta11_8_snap_00035.dat"
#                        ],
#                        [
#                            "H5_U_Ta11_8_snap_00036.dat"
#                        ],
#                        [
#                            "H5_U_Ta11_8_snap_00037.dat"
#                        ],
#                        [
#                            "H5_U_Ta11_8_snap_00038.dat"
#                        ],
#                        [
#                            "H5_U_Ta11_8_snap_00039.dat"
#                        ],
#                        [
#                            "H5_U_Ta11_8_snap_00040.dat"
#                        ]
#                    ]
#                }
#            ],
#            "subtracted_file": [
#                "A_H6_UDP_Glucose_snap_00001",
#                {
#                    "averaged_files": [
#                        [
#                            "H6_UDP_Glucose_snap_00001.dat"
#                        ],
#                        [
#                            "H6_UDP_Glucose_snap_00002.dat"
#                        ],
#                        [
#                            "H6_UDP_Glucose_snap_00003.dat"
#                        ],
#                        [
#                            "H6_UDP_Glucose_snap_00004.dat"
#                        ],
#                        [
#                            "H6_UDP_Glucose_snap_00005.dat"
#                        ],
#                        [
#                            "H6_UDP_Glucose_snap_00006.dat"
#                        ],
#                        [
#                            "H6_UDP_Glucose_snap_00007.dat"
#                        ],
#                        [
#                            "H6_UDP_Glucose_snap_00008.dat"
#                        ],
#                        [
#                            "H6_UDP_Glucose_snap_00009.dat"
#                        ],
#                        [
#                            "H6_UDP_Glucose_snap_00010.dat"
#                        ],
#                        [
#                            "H6_UDP_Glucose_snap_00011.dat"
#                        ],
#                        [
#                            "H6_UDP_Glucose_snap_00012.dat"
#                        ],
#                        [
#                            "H6_UDP_Glucose_snap_00013.dat"
#                        ],
#                        [
#                            "H6_UDP_Glucose_snap_00014.dat"
#                        ],
#                        [
#                            "H6_UDP_Glucose_snap_00015.dat"
#                        ],
#                        [
#                            "H6_UDP_Glucose_snap_00016.dat"
#                        ],
#                        [
#                            "H6_UDP_Glucose_snap_00017.dat"
#                        ],
#                        [
#                            "H6_UDP_Glucose_snap_00018.dat"
#                        ],
#                        [
#                            "H6_UDP_Glucose_snap_00019.dat"
#                        ],
#                        [
#                            "H6_UDP_Glucose_snap_00020.dat"
#                        ],
#                        [
#                            "H6_UDP_Glucose_snap_00021.dat"
#                        ],
#                        [
#                            "H6_UDP_Glucose_snap_00022.dat"
#                        ],
#                        [
#                            "H6_UDP_Glucose_snap_00023.dat"
#                        ],
#                        [
#                            "H6_UDP_Glucose_snap_00024.dat"
#                        ],
#                        [
#                            "H6_UDP_Glucose_snap_00025.dat"
#                        ],
#                        [
#                            "H6_UDP_Glucose_snap_00027.dat"
#                        ],
#                        [
#                            "H6_UDP_Glucose_snap_00028.dat"
#                        ],
#                        [
#                            "H6_UDP_Glucose_snap_00029.dat"
#                        ],
#                        [
#                            "H6_UDP_Glucose_snap_00030.dat"
#                        ],
#                        [
#                            "H6_UDP_Glucose_snap_00031.dat"
#                        ],
#                        [
#                            "H6_UDP_Glucose_snap_00032.dat"
#                        ],
#                        [
#                            "H6_UDP_Glucose_snap_00033.dat"
#                        ],
#                        [
#                            "H6_UDP_Glucose_snap_00034.dat"
#                        ],
#                        [
#                            "H6_UDP_Glucose_snap_00035.dat"
#                        ],
#                        [
#                            "H6_UDP_Glucose_snap_00037.dat"
#                        ],
#                        [
#                            "H6_UDP_Glucose_snap_00038.dat"
#                        ],
#                        [
#                            "H6_UDP_Glucose_snap_00039.dat"
#                        ],
#                        [
#                            "H6_UDP_Glucose_snap_00040.dat"
#                        ]
#                    ]
#                }
#            ]
#        }
#    }
#}
```
