## Supplementary material for "LEA_4 motifs function alone and in conjunction with synergistic cosolutes to protect a labile enzyme during desiccation": File S1: Betaine 4.dat

```
### DATA:
#
# 851
#      Q             I(Q)           Error     
9.37000000E-03  2.77034583E+00  7.44457520E-01
9.88000000E-03  1.96184569E+00  6.31589491E-01
1.03900000E-02  1.93728806E+00  4.89449028E-01
1.09000000E-02  2.32302208E+00  4.15802925E-01
1.14000000E-02  1.76201750E+00  3.83089590E-01
1.19100000E-02  1.89891694E+00  3.25818120E-01
1.24200000E-02  1.51045958E+00  2.60006195E-01
1.29200000E-02  1.52095375E+00  2.57328297E-01
1.34300000E-02  1.64591778E+00  2.35332274E-01
1.39400000E-02  1.44059889E+00  1.99212553E-01
1.44400000E-02  1.04640917E+00  1.61102488E-01
1.49500000E-02  1.11983833E+00  1.50163246E-01
1.54600000E-02  1.32747583E+00  1.36970135E-01
1.59600000E-02  1.11310194E+00  1.23963903E-01
1.64700000E-02  9.58999028E-01  1.19274803E-01
1.69800000E-02  1.00595583E+00  1.11596405E-01
1.74800000E-02  9.26095556E-01  1.01077638E-01
1.79900000E-02  9.53441667E-01  9.80955250E-02
1.85000000E-02  8.75632361E-01  9.34467659E-02
1.90000000E-02  9.09947500E-01  8.85369968E-02
1.95100000E-02  8.23391806E-01  8.07846441E-02
2.00200000E-02  8.28555000E-01  7.94604773E-02
2.05200000E-02  8.75346250E-01  7.76948716E-02
2.10300000E-02  8.20814583E-01  7.07549245E-02
2.15400000E-02  7.95486111E-01  6.84562070E-02
2.20400000E-02  8.51722083E-01  6.69381840E-02
2.25500000E-02  8.26641389E-01  6.45831288E-02
2.30600000E-02  8.15307361E-01  6.00529881E-02
2.35600000E-02  7.29096944E-01  5.81650274E-02
2.40700000E-02  7.65255694E-01  5.57632392E-02
2.45800000E-02  8.23016111E-01  5.29734609E-02
2.50800000E-02  8.34040278E-01  5.25046772E-02
2.55900000E-02  7.53609167E-01  5.23110115E-02
2.61000000E-02  7.20280972E-01  5.08887625E-02
2.66100000E-02  7.04778750E-01  4.76990809E-02
2.71100000E-02  7.24747500E-01  4.74855085E-02
2.76200000E-02  7.17385694E-01  4.72299396E-02
2.81300000E-02  6.68625000E-01  4.56200601E-02
2.86300000E-02  7.19035139E-01  4.44880435E-02
2.91400000E-02  7.33073611E-01  4.40767630E-02
2.96500000E-02  7.48027083E-01  4.33920869E-02
3.01500000E-02  7.76776944E-01  4.16330121E-02
3.06600000E-02  8.23380000E-01  4.17022207E-02
3.11700000E-02  7.13166389E-01  4.10148449E-02
3.16700000E-02  7.04227778E-01  3.96690455E-02
3.21800000E-02  7.86453333E-01  3.92969879E-02
3.26900000E-02  7.61413889E-01  3.93593831E-02
3.31900000E-02  6.66879306E-01  3.85793402E-02
3.37000000E-02  7.52868750E-01  3.72075160E-02
3.42100000E-02  7.38732500E-01  3.74387726E-02
3.47100000E-02  7.48583889E-01  3.75574896E-02
3.52200000E-02  7.22062778E-01  3.64096534E-02
3.57300000E-02  7.33857500E-01  3.60443552E-02
3.62300000E-02  7.25647639E-01  3.52494139E-02
3.67400000E-02  8.18460000E-01  3.53682105E-02
3.72500000E-02  7.01183472E-01  3.45368111E-02
3.77500000E-02  6.47512361E-01  3.48773835E-02
3.82600000E-02  7.72104028E-01  3.43896756E-02
3.87700000E-02  6.63831111E-01  3.34877298E-02
3.92700000E-02  7.32493333E-01  3.32712247E-02
3.97800000E-02  7.04863611E-01  3.33951585E-02
4.02900000E-02  7.11629028E-01  3.29620133E-02
4.07900000E-02  7.16969722E-01  3.22882877E-02
4.13000000E-02  7.09163750E-01  3.21433282E-02
4.18100000E-02  7.03979444E-01  3.23567386E-02
4.23100000E-02  6.94740139E-01  3.12314610E-02
4.28200000E-02  7.53121389E-01  3.08769288E-02
4.33300000E-02  7.28184861E-01  3.06119657E-02
4.38400000E-02  6.85157361E-01  3.10176203E-02
4.43400000E-02  7.06122500E-01  3.04218415E-02
4.48500000E-02  7.21718472E-01  3.03987204E-02
4.53600000E-02  7.05896528E-01  3.03372981E-02
4.58600000E-02  7.26325278E-01  2.93918099E-02
4.63700000E-02  6.56641111E-01  2.94719528E-02
4.68800000E-02  7.06393472E-01  2.92923160E-02
4.73800000E-02  6.61592083E-01  2.89581344E-02
4.78900000E-02  7.51648472E-01  2.82832767E-02
4.84000000E-02  7.19098333E-01  2.83139127E-02
4.89000000E-02  7.06883056E-01  2.84765646E-02
4.94100000E-02  6.58611111E-01  2.80815465E-02
4.99200000E-02  7.07422083E-01  2.80482401E-02
5.04200000E-02  7.38568056E-01  2.77510399E-02
5.09300000E-02  7.04721389E-01  2.80738192E-02
5.14400000E-02  7.57931667E-01  2.72100751E-02
5.19400000E-02  7.15698889E-01  2.75403027E-02
5.24500000E-02  7.15118611E-01  2.74780974E-02
5.29600000E-02  6.73190139E-01  2.69049712E-02
5.34600000E-02  7.28393333E-01  2.69252999E-02
5.39700000E-02  7.11093333E-01  2.68205405E-02
5.44800000E-02  7.47575972E-01  2.66869643E-02
5.49800000E-02  6.86109722E-01  2.62867026E-02
5.54900000E-02  7.21925139E-01  2.62537511E-02
5.60000000E-02  6.95454861E-01  2.61783735E-02
5.65000000E-02  6.96390694E-01  2.58349410E-02
5.70100000E-02  7.30974583E-01  2.57253875E-02
5.75200000E-02  6.83953472E-01  2.54605625E-02
5.80300000E-02  6.90691944E-01  2.54732581E-02
5.85300000E-02  7.29992778E-01  2.52423248E-02
5.90400000E-02  6.86999861E-01  2.54517588E-02
5.95500000E-02  6.69884167E-01  2.56595682E-02
6.00500000E-02  6.94785278E-01  2.49068025E-02
6.05600000E-02  7.00412500E-01  2.47446643E-02
6.10700000E-02  6.83514167E-01  2.48097117E-02
6.15700000E-02  7.06693472E-01  2.50878059E-02
6.20800000E-02  6.62931111E-01  2.44684261E-02
6.25900000E-02  6.94290000E-01  2.44699369E-02
6.30900000E-02  6.80183472E-01  2.46435084E-02
6.36000000E-02  6.58514306E-01  2.42423104E-02
6.41100000E-02  6.70188472E-01  2.41658003E-02
6.46100000E-02  6.74934722E-01  2.41262740E-02
6.51200000E-02  6.83813333E-01  2.40329423E-02
6.56300000E-02  6.93039306E-01  2.37848485E-02
6.61300000E-02  6.40802222E-01  2.37229001E-02
6.66400000E-02  6.84807778E-01  2.40015727E-02
6.71500000E-02  6.72408750E-01  2.33143128E-02
6.76500000E-02  6.68691528E-01  2.33098923E-02
6.81600000E-02  6.66125972E-01  2.34973991E-02
6.86700000E-02  6.70421528E-01  2.34885256E-02
6.91700000E-02  6.74200278E-01  2.31053645E-02
6.96800000E-02  6.59487361E-01  2.28847292E-02
7.01900000E-02  6.88134583E-01  2.30604863E-02
7.06900000E-02  6.72379306E-01  2.27569953E-02
7.12000000E-02  6.75571806E-01  2.28634953E-02
7.17100000E-02  6.56057222E-01  2.26078382E-02
7.22200000E-02  6.68546111E-01  2.25147598E-02
7.27200000E-02  6.92766111E-01  2.23322230E-02
7.32300000E-02  6.68366111E-01  2.22273426E-02
7.37300000E-02  6.63574444E-01  2.23599008E-02
7.42400000E-02  6.49671528E-01  2.18396091E-02
7.47500000E-02  6.78451944E-01  2.19764993E-02
7.52600000E-02  6.94821111E-01  2.19761207E-02
7.57600000E-02  6.59699306E-01  2.20581796E-02
7.62700000E-02  6.81225278E-01  2.17235277E-02
7.67800000E-02  6.71891250E-01  2.14157099E-02
7.72800000E-02  6.36681806E-01  2.18047333E-02
7.77900000E-02  6.87353889E-01  2.15982498E-02
7.83000000E-02  6.62002639E-01  2.14926132E-02
7.88000000E-02  6.53835694E-01  2.13661094E-02
7.93100000E-02  6.61285972E-01  2.13405265E-02
7.98200000E-02  6.63599306E-01  2.11818226E-02
8.03200000E-02  6.14638194E-01  2.11952412E-02
8.08300000E-02  6.38753472E-01  2.13406130E-02
8.13400000E-02  6.35943889E-01  2.08465953E-02
8.18400000E-02  6.29967222E-01  2.06383589E-02
8.23500000E-02  6.42841111E-01  2.07747685E-02
8.28600000E-02  6.24143333E-01  2.07410313E-02
8.33600000E-02  6.67700000E-01  2.08610358E-02
8.38700000E-02  6.42380139E-01  2.08878854E-02
8.43800000E-02  6.52487639E-01  2.12784550E-02
8.48800000E-02  6.50240833E-01  2.11028683E-02
8.53900000E-02  6.40147639E-01  2.11579977E-02
8.59000000E-02  6.09899306E-01  2.11862598E-02
8.64000000E-02  6.72453056E-01  2.12932830E-02
8.69100000E-02  6.34875278E-01  2.10975745E-02
8.74200000E-02  5.95254444E-01  2.12104941E-02
8.79200000E-02  6.01483750E-01  2.15354897E-02
8.84300000E-02  6.56019861E-01  2.17004828E-02
8.89400000E-02  6.24291667E-01  2.17213428E-02
8.94400000E-02  6.54232639E-01  2.20820749E-02
8.99500000E-02  6.37837222E-01  2.23330100E-02
9.04600000E-02  6.40699861E-01  2.21764338E-02
9.09700000E-02  5.97599861E-01  2.22921418E-02
9.14700000E-02  6.36463750E-01  2.25626878E-02
9.19800000E-02  6.10009444E-01  2.24656230E-02
9.24800000E-02  6.48562361E-01  2.24331656E-02
9.29900000E-02  6.35774306E-01  2.28552178E-02
9.35000000E-02  6.16518333E-01  2.29024819E-02
9.40100000E-02  6.27089722E-01  2.25932635E-02
9.45100000E-02  6.27622083E-01  2.27756412E-02
9.50200000E-02  6.11487083E-01  2.31493264E-02
9.55200000E-02  6.15572083E-01  2.22176744E-02
9.60300000E-02  6.15197083E-01  2.21048956E-02
9.65400000E-02  6.16371528E-01  2.21089308E-02
9.70500000E-02  5.89019306E-01  2.21817728E-02
9.75500000E-02  6.51467083E-01  2.18080442E-02
9.80600000E-02  6.33996667E-01  2.11797334E-02
9.85700000E-02  5.82775556E-01  2.16233467E-02
9.90700000E-02  6.50895000E-01  2.13639628E-02
9.95800000E-02  6.13737917E-01  2.12977248E-02
1.00090000E-01  6.21297639E-01  2.15452765E-02
1.00590000E-01  6.25581944E-01  2.11751613E-02
1.01100000E-01  6.25150694E-01  2.08505045E-02
1.01610000E-01  6.09421944E-01  2.06966463E-02
1.02110000E-01  6.16572778E-01  2.07742606E-02
1.02620000E-01  5.72857083E-01  2.02490807E-02
1.03130000E-01  6.32027361E-01  2.00683269E-02
1.03630000E-01  6.12248333E-01  2.01653802E-02
1.04140000E-01  5.91572222E-01  2.02255746E-02
1.04650000E-01  5.61323750E-01  1.99413956E-02
1.05150000E-01  5.78216111E-01  1.96850390E-02
1.05660000E-01  5.60014722E-01  1.99088950E-02
1.06170000E-01  5.46902500E-01  1.96875011E-02
1.06670000E-01  6.04823889E-01  1.95176300E-02
1.07180000E-01  5.94166528E-01  1.96785801E-02
1.07690000E-01  5.68286667E-01  1.96264233E-02
1.08190000E-01  5.91745972E-01  1.95505011E-02
1.08700000E-01  5.97639167E-01  1.96755651E-02
1.09210000E-01  6.05822083E-01  1.99229734E-02
1.09710000E-01  5.75842917E-01  1.96218742E-02
1.10220000E-01  5.87722778E-01  1.91895897E-02
1.10730000E-01  5.49963611E-01  1.92891061E-02
1.11240000E-01  5.72348333E-01  1.95924396E-02
1.11740000E-01  5.48429306E-01  1.91312255E-02
1.12250000E-01  5.77809028E-01  1.89677313E-02
1.12750000E-01  5.75598194E-01  1.89728114E-02
1.13260000E-01  5.64095417E-01  1.89624657E-02
1.13770000E-01  5.71558611E-01  1.87482551E-02
1.14280000E-01  5.57023194E-01  1.88469793E-02
1.14780000E-01  5.90964444E-01  1.87343986E-02
1.15290000E-01  5.73808472E-01  1.85668363E-02
1.15790000E-01  5.65073750E-01  1.84779375E-02
1.16300000E-01  5.67743056E-01  1.86312352E-02
1.16810000E-01  5.31102639E-01  1.85243207E-02
1.17320000E-01  5.62336944E-01  1.81940748E-02
1.17820000E-01  5.66006111E-01  1.83418684E-02
1.18330000E-01  5.54204722E-01  1.83497512E-02
1.18840000E-01  5.76886389E-01  1.81718811E-02
1.19340000E-01  5.32871806E-01  1.80215432E-02
1.19850000E-01  5.57447222E-01  1.80292835E-02
1.20360000E-01  5.27245972E-01  1.80965755E-02
1.20860000E-01  5.58816389E-01  1.79427646E-02
1.21370000E-01  5.37774167E-01  1.79226200E-02
1.21880000E-01  5.74260139E-01  1.77062143E-02
1.22380000E-01  5.66570278E-01  1.77073774E-02
1.22890000E-01  5.69714028E-01  1.77665259E-02
1.23400000E-01  5.47148194E-01  1.77041998E-02
1.23900000E-01  5.47322083E-01  1.77055170E-02
1.24410000E-01  5.54532222E-01  1.75046146E-02
1.24920000E-01  5.45805278E-01  1.74750076E-02
1.25420000E-01  5.43721944E-01  1.74575765E-02
1.25930000E-01  5.30521667E-01  1.74006633E-02
1.26440000E-01  5.37766250E-01  1.72067818E-02
1.26940000E-01  5.39028750E-01  1.71464912E-02
1.27450000E-01  5.36457083E-01  1.72329620E-02
1.27960000E-01  5.42018889E-01  1.71213837E-02
1.28460000E-01  5.32036389E-01  1.71066897E-02
1.28970000E-01  5.31525972E-01  1.69021224E-02
1.29480000E-01  5.36145000E-01  1.70247521E-02
1.29980000E-01  5.16049861E-01  1.69695180E-02
1.30490000E-01  5.31462361E-01  1.68422813E-02
1.31000000E-01  5.33484861E-01  1.67404108E-02
1.31500000E-01  5.08343333E-01  1.64641932E-02
1.32010000E-01  5.08871250E-01  1.66787506E-02
1.32520000E-01  5.24505694E-01  1.65822930E-02
1.33020000E-01  5.14199306E-01  1.66557218E-02
1.33530000E-01  5.52002778E-01  1.65231505E-02
1.34040000E-01  5.29130278E-01  1.63918380E-02
1.34540000E-01  5.24331667E-01  1.64078811E-02
1.35050000E-01  5.27489028E-01  1.62441172E-02
1.35560000E-01  5.16750000E-01  1.61553980E-02
1.36060000E-01  5.37422222E-01  1.61016713E-02
1.36570000E-01  5.17100139E-01  1.60808632E-02
1.37080000E-01  4.97029444E-01  1.60968712E-02
1.37590000E-01  5.21639028E-01  1.60818518E-02
1.38090000E-01  4.90189583E-01  1.61500066E-02
1.38600000E-01  5.20902222E-01  1.59035840E-02
1.39110000E-01  5.27580972E-01  1.60228048E-02
1.39610000E-01  5.22800139E-01  1.60807510E-02
1.40120000E-01  5.04531528E-01  1.59370066E-02
1.40620000E-01  5.02635278E-01  1.58652439E-02
1.41130000E-01  5.25178889E-01  1.58008732E-02
1.41640000E-01  4.91924167E-01  1.58412086E-02
1.42140000E-01  5.27289722E-01  1.57871232E-02
1.42650000E-01  5.03970278E-01  1.58021232E-02
1.43160000E-01  5.19495694E-01  1.57601877E-02
1.43670000E-01  4.83750833E-01  1.55680624E-02
1.44170000E-01  4.98562222E-01  1.56310809E-02
1.44680000E-01  5.09276389E-01  1.56605443E-02
1.45190000E-01  4.97657361E-01  1.57260878E-02
1.45690000E-01  4.90374861E-01  1.54212908E-02
1.46200000E-01  5.05415000E-01  1.54010078E-02
1.46710000E-01  4.96705556E-01  1.56167858E-02
1.47210000E-01  4.69029167E-01  1.54321661E-02
1.47720000E-01  4.89087500E-01  1.53060337E-02
1.48230000E-01  4.77193889E-01  1.52837537E-02
1.48730000E-01  4.83169583E-01  1.54371960E-02
1.49240000E-01  5.10485417E-01  1.53087131E-02
1.49750000E-01  5.01599861E-01  1.53200975E-02
1.50250000E-01  4.61979028E-01  1.52274247E-02
1.50760000E-01  4.65236667E-01  1.51393076E-02
1.51270000E-01  4.64477778E-01  1.51488406E-02
1.51770000E-01  4.64181667E-01  1.50649411E-02
1.52280000E-01  4.91180000E-01  1.51292875E-02
1.52790000E-01  4.87024722E-01  1.48982339E-02
1.53290000E-01  4.62192639E-01  1.49544115E-02
1.53800000E-01  4.83603194E-01  1.50601183E-02
1.54310000E-01  4.83194306E-01  1.48962872E-02
1.54810000E-01  4.81968333E-01  1.48941500E-02
1.55320000E-01  4.65375278E-01  1.48219710E-02
1.55830000E-01  4.50630833E-01  1.49902203E-02
1.56330000E-01  4.74575694E-01  1.47776976E-02
1.56840000E-01  4.50279028E-01  1.48541557E-02
1.57350000E-01  4.85786250E-01  1.47531450E-02
1.57850000E-01  4.65574861E-01  1.47657565E-02
1.58360000E-01  4.68291389E-01  1.46817483E-02
1.58870000E-01  4.44650694E-01  1.46970071E-02
1.59370000E-01  4.61720972E-01  1.47616630E-02
1.59880000E-01  4.56905694E-01  1.44036861E-02
1.60390000E-01  4.64833194E-01  1.44684740E-02
1.60890000E-01  4.64818333E-01  1.45981012E-02
1.61400000E-01  4.67015833E-01  1.44566935E-02
1.61910000E-01  4.53520556E-01  1.44874608E-02
1.62410000E-01  4.65563333E-01  1.43013120E-02
1.62920000E-01  4.59576667E-01  1.44853106E-02
1.63430000E-01  4.30535556E-01  1.43924225E-02
1.63930000E-01  4.51893472E-01  1.43831007E-02
1.64440000E-01  4.66896528E-01  1.43945427E-02
1.64950000E-01  4.57528056E-01  1.42904980E-02
1.65450000E-01  4.26234861E-01  1.42119070E-02
1.65960000E-01  4.37889444E-01  1.42728710E-02
1.66470000E-01  4.49464861E-01  1.43616593E-02
1.66970000E-01  4.58645417E-01  1.40689585E-02
1.67480000E-01  4.29686806E-01  1.41353834E-02
1.67990000E-01  4.41023889E-01  1.41866016E-02
1.68500000E-01  4.37448472E-01  1.41841822E-02
1.69000000E-01  4.48550833E-01  1.41262536E-02
1.69510000E-01  4.37135417E-01  1.39969973E-02
1.70010000E-01  4.30819306E-01  1.41190312E-02
1.70520000E-01  4.31099861E-01  1.40462492E-02
1.71030000E-01  4.44396528E-01  1.39572890E-02
1.71530000E-01  4.19726111E-01  1.39343970E-02
1.72040000E-01  4.20067083E-01  1.40585232E-02
1.72550000E-01  4.48395556E-01  1.41131571E-02
1.73050000E-01  4.30038056E-01  1.42670956E-02
1.73560000E-01  4.36064722E-01  1.43759448E-02
1.74070000E-01  4.44030417E-01  1.42159331E-02
1.74580000E-01  4.11015417E-01  1.42604166E-02
1.75080000E-01  4.34393611E-01  1.43542599E-02
1.75590000E-01  4.12564306E-01  1.43527172E-02
1.76100000E-01  4.29798472E-01  1.42475373E-02
1.76600000E-01  4.27143056E-01  1.45112429E-02
1.77110000E-01  4.33257083E-01  1.46515430E-02
1.77610000E-01  4.32791806E-01  1.45986619E-02
1.78120000E-01  4.39052083E-01  1.46616464E-02
1.78630000E-01  4.29707500E-01  1.47944397E-02
1.79130000E-01  4.31560833E-01  1.49155194E-02
1.79640000E-01  4.23918750E-01  1.48432494E-02
1.80150000E-01  3.94566806E-01  1.49353552E-02
1.80660000E-01  4.19577500E-01  1.51334243E-02
1.81160000E-01  3.94120833E-01  1.49729015E-02
1.81670000E-01  4.18183194E-01  1.50987789E-02
1.82180000E-01  4.09152778E-01  1.51599965E-02
1.82680000E-01  4.15942222E-01  1.52680328E-02
1.83190000E-01  3.91173611E-01  1.51530205E-02
1.83690000E-01  3.98580694E-01  1.51744486E-02
1.84200000E-01  4.01112917E-01  1.54013341E-02
1.84710000E-01  4.04202639E-01  1.52403113E-02
1.85220000E-01  3.95589444E-01  1.52484540E-02
1.85720000E-01  4.23648611E-01  1.52156169E-02
1.86230000E-01  4.06517778E-01  1.53981251E-02
1.86740000E-01  3.79600972E-01  1.52664792E-02
1.87240000E-01  4.10053333E-01  1.53143663E-02
1.87750000E-01  3.95983056E-01  1.55153980E-02
1.88260000E-01  4.08328889E-01  1.53811658E-02
1.88760000E-01  4.12694444E-01  1.53824757E-02
1.89270000E-01  3.94680417E-01  1.55255821E-02
1.89780000E-01  3.87851667E-01  1.56011045E-02
1.90280000E-01  3.98621389E-01  1.54070126E-02
1.90790000E-01  3.88759444E-01  1.55085951E-02
1.91300000E-01  3.69931389E-01  1.56471545E-02
1.91800000E-01  3.82042639E-01  1.55806297E-02
1.92310000E-01  3.87872639E-01  1.55253497E-02
1.92820000E-01  3.96097917E-01  1.55859229E-02
1.93320000E-01  3.81472083E-01  1.58455174E-02
1.93830000E-01  3.77338750E-01  1.56267307E-02
1.94340000E-01  3.96172639E-01  1.56317971E-02
1.94840000E-01  3.92864861E-01  1.57712898E-02
1.95350000E-01  3.52381250E-01  1.57536274E-02
1.95860000E-01  3.91919167E-01  1.56399427E-02
1.96360000E-01  3.86483194E-01  1.57960118E-02
1.96870000E-01  3.72321667E-01  1.58863614E-02
1.97380000E-01  4.02094722E-01  1.56905051E-02
1.97880000E-01  3.87346389E-01  1.58254742E-02
1.98390000E-01  3.81508472E-01  1.58330685E-02
1.98900000E-01  3.85730000E-01  1.59364980E-02
1.99400000E-01  3.70814583E-01  1.57111477E-02
1.99910000E-01  3.89100833E-01  1.57950107E-02
2.00420000E-01  3.63377500E-01  1.59641750E-02
2.00920000E-01  3.68729861E-01  1.58387943E-02
2.01430000E-01  3.61020556E-01  1.58728227E-02
2.01940000E-01  3.78450972E-01  1.58708822E-02
2.02440000E-01  3.76488056E-01  1.57890668E-02
2.02950000E-01  3.77355139E-01  1.56804719E-02
2.03460000E-01  3.61000139E-01  1.57674899E-02
2.03960000E-01  3.75349444E-01  1.58764608E-02
2.04470000E-01  3.60098194E-01  1.57307356E-02
2.04980000E-01  3.35647222E-01  1.57432280E-02
2.05480000E-01  3.30784306E-01  1.58804715E-02
2.05990000E-01  3.44055556E-01  1.59463478E-02
2.06500000E-01  3.91935139E-01  1.57500902E-02
2.07000000E-01  3.67668472E-01  1.58712951E-02
2.07510000E-01  3.58381250E-01  1.59547927E-02
2.08020000E-01  3.62347222E-01  1.58702003E-02
2.08520000E-01  3.46555417E-01  1.58754383E-02
2.09030000E-01  3.66321528E-01  1.58786148E-02
2.09540000E-01  3.50575417E-01  1.59765765E-02
2.10040000E-01  3.45128472E-01  1.58310423E-02
2.10550000E-01  3.26249861E-01  1.59062878E-02
2.11060000E-01  3.39771806E-01  1.58991671E-02
2.11560000E-01  3.36430278E-01  1.57641061E-02
2.12070000E-01  3.33747361E-01  1.57100440E-02
2.12580000E-01  3.38877778E-01  1.59111148E-02
2.13080000E-01  3.56117639E-01  1.59894523E-02
2.13590000E-01  3.46436111E-01  1.57293293E-02
2.14100000E-01  3.04651528E-01  1.58225902E-02
2.14600000E-01  3.53938750E-01  1.59264942E-02
2.15110000E-01  3.33385833E-01  1.58738641E-02
2.15620000E-01  3.55535417E-01  1.57536941E-02
2.16120000E-01  3.27311944E-01  1.57045457E-02
2.16630000E-01  3.34346944E-01  1.59762094E-02
2.17140000E-01  3.42671667E-01  1.56579053E-02
2.17640000E-01  3.56769722E-01  1.56591354E-02
2.18150000E-01  3.48631806E-01  1.57677416E-02
2.18660000E-01  3.52375139E-01  5.76611655E-01
2.19160000E-01  3.32510417E-01  1.56686863E-02
2.19670000E-01  3.32844861E-01  1.55767369E-02
2.20180000E-01  3.37510417E-01  1.57062866E-02
2.20680000E-01  3.41455417E-01  1.54718170E-02
2.21190000E-01  3.32716389E-01  1.54031817E-02
2.21700000E-01  3.33352917E-01  1.55097430E-02
2.22200000E-01  3.13066111E-01  1.55167197E-02
2.22710000E-01  3.36911250E-01  1.53313582E-02
2.23220000E-01  3.20372083E-01  1.52937672E-02
2.23720000E-01  3.53725139E-01  1.55122438E-02
2.24230000E-01  3.18784028E-01  1.52712210E-02
2.24740000E-01  3.18917083E-01  1.51180419E-02
2.25240000E-01  3.29684028E-01  1.51553281E-02
2.25750000E-01  3.42528333E-01  1.52401130E-02
2.26260000E-01  3.18027917E-01  1.50894283E-02
2.26760000E-01  3.08326806E-01  1.50255711E-02
2.27270000E-01  3.11162778E-01  1.51933399E-02
2.27780000E-01  3.41751389E-01  1.49045388E-02
2.28280000E-01  3.14929306E-01  1.47723256E-02
2.28790000E-01  3.10460972E-01  1.48748129E-02
2.29300000E-01  3.26620694E-01  1.49724639E-02
2.29800000E-01  3.36440139E-01  1.48010857E-02
2.30310000E-01  3.22736944E-01  1.47244012E-02
2.30820000E-01  2.93025000E-01  1.48028241E-02
2.31320000E-01  3.52985972E-01  1.47362007E-02
2.31830000E-01  3.40341528E-01  1.46601120E-02
2.32340000E-01  3.02280278E-01  1.46581901E-02
2.32840000E-01  3.11647917E-01  1.47307675E-02
2.33350000E-01  3.26655000E-01  1.45645750E-02
2.33860000E-01  2.90522361E-01  1.45845146E-02
2.34360000E-01  3.13369028E-01  1.45760826E-02
2.34870000E-01  2.92698472E-01  1.44832695E-02
2.35380000E-01  2.94770694E-01  1.43843853E-02
2.35880000E-01  3.15557917E-01  1.44594380E-02
2.36390000E-01  2.98015694E-01  1.44418227E-02
2.36890000E-01  3.19838889E-01  1.42581886E-02
2.37400000E-01  3.11052917E-01  1.42325582E-02
2.37910000E-01  3.21580417E-01  1.43218320E-02
2.38410000E-01  3.09281250E-01  1.43436988E-02
2.38920000E-01  3.30535972E-01  1.41761219E-02
2.39430000E-01  2.94251389E-01  1.41950687E-02
2.39940000E-01  2.91156528E-01  1.42267232E-02
2.40440000E-01  3.24785139E-01  1.41444546E-02
2.40950000E-01  3.04923889E-01  1.41208693E-02
2.41460000E-01  3.03802917E-01  1.40851167E-02
2.41960000E-01  3.06594583E-01  1.41130900E-02
2.42470000E-01  2.99372500E-01  1.39957197E-02
2.42970000E-01  2.93281528E-01  1.40758345E-02
2.43480000E-01  2.85003333E-01  1.40632022E-02
2.43990000E-01  3.16725833E-01  1.39746208E-02
2.44490000E-01  2.87344167E-01  1.38965493E-02
2.45000000E-01  2.85355694E-01  1.39427843E-02
2.45510000E-01  2.83637222E-01  1.39521623E-02
2.46020000E-01  2.94638333E-01  1.38093598E-02
2.46520000E-01  3.10967917E-01  1.38193376E-02
2.47030000E-01  2.79878750E-01  1.38027956E-02
2.47530000E-01  2.89323889E-01  1.37942282E-02
2.48040000E-01  2.90863333E-01  1.37632584E-02
2.48550000E-01  3.00395972E-01  1.37315631E-02
2.49050000E-01  2.92676667E-01  1.37207728E-02
2.49560000E-01  2.78194583E-01  1.36038557E-02
2.50070000E-01  2.97068333E-01  1.37043575E-02
2.50570000E-01  3.04997917E-01  1.36841860E-02
2.51080000E-01  2.92797917E-01  1.36211586E-02
2.51590000E-01  2.89774861E-01  1.35537220E-02
2.52090000E-01  3.01522917E-01  1.35675685E-02
2.52600000E-01  2.80167083E-01  1.35632432E-02
2.53110000E-01  2.88022222E-01  1.35341872E-02
2.53610000E-01  2.72012361E-01  1.33529063E-02
2.54120000E-01  2.74079861E-01  1.33717472E-02
2.54630000E-01  2.64029167E-01  1.34281625E-02
2.55130000E-01  2.67446806E-01  1.33713135E-02
2.55640000E-01  2.72985556E-01  1.33947880E-02
2.56150000E-01  2.77374722E-01  1.32727736E-02
2.56650000E-01  2.83213056E-01  1.33015856E-02
2.57160000E-01  2.66901250E-01  1.33622243E-02
2.57670000E-01  2.75251389E-01  1.32543812E-02
2.58170000E-01  2.80425000E-01  1.32080803E-02
2.58680000E-01  2.66819444E-01  1.31849865E-02
2.59190000E-01  2.70350694E-01  1.32032008E-02
2.59690000E-01  2.70517917E-01  1.32369376E-02
2.60200000E-01  2.71395833E-01  1.31545967E-02
2.60710000E-01  2.54494861E-01  1.31161390E-02
2.61210000E-01  2.66725833E-01  1.30825976E-02
2.61720000E-01  2.68297222E-01  1.30340799E-02
2.62230000E-01  2.70190417E-01  1.29309450E-02
2.62730000E-01  2.63980000E-01  1.30057245E-02
2.63240000E-01  2.56896111E-01  1.28904197E-02
2.63750000E-01  2.78647639E-01  1.29551354E-02
2.64250000E-01  2.59720972E-01  1.29413204E-02
2.64760000E-01  2.56059306E-01  1.29661483E-02
2.65270000E-01  2.50769444E-01  1.29178172E-02
2.65770000E-01  2.60656111E-01  1.28590455E-02
2.66280000E-01  2.72119167E-01  1.29067477E-02
2.66790000E-01  2.74742639E-01  1.29254318E-02
2.67290000E-01  2.63674583E-01  1.28567411E-02
2.67800000E-01  2.64662361E-01  1.27929375E-02
2.68310000E-01  2.64181667E-01  1.27749483E-02
2.68810000E-01  2.46021111E-01  1.31456281E-02
2.69320000E-01  2.42789444E-01  1.27666489E-02
2.69820000E-01  2.56920833E-01  1.27217255E-02
2.70330000E-01  2.54558611E-01  1.27476642E-02
2.70840000E-01  2.51481944E-01  1.27492865E-02
2.71350000E-01  2.62676667E-01  1.26792992E-02
2.71850000E-01  2.73670278E-01  1.26706157E-02
2.72360000E-01  2.60760139E-01  1.26816848E-02
2.72870000E-01  2.40906389E-01  1.25733475E-02
2.73370000E-01  2.66632639E-01  1.26017948E-02
2.73880000E-01  2.47896944E-01  1.25882601E-02
2.74380000E-01  2.60720694E-01  1.26559102E-02
2.74890000E-01  2.49524167E-01  1.24876231E-02
2.75400000E-01  2.61769306E-01  1.25037639E-02
2.75900000E-01  2.49491806E-01  1.26331027E-02
2.76410000E-01  2.53694583E-01  1.25234773E-02
2.76920000E-01  2.43740278E-01  1.24814665E-02
2.77420000E-01  2.43570972E-01  1.24638635E-02
2.77930000E-01  2.44946944E-01  1.24994892E-02
2.78440000E-01  2.35536667E-01  1.23588350E-02
2.78940000E-01  2.50220694E-01  1.23738289E-02
2.79450000E-01  2.34168056E-01  1.23297963E-02
2.79960000E-01  2.66700556E-01  1.23106115E-02
2.80460000E-01  2.37658194E-01  1.23053934E-02
2.80970000E-01  2.54909583E-01  1.23241326E-02
2.81480000E-01  2.41209861E-01  1.23895556E-02
2.81980000E-01  2.18130833E-01  1.22282982E-02
2.82490000E-01  2.48340972E-01  1.23002552E-02
2.83000000E-01  2.43313611E-01  1.23340066E-02
2.83500000E-01  2.33474583E-01  1.22993893E-02
2.84010000E-01  2.36799444E-01  1.22581685E-02
2.84520000E-01  2.31852778E-01  1.22436132E-02
2.85020000E-01  2.38123472E-01  1.23998629E-02
2.85530000E-01  2.36690972E-01  1.22821056E-02
2.86040000E-01  2.27338750E-01  1.23125658E-02
2.86540000E-01  2.25737778E-01  1.22979672E-02
2.87050000E-01  2.31876111E-01  1.22683854E-02
2.87560000E-01  2.31698194E-01  1.22328503E-02
2.88060000E-01  2.28844028E-01  1.22781813E-02
2.88570000E-01  2.30051667E-01  1.23779243E-02
2.89080000E-01  2.42537778E-01  1.22538884E-02
2.89580000E-01  2.29639167E-01  1.22901235E-02
2.90090000E-01  2.31899722E-01  1.23697417E-02
2.90590000E-01  2.13786944E-01  1.24470973E-02
2.91100000E-01  2.52774861E-01  1.23025001E-02
2.91610000E-01  2.47765417E-01  1.23572439E-02
2.92120000E-01  1.99964167E-01  1.25013317E-02
2.92620000E-01  2.24719583E-01  1.24274897E-02
2.93130000E-01  2.36050000E-01  1.23879519E-02
2.93630000E-01  2.40965000E-01  1.24014790E-02
2.94140000E-01  2.32872222E-01  1.25494205E-02
2.94650000E-01  2.17395556E-01  1.23551002E-02
2.95150000E-01  2.24681667E-01  1.24330263E-02
2.95660000E-01  2.27123750E-01  1.25089975E-02
2.96170000E-01  2.26875833E-01  1.24453569E-02
2.96670000E-01  2.23468750E-01  1.23664352E-02
2.97180000E-01  2.30944722E-01  1.24274917E-02
2.97690000E-01  2.38042361E-01  1.25304118E-02
2.98190000E-01  2.26021250E-01  1.23687380E-02
2.98700000E-01  2.00257500E-01  1.23262881E-02
2.99210000E-01  2.25106667E-01  1.24187031E-02
2.99710000E-01  2.10485972E-01  1.24371105E-02
3.00220000E-01  2.33345972E-01  1.22945496E-02
3.00730000E-01  2.19299028E-01  1.22967656E-02
3.01230000E-01  2.21364306E-01  1.23874334E-02
3.01740000E-01  2.15796528E-01  1.23190971E-02
3.02250000E-01  1.97467361E-01  1.21774959E-02
3.02750000E-01  2.22038750E-01  1.22767542E-02
3.03260000E-01  2.10096528E-01  1.22878061E-02
3.03770000E-01  2.12057639E-01  1.20662974E-02
3.04270000E-01  2.07904861E-01  1.22237030E-02
3.04780000E-01  2.15111528E-01  1.23280432E-02
3.05280000E-01  2.11371944E-01  1.23725632E-02
3.05790000E-01  2.17599306E-01  1.23360422E-02
3.06300000E-01  2.21380972E-01  1.24340347E-02
3.06800000E-01  2.20886806E-01  1.25330704E-02
3.07310000E-01  2.22645556E-01  1.23837853E-02
3.07820000E-01  2.11794028E-01  1.23938786E-02
3.08320000E-01  2.33230972E-01  1.24976695E-02
3.08830000E-01  2.01384028E-01  1.25557391E-02
3.09340000E-01  2.22894722E-01  1.24586381E-02
3.09840000E-01  2.13701667E-01  1.24551618E-02
3.10350000E-01  2.06896528E-01  1.25779352E-02
3.10860000E-01  2.20161250E-01  1.24671224E-02
3.11360000E-01  2.15627083E-01  1.24816554E-02
3.11870000E-01  2.13619306E-01  1.25393793E-02
3.12380000E-01  2.00931528E-01  1.26697481E-02
3.12880000E-01  1.85396250E-01  1.25846656E-02
3.13390000E-01  2.17511250E-01  1.27628301E-02
3.13900000E-01  2.08364167E-01  1.29193836E-02
3.14400000E-01  2.18604861E-01  1.29133338E-02
3.14910000E-01  1.85386667E-01  1.29326668E-02
3.15420000E-01  2.19610833E-01  1.30590257E-02
3.15920000E-01  1.96011250E-01  1.31603012E-02
3.16430000E-01  2.05215556E-01  1.30061076E-02
3.16940000E-01  2.06478750E-01  1.30610856E-02
3.17440000E-01  1.82913333E-01  1.31234423E-02
3.17950000E-01  2.05593333E-01  1.30739770E-02
3.18450000E-01  1.98142500E-01  1.30699036E-02
3.18960000E-01  2.07802361E-01  1.31323017E-02
3.19470000E-01  2.12402083E-01  1.32357432E-02
3.19980000E-01  2.11929444E-01  1.31450505E-02
3.20480000E-01  1.98156944E-01  1.32072602E-02
3.20990000E-01  2.04694028E-01  1.32620285E-02
3.21490000E-01  2.03252500E-01  1.33479527E-02
3.22000000E-01  1.84716111E-01  1.32339871E-02
3.22510000E-01  1.93423472E-01  1.33077645E-02
3.23010000E-01  2.18181667E-01  1.34447236E-02
3.23520000E-01  1.94260833E-01  1.33224213E-02
3.24030000E-01  1.95374306E-01  1.32425483E-02
3.24530000E-01  2.07574444E-01  1.32472925E-02
3.25040000E-01  1.90813194E-01  1.33802035E-02
3.25550000E-01  2.02322500E-01  1.32067106E-02
3.26050000E-01  1.77390972E-01  1.32810562E-02
3.26560000E-01  2.07340139E-01  1.33978891E-02
3.27070000E-01  2.05210556E-01  1.33237761E-02
3.27570000E-01  1.98839444E-01  1.33239845E-02
3.28080000E-01  1.82082361E-01  1.34105929E-02
3.28590000E-01  1.83340278E-01  1.34331306E-02
3.29090000E-01  1.92065000E-01  1.33094146E-02
3.29600000E-01  2.06770278E-01  1.33451956E-02
3.30100000E-01  1.72502778E-01  1.33812756E-02
3.30610000E-01  1.94021250E-01  1.35007397E-02
3.31120000E-01  2.13272083E-01  1.33487984E-02
3.31620000E-01  1.92653333E-01  1.34244770E-02
3.32130000E-01  1.94011944E-01  1.34979912E-02
3.32640000E-01  1.93877917E-01  1.33942252E-02
3.33140000E-01  1.67399722E-01  1.34071801E-02
3.33650000E-01  1.83676806E-01  1.34610568E-02
3.34160000E-01  2.05312222E-01  1.35397568E-02
3.34660000E-01  1.82425694E-01  1.34830949E-02
3.35170000E-01  1.77394306E-01  1.34717113E-02
3.35680000E-01  1.85560278E-01  1.35385075E-02
3.36180000E-01  1.59932917E-01  1.36118617E-02
3.36690000E-01  2.08008750E-01  1.34500554E-02
3.37200000E-01  2.09030556E-01  1.35895209E-02
3.37700000E-01  1.94085417E-01  1.36034799E-02
3.38210000E-01  1.72368750E-01  1.35420442E-02
3.38710000E-01  1.88921111E-01  1.35791721E-02
3.39220000E-01  1.78199444E-01  1.36479628E-02
3.39730000E-01  2.01103611E-01  1.37256332E-02
3.40240000E-01  1.84969028E-01  1.35301381E-02
3.40740000E-01  1.72782222E-01  1.36788769E-02
3.41250000E-01  1.88133333E-01  1.37292391E-02
3.41750000E-01  1.85970694E-01  1.36054813E-02
3.42260000E-01  1.99247639E-01  1.36158023E-02
3.42770000E-01  1.85933194E-01  1.36936582E-02
3.43270000E-01  2.06941111E-01  1.37370145E-02
3.43780000E-01  1.85288889E-01  1.36393066E-02
3.44290000E-01  1.73010833E-01  1.36828563E-02
3.44790000E-01  1.60702639E-01  1.36865018E-02
3.45300000E-01  1.84156806E-01  1.37337409E-02
3.45810000E-01  1.94225556E-01  1.35991646E-02
3.46310000E-01  1.70545694E-01  1.37491388E-02
3.46820000E-01  1.91522361E-01  1.37611245E-02
3.47320000E-01  1.63758750E-01  1.36170446E-02
3.47830000E-01  1.76329167E-01  1.37232559E-02
3.48340000E-01  1.94947639E-01  1.37396665E-02
3.48850000E-01  1.80432361E-01  1.38814659E-02
3.49350000E-01  1.84675139E-01  1.35307518E-02
3.49860000E-01  1.66941806E-01  1.35275061E-02
3.50360000E-01  1.70620833E-01  1.33414158E-02
3.50870000E-01  1.81467361E-01  1.32094081E-02
3.51380000E-01  1.78586528E-01  1.31727033E-02
3.51880000E-01  1.78810278E-01  1.31479309E-02
3.52390000E-01  1.77765000E-01  1.29799712E-02
3.52900000E-01  1.83976250E-01  1.29771155E-02
3.53400000E-01  1.74358611E-01  1.31465893E-02
3.53910000E-01  1.70027639E-01  1.32100675E-02
3.54420000E-01  1.81653611E-01  1.32434969E-02
3.54920000E-01  1.71196806E-01  1.31803355E-02
3.55430000E-01  1.68968472E-01  1.32946406E-02
3.55940000E-01  1.53902222E-01  1.33257316E-02
3.56440000E-01  1.73153750E-01  1.32519699E-02
3.56950000E-01  1.77260000E-01  1.32711652E-02
3.57460000E-01  1.81897222E-01  1.32922799E-02
3.57960000E-01  1.85071667E-01  1.33825048E-02
3.58470000E-01  1.76543611E-01  1.31835707E-02
3.58970000E-01  1.83366250E-01  1.33104414E-02
3.59480000E-01  1.91640417E-01  1.33265217E-02
3.59990000E-01  1.78841389E-01  1.33169513E-02
3.60490000E-01  1.95389722E-01  1.32467327E-02
3.61000000E-01  1.69808611E-01  1.32766721E-02
3.61510000E-01  1.59643750E-01  1.33814146E-02
3.62010000E-01  1.58429028E-01  1.32013906E-02
3.62520000E-01  1.37000139E-01  1.33433169E-02
3.63030000E-01  1.70660833E-01  1.34472115E-02
3.63530000E-01  1.75145556E-01  1.34457961E-02
3.64040000E-01  1.74745417E-01  1.34086660E-02
3.64550000E-01  1.98031250E-01  1.35324173E-02
3.65050000E-01  1.72408750E-01  1.36051717E-02
3.65560000E-01  1.61482639E-01  1.36914345E-02
3.66060000E-01  1.68472500E-01  1.37264749E-02
3.66570000E-01  1.62528333E-01  1.37368461E-02
3.67080000E-01  1.84532917E-01  1.38540759E-02
3.67580000E-01  1.54408611E-01  1.37232745E-02
3.68090000E-01  1.72496389E-01  1.39617980E-02
3.68600000E-01  1.65090417E-01  1.38958821E-02
3.69100000E-01  1.71893611E-01  1.39067131E-02
3.69610000E-01  1.69248194E-01  1.39900813E-02
3.70120000E-01  1.66906944E-01  1.40245483E-02
3.70620000E-01  1.81926944E-01  1.41555410E-02
3.71130000E-01  1.64684028E-01  1.40807137E-02
3.71630000E-01  1.53680417E-01  1.42007827E-02
3.72140000E-01  1.70232222E-01  1.42779964E-02
3.72650000E-01  2.01512917E-01  1.43117572E-02
3.73160000E-01  1.73314028E-01  1.43857080E-02
3.73660000E-01  1.67723194E-01  1.45431007E-02
3.74170000E-01  1.52659028E-01  1.45063692E-02
3.74670000E-01  1.93338194E-01  1.45778670E-02
3.75180000E-01  1.54224583E-01  1.46331077E-02
3.75690000E-01  1.58589306E-01  1.47840614E-02
3.76190000E-01  1.68640278E-01  1.47791002E-02
3.76700000E-01  1.73262500E-01  1.48064740E-02
3.77210000E-01  1.65167083E-01  1.49492029E-02
3.77710000E-01  1.72747500E-01  1.49339050E-02
3.78220000E-01  1.68521806E-01  1.50202104E-02
3.78720000E-01  1.43523611E-01  1.50719299E-02
3.79230000E-01  1.40406250E-01  1.51259822E-02
3.79740000E-01  1.85329583E-01  1.52305586E-02
3.80240000E-01  1.46182917E-01  1.52455119E-02
3.80750000E-01  1.48851250E-01  1.53938776E-02
3.81260000E-01  1.24729306E-01  1.54779565E-02
3.81760000E-01  1.82657917E-01  1.53939974E-02
3.82270000E-01  1.72027500E-01  1.55530413E-02
3.82780000E-01  1.59624583E-01  1.56860301E-02
3.83280000E-01  1.44404722E-01  1.56739873E-02
3.83790000E-01  1.46722639E-01  1.57138605E-02
3.84300000E-01  1.71092639E-01  1.57219498E-02
3.84800000E-01  1.60631528E-01  1.59667887E-02
3.85310000E-01  1.61123611E-01  1.58116733E-02
3.85820000E-01  1.59223750E-01  1.59788404E-02
3.86320000E-01  1.40404306E-01  1.61030562E-02
3.86830000E-01  1.49730556E-01  1.61549123E-02
3.87330000E-01  1.65033056E-01  1.71318290E-02
3.87840000E-01  1.75984028E-01  1.62223857E-02
3.88350000E-01  1.51575833E-01  1.64767769E-02
3.88850000E-01  1.33107917E-01  1.65127824E-02
3.89360000E-01  1.50490417E-01  1.63766046E-02
3.89870000E-01  1.59303194E-01  1.65457826E-02
3.90370000E-01  1.58317222E-01  1.67334967E-02
3.90880000E-01  1.57965694E-01  1.66780611E-02
3.91380000E-01  1.74958472E-01  1.67365303E-02
3.91890000E-01  1.55408472E-01  1.68722494E-02
3.92400000E-01  1.56182361E-01  1.70296860E-02
3.92910000E-01  1.86747083E-01  1.70115095E-02
3.93410000E-01  1.54805000E-01  1.70298230E-02
3.93920000E-01  1.45576667E-01  1.71382607E-02
3.94420000E-01  1.61861944E-01  1.73923952E-02
3.94930000E-01  1.62252917E-01  1.73473359E-02
3.95440000E-01  1.52370694E-01  1.73509774E-02
3.95940000E-01  1.31899306E-01  1.75301723E-02
3.96450000E-01  1.47529583E-01  1.77252730E-02
3.96960000E-01  1.58140278E-01  1.75178974E-02
3.97460000E-01  1.67246250E-01  1.76540517E-02
3.97970000E-01  1.74766944E-01  1.79473459E-02
3.98480000E-01  1.69178056E-01  1.78851289E-02
3.98980000E-01  1.69791111E-01  1.78380594E-02
3.99490000E-01  1.83271944E-01  1.79280929E-02
3.99990000E-01  1.40021528E-01  1.84640465E-02
4.00500000E-01  1.48602639E-01  1.80075135E-02
4.01010000E-01  1.47452083E-01  1.81648306E-02
4.01510000E-01  1.43196528E-01  1.84629042E-02
4.02020000E-01  1.38525556E-01  1.85731198E-02
4.02530000E-01  1.66018889E-01  1.84603168E-02
4.03030000E-01  1.80554861E-01  1.84029552E-02
4.03540000E-01  1.66869583E-01  1.87268931E-02
4.04040000E-01  1.65681667E-01  1.85633329E-02
4.04550000E-01  1.69733889E-01  1.84277219E-02
4.05060000E-01  1.25416944E-01  1.86049495E-02
4.05560000E-01  1.68620972E-01  1.89951995E-02
4.06070000E-01  1.57253611E-01  1.85690404E-02
4.06580000E-01  1.36180972E-01  1.84971110E-02
4.07080000E-01  1.18530000E-01  1.88628795E-02
4.07590000E-01  1.44325833E-01  1.90300535E-02
4.08100000E-01  1.47273889E-01  1.86918711E-02
4.08600000E-01  1.41171944E-01  1.88580464E-02
4.09110000E-01  1.44089306E-01  1.92744772E-02
4.09620000E-01  1.49160000E-01  1.89198635E-02
4.10120000E-01  1.41138472E-01  1.87960449E-02
4.10630000E-01  1.35420000E-01  1.90052392E-02
4.11130000E-01  1.21242639E-01  1.94223055E-02
4.11640000E-01  1.34380556E-01  1.88899028E-02
4.12150000E-01  1.09014861E-01  1.89616643E-02
4.12650000E-01  1.53432778E-01  1.92973636E-02
4.13160000E-01  1.70190833E-01  1.93946810E-02
4.13670000E-01  1.47186806E-01  1.91011089E-02
4.14170000E-01  1.15026389E-01  1.93773299E-02
4.14680000E-01  1.41768333E-01  1.96809128E-02
4.15190000E-01  1.13842917E-01  1.95469982E-02
4.15690000E-01  1.01597361E-01  1.94411870E-02
4.16200000E-01  1.31483056E-01  1.97909378E-02
4.16700000E-01  1.70192500E-01  2.01291921E-02
4.17210000E-01  1.28764167E-01  1.95782014E-02
4.17720000E-01  1.31441667E-01  1.98446601E-02
4.18220000E-01  1.42120833E-01  2.02442763E-02
4.18730000E-01  1.44225000E-01  2.02336120E-02
4.19240000E-01  1.46876528E-01  2.01045144E-02
4.19740000E-01  1.14739306E-01  2.02018716E-02
4.20250000E-01  1.33445000E-01  2.09951972E-02
4.20750000E-01  1.21613472E-01  2.03995474E-02
4.21260000E-01  1.36888472E-01  2.05783509E-02
4.21770000E-01  1.33767778E-01  2.09036011E-02
4.22270000E-01  1.38220278E-01  2.13785242E-02
4.22780000E-01  1.12024583E-01  2.08250189E-02
4.23290000E-01  1.63417361E-01  2.11317469E-02
4.23790000E-01  1.14792361E-01  2.17086057E-02
4.24300000E-01  1.38806250E-01  2.17423682E-02
4.24800000E-01  1.56380833E-01  2.13841714E-02
4.25310000E-01  1.66872222E-01  2.17315617E-02
4.25820000E-01  1.37235972E-01  2.24522211E-02
4.26320000E-01  1.32270139E-01  2.19608512E-02
4.26830000E-01  1.56642917E-01  2.20320122E-02
4.27340000E-01  1.55382361E-01  2.24415057E-02
4.27840000E-01  1.19479444E-01  2.30401786E-02
4.28350000E-01  1.04602361E-01  2.24006004E-02
4.28860000E-01  1.23282083E-01  2.26906811E-02
4.29360000E-01  1.48783194E-01  2.33174364E-02
4.29870000E-01  1.61750833E-01  2.32728397E-02
4.30380000E-01  1.17233750E-01  2.31369277E-02
4.30880000E-01  1.43893472E-01  2.35132843E-02
4.31390000E-01  1.49063889E-01  2.39535400E-02
4.31890000E-01  1.74353472E-01  2.36729812E-02
4.32400000E-01  1.58215417E-01  2.37059502E-02
4.32910000E-01  1.32550278E-01  2.42063666E-02
4.33410000E-01  1.31095972E-01  2.48080510E-02
4.33920000E-01  1.45183333E-01  2.43893114E-02
4.34430000E-01  1.55102222E-01  2.47947124E-02
4.34930000E-01  1.83500000E-01  2.51901795E-02
4.35440000E-01  1.02308750E-01  2.55564662E-02
4.35940000E-01  1.18030833E-01  2.55812702E-02
4.36450000E-01  1.10924861E-01  2.59086361E-02
4.36960000E-01  1.29736667E-01  2.60738283E-02
4.37460000E-01  1.51150278E-01  2.65140459E-02
4.37970000E-01  1.27834306E-01  2.65567200E-02
4.38480000E-01  1.06410833E-01  2.68560138E-02
4.38980000E-01  1.57567083E-01  2.73165278E-02
4.39490000E-01  1.26448750E-01  2.72562828E-02
4.40000000E-01  1.03312778E-01  2.76028302E-02


### HEADER:
#
#{
#    "analysis": {
#        "guinier": {
#            "I0": "0.7406680395035832",
#            "I0_autorg_err": -1,
#            "I0_err": 0.0035068610411155784,
#            "I0_est_err": 0.0013481912460186491,
#            "I0_fit_err": 0.0035068610411155784,
#            "Rg": "7.643347238185877",
#            "Rg_autorg_err": -1,
#            "Rg_err": 0.08105009685345119,
#            "Rg_est_err": 0.05009442175362899,
#            "Rg_fit_err": 0.08105009685345119,
#            "nEnd": 266,
#            "nStart": 52,
#            "qEnd": "0.14417",
#            "qRg_max": "1.1019413713292578",
#            "qRg_min": "0.27309679682038135",
#            "qStart": "0.03573",
#            "rsq": "0.9206457656528737"
#        },
#        "molecularWeight": {
#            "Absolute": {
#                "Density_buffer": "3.34e+23",
#                "Density_dry_protein": "3.22e+23",
#                "MW": "",
#                "Partial_specific_volume": "0.7425"
#            },
#            "DatmwBayes": {
#                "ConfidenceIntervalLower": "0.85",
#                "ConfidenceIntervalProbability": "90.566",
#                "ConfidenceIntervalUpper": "411.9",
#                "MW": "0.95",
#                "MWProbability": "4.40252"
#            },
#            "I(0)Concentration": {
#                "MW": ""
#            },
#            "PorodVolume": {
#                "Cutoff": "Default",
#                "Density": "0.00083",
#                "MW": "-1.8510558136233346",
#                "Q_max": "0.41569",
#                "VPorod": "2591.8303544437344",
#                "VPorod_Corrected": "-2230.1877272570296"
#            },
#            "ShapeAndSize": {
#                "Dmax": "",
#                "MW": "",
#                "Shape": ""
#            },
#            "VolumeOfCorrelation": {
#                "Cutoff": "Manual",
#                "MW": "1.8857809050033918",
#                "Q_max": "0.3",
#                "Type": "Protein",
#                "Vcor": "42.122723027995384"
#            }
#        }
#    },
#    "counters": {
#        "comment": ""
#    },
#    "filename": "Tg Betaine 4.dat",
#    "history": {
#        "averaged_files": [
#            [
#                "H6_Tg_4_snap_00002.sub.1.ave.dat"
#            ],
#            [
#                "H6_Tg_4_snap_00003.sub.1.ave.dat"
#            ],
#            [
#                "H6_Tg_4_snap_00004.sub.1.ave.dat"
#            ],
#            [
#                "H6_Tg_4_snap_00005.sub.1.ave.dat"
#            ],
#            [
#                "H6_Tg_4_snap_00006.sub.1.ave.dat"
#            ],
#            [
#                "H6_Tg_4_snap_00007.sub.1.ave.dat"
#            ],
#            [
#                "H6_Tg_4_snap_00008.sub.1.ave.dat"
#            ],
#            [
#                "H6_Tg_4_snap_00009.sub.1.ave.dat"
#            ],
#            [
#                "H6_Tg_4_snap_00010.sub.1.ave.dat"
#            ],
#            [
#                "H6_Tg_4_snap_00011.sub.1.ave.dat"
#            ],
#            [
#                "H6_Tg_4_snap_00012.sub.1.ave.dat"
#            ],
#            [
#                "H6_Tg_4_snap_00013.sub.1.ave.dat"
#            ],
#            [
#                "H6_Tg_4_snap_00014.sub.1.ave.dat"
#            ],
#            [
#                "H6_Tg_4_snap_00015.sub.1.ave.dat"
#            ],
#            [
#                "H6_Tg_4_snap_00016.sub.1.ave.dat"
#            ],
#            [
#                "H6_Tg_4_snap_00017.sub.1.ave.dat"
#            ],
#            [
#                "H6_Tg_4_snap_00018.sub.1.ave.dat"
#            ],
#            [
#                "H6_Tg_4_snap_00019.sub.1.ave.dat"
#            ],
#            [
#                "H6_Tg_4_snap_00020.sub.1.ave.dat"
#            ],
#            [
#                "H6_Tg_4_snap_00021.sub.1.ave.dat"
#            ],
#            [
#                "H6_Tg_4_snap_00022.sub.1.ave.dat"
#            ],
#            [
#                "H6_Tg_4_snap_00023.sub.1.ave.dat"
#            ],
#            [
#                "H6_Tg_4_snap_00024.sub.1.ave.dat"
#            ],
#            [
#                "H6_Tg_4_snap_00025.sub.1.ave.dat"
#            ],
#            [
#                "H6_Tg_4_snap_00026.sub.1.ave.dat"
#            ],
#            [
#                "H6_Tg_4_snap_00027.sub.1.ave.dat"
#            ],
#            [
#                "H6_Tg_4_snap_00028.sub.1.ave.dat"
#            ],
#            [
#                "H6_Tg_4_snap_00029.sub.1.ave.dat"
#            ],
#            [
#                "H6_Tg_4_snap_00030.sub.1.ave.dat"
#            ],
#            [
#                "H6_Tg_4_snap_00031.sub.1.ave.dat"
#            ],
#            [
#                "H6_Tg_4_snap_00032.sub.1.ave.dat"
#            ],
#            [
#                "H6_Tg_4_snap_00034.sub.1.ave.dat"
#            ],
#            [
#                "H6_Tg_4_snap_00035.sub.1.ave.dat"
#            ],
#            [
#                "H6_Tg_4_snap_00036.sub.1.ave.dat"
#            ],
#            [
#                "H6_Tg_4_snap_00037.sub.1.ave.dat"
#            ],
#            [
#                "H6_Tg_4_snap_00038.sub.1.ave.dat"
#            ]
#        ]
#    }
#}
```
