## Supplementary material for "LEA_4 motifs function alone and in conjunction with synergistic cosolutes to protect a labile enzyme during desiccation": File S1: Betaine 6.dat

```
### DATA:
#
# 851
#      Q             I(Q)           Error     
9.37000000E-03  2.30487000E+00  7.78739096E-01
9.88000000E-03  2.91851926E+00  6.56673994E-01
1.03900000E-02  2.63195971E+00  5.08744624E-01
1.09000000E-02  2.52208235E+00  4.25153067E-01
1.14000000E-02  2.58483265E+00  3.87730960E-01
1.19100000E-02  2.09995176E+00  3.29790131E-01
1.24200000E-02  2.45833765E+00  2.70457899E-01
1.29200000E-02  2.18703221E+00  2.63607902E-01
1.34300000E-02  2.44719750E+00  2.43790560E-01
1.39400000E-02  1.80884309E+00  2.06260953E-01
1.44400000E-02  1.59174074E+00  1.65265599E-01
1.49500000E-02  1.67152824E+00  1.53617627E-01
1.54600000E-02  1.51424309E+00  1.40649628E-01
1.59600000E-02  1.46798397E+00  1.28236129E-01
1.64700000E-02  1.36646485E+00  1.23155431E-01
1.69800000E-02  1.26701529E+00  1.15554109E-01
1.74800000E-02  1.29854897E+00  1.04314755E-01
1.79900000E-02  1.28627029E+00  1.00109467E-01
1.85000000E-02  1.29470132E+00  9.63803846E-02
1.90000000E-02  1.44314059E+00  9.11933401E-02
1.95100000E-02  1.33555206E+00  8.34508179E-02
2.00200000E-02  1.34191118E+00  8.21719629E-02
2.05200000E-02  1.23335574E+00  8.05768850E-02
2.10300000E-02  1.21213574E+00  7.36851604E-02
2.15400000E-02  1.28835618E+00  7.04195528E-02
2.20400000E-02  1.14583971E+00  6.95630065E-02
2.25500000E-02  1.17070691E+00  6.65245969E-02
2.30600000E-02  1.12970118E+00  6.17275142E-02
2.35600000E-02  1.12785265E+00  5.99646641E-02
2.40700000E-02  1.17007279E+00  5.71378211E-02
2.45800000E-02  1.19546206E+00  5.48839290E-02
2.50800000E-02  1.12358632E+00  5.42096890E-02
2.55900000E-02  1.06505382E+00  5.40791753E-02
2.61000000E-02  1.16031588E+00  5.29639517E-02
2.66100000E-02  1.11156118E+00  4.95180292E-02
2.71100000E-02  1.20354809E+00  4.95440611E-02
2.76200000E-02  1.08891176E+00  4.87409170E-02
2.81300000E-02  1.11607926E+00  4.74806887E-02
2.86300000E-02  1.11897265E+00  4.65865451E-02
2.91400000E-02  1.06161132E+00  4.55425953E-02
2.96500000E-02  1.19365103E+00  4.49001261E-02
3.01500000E-02  1.16978603E+00  4.34789546E-02
3.06600000E-02  1.17598559E+00  4.30568024E-02
3.11700000E-02  1.08331441E+00  4.25247063E-02
3.16700000E-02  1.09186735E+00  4.12308335E-02
3.21800000E-02  1.14018132E+00  4.05566615E-02
3.26900000E-02  1.03545824E+00  4.05222249E-02
3.31900000E-02  1.10718941E+00  4.01392300E-02
3.37000000E-02  1.10325853E+00  3.87520286E-02
3.42100000E-02  1.11674250E+00  3.87356648E-02
3.47100000E-02  1.08625029E+00  3.89313484E-02
3.52200000E-02  1.09594794E+00  3.80166807E-02
3.57300000E-02  1.10462926E+00  3.74573026E-02
3.62300000E-02  1.11328250E+00  3.68381751E-02
3.67400000E-02  1.14181618E+00  3.67076610E-02
3.72500000E-02  1.11510206E+00  3.60485197E-02
3.77500000E-02  1.06958794E+00  3.62898678E-02
3.82600000E-02  1.13558397E+00  3.57614500E-02
3.87700000E-02  1.07320103E+00  3.47118016E-02
3.92700000E-02  1.12200353E+00  3.44079047E-02
3.97800000E-02  1.08649044E+00  3.46404381E-02
4.02900000E-02  1.13525868E+00  3.43160111E-02
4.07900000E-02  1.08268765E+00  3.35614939E-02
4.13000000E-02  1.09574824E+00  3.33306178E-02
4.18100000E-02  1.06798456E+00  3.34499864E-02
4.23100000E-02  1.08877162E+00  3.23759498E-02
4.28200000E-02  1.08288750E+00  3.19967309E-02
4.33300000E-02  1.04015191E+00  3.17931826E-02
4.38400000E-02  1.11378559E+00  3.22971607E-02
4.43400000E-02  1.10458338E+00  3.14888715E-02
4.48500000E-02  1.11172662E+00  3.15984088E-02
4.53600000E-02  1.03909721E+00  3.15030387E-02
4.58600000E-02  1.12985912E+00  3.04392680E-02
4.63700000E-02  1.08263147E+00  3.06864146E-02
4.68800000E-02  1.06880044E+00  3.04276952E-02
4.73800000E-02  1.05464750E+00  3.01146289E-02
4.78900000E-02  1.10852338E+00  2.94008113E-02
4.84000000E-02  1.06291147E+00  2.94312352E-02
4.89000000E-02  1.09600147E+00  2.96181840E-02
4.94100000E-02  1.03925397E+00  2.91709706E-02
4.99200000E-02  1.07774750E+00  2.91927006E-02
5.04200000E-02  1.08133735E+00  2.88083185E-02
5.09300000E-02  1.07536265E+00  2.90445399E-02
5.14400000E-02  1.07125691E+00  2.83306948E-02
5.19400000E-02  1.07639250E+00  2.86781264E-02
5.24500000E-02  1.08450515E+00  2.85476777E-02
5.29600000E-02  1.09281603E+00  2.80858198E-02
5.34600000E-02  1.09589074E+00  2.80155020E-02
5.39700000E-02  1.06408441E+00  2.77489766E-02
5.44800000E-02  1.06293044E+00  2.78859152E-02
5.49800000E-02  1.07901691E+00  2.73831967E-02
5.54900000E-02  1.05985485E+00  2.71363548E-02
5.60000000E-02  1.08182500E+00  2.71916453E-02
5.65000000E-02  1.04481706E+00  2.68611540E-02
5.70100000E-02  1.08317059E+00  2.67749866E-02
5.75200000E-02  1.08351721E+00  2.64498893E-02
5.80300000E-02  1.06758147E+00  2.64579888E-02
5.85300000E-02  1.06444074E+00  2.62236364E-02
5.90400000E-02  1.01640456E+00  2.65131496E-02
5.95500000E-02  1.04002882E+00  2.66637858E-02
6.00500000E-02  1.01955515E+00  2.57706095E-02
6.05600000E-02  1.03181485E+00  2.56338720E-02
6.10700000E-02  1.04499265E+00  2.58337735E-02
6.15700000E-02  1.07523397E+00  2.60777933E-02
6.20800000E-02  1.03948382E+00  2.55486381E-02
6.25900000E-02  1.02497279E+00  2.54905604E-02
6.30900000E-02  1.05399838E+00  2.55841066E-02
6.36000000E-02  1.00085985E+00  2.51820128E-02
6.41100000E-02  1.01148632E+00  2.51382614E-02
6.46100000E-02  1.03334162E+00  2.50400732E-02
6.51200000E-02  1.04819162E+00  2.50348363E-02
6.56300000E-02  1.01894544E+00  2.46942664E-02
6.61300000E-02  1.02863426E+00  2.46749141E-02
6.66400000E-02  1.02799897E+00  2.48702988E-02
6.71500000E-02  1.02488059E+00  2.41358142E-02
6.76500000E-02  1.01281221E+00  2.42587292E-02
6.81600000E-02  1.03852588E+00  2.43479870E-02
6.86700000E-02  1.03792176E+00  2.42994544E-02
6.91700000E-02  1.04351191E+00  2.39810443E-02
6.96800000E-02  1.02004985E+00  2.37275737E-02
7.01900000E-02  1.04580412E+00  2.39915078E-02
7.06900000E-02  9.86378382E-01  2.35794222E-02
7.12000000E-02  1.02056515E+00  2.37488716E-02
7.17100000E-02  9.97226912E-01  2.34547871E-02
7.22200000E-02  9.95499118E-01  2.33907539E-02
7.27200000E-02  9.93402647E-01  2.30955037E-02
7.32300000E-02  1.00526265E+00  2.30727474E-02
7.37300000E-02  1.01437397E+00  2.32015274E-02
7.42400000E-02  1.00593309E+00  2.27039052E-02
7.47500000E-02  1.01271471E+00  2.29237219E-02
7.52600000E-02  9.70671471E-01  2.28731705E-02
7.57600000E-02  9.90562059E-01  2.29175944E-02
7.62700000E-02  1.00302397E+00  2.26029372E-02
7.67800000E-02  9.77584853E-01  2.22755707E-02
7.72800000E-02  9.91895000E-01  2.25671006E-02
7.77900000E-02  1.01401294E+00  2.24272843E-02
7.83000000E-02  1.02211485E+00  2.23869587E-02
7.88000000E-02  9.71373676E-01  2.22321699E-02
7.93100000E-02  9.65882353E-01  2.20593244E-02
7.98200000E-02  9.75168824E-01  2.18743653E-02
8.03200000E-02  9.85917500E-01  2.19205330E-02
8.08300000E-02  9.57848382E-01  2.21618728E-02
8.13400000E-02  9.62796912E-01  2.15077636E-02
8.18400000E-02  9.85443088E-01  2.13972787E-02
8.23500000E-02  9.66159265E-01  2.15273109E-02
8.28600000E-02  1.00177721E+00  2.15259297E-02
8.33600000E-02  9.52767647E-01  2.16033315E-02
8.38700000E-02  9.75497500E-01  2.16840016E-02
8.43800000E-02  9.67663382E-01  2.21206642E-02
8.48800000E-02  9.86746765E-01  2.18728631E-02
8.53900000E-02  9.63688529E-01  2.20114032E-02
8.59000000E-02  9.23964412E-01  2.19655432E-02
8.64000000E-02  9.44366765E-01  2.20466818E-02
8.69100000E-02  9.90440735E-01  2.20251128E-02
8.74200000E-02  9.29245735E-01  2.19695979E-02
8.79200000E-02  9.28183088E-01  2.24248956E-02
8.84300000E-02  9.43551471E-01  2.25164050E-02
8.89400000E-02  9.44033235E-01  2.25659532E-02
8.94400000E-02  9.38154706E-01  2.30058090E-02
8.99500000E-02  9.61895294E-01  2.32018582E-02
9.04600000E-02  9.51771324E-01  2.29668584E-02
9.09700000E-02  9.38229412E-01  2.30574744E-02
9.14700000E-02  9.23902353E-01  2.33672810E-02
9.19800000E-02  9.21473824E-01  2.32536581E-02
9.24800000E-02  9.80913676E-01  2.33994857E-02
9.29900000E-02  9.25731176E-01  2.36477480E-02
9.35000000E-02  9.40501176E-01  2.37328137E-02
9.40100000E-02  9.19811324E-01  2.34559339E-02
9.45100000E-02  9.22654118E-01  2.36933856E-02
9.50200000E-02  9.41524265E-01  2.39322400E-02
9.55200000E-02  9.18383235E-01  2.31721053E-02
9.60300000E-02  8.82216176E-01  2.29322539E-02
9.65400000E-02  9.30690000E-01  2.29526533E-02
9.70500000E-02  9.24646324E-01  2.31348777E-02
9.75500000E-02  9.44075294E-01  2.26121496E-02
9.80600000E-02  9.10952059E-01  2.20212976E-02
9.85700000E-02  8.79987206E-01  2.24356301E-02
9.90700000E-02  9.07584265E-01  2.21274462E-02
9.95800000E-02  9.09820294E-01  2.20031941E-02
1.00090000E-01  9.03109412E-01  2.23581982E-02
1.00590000E-01  9.13049412E-01  2.19206520E-02
1.01100000E-01  8.92717206E-01  2.16993365E-02
1.01610000E-01  8.87546324E-01  2.14234921E-02
1.02110000E-01  9.32067206E-01  2.16121289E-02
1.02620000E-01  8.83701618E-01  2.10193270E-02
1.03130000E-01  9.32062794E-01  2.07690360E-02
1.03630000E-01  8.99936912E-01  2.09573027E-02
1.04140000E-01  9.17188382E-01  2.10268392E-02
1.04650000E-01  8.82304265E-01  2.06527584E-02
1.05150000E-01  8.87582059E-01  2.04226197E-02
1.05660000E-01  9.24564265E-01  2.07236119E-02
1.06170000E-01  8.67870441E-01  2.04448414E-02
1.06670000E-01  8.88699265E-01  2.02002243E-02
1.07180000E-01  9.00197647E-01  2.04637326E-02
1.07690000E-01  8.46197794E-01  2.04365116E-02
1.08190000E-01  9.25126765E-01  2.03696777E-02
1.08700000E-01  8.61007941E-01  2.04812998E-02
1.09210000E-01  8.94844706E-01  2.06865915E-02
1.09710000E-01  8.92599412E-01  2.04064005E-02
1.10220000E-01  8.66108382E-01  1.98876112E-02
1.10730000E-01  8.71032059E-01  2.00492919E-02
1.11240000E-01  8.71350882E-01  2.03116062E-02
1.11740000E-01  8.76859706E-01  1.99595209E-02
1.12250000E-01  8.46310147E-01  1.96385604E-02
1.12750000E-01  8.80996912E-01  1.96778652E-02
1.13260000E-01  8.57908235E-01  1.96927957E-02
1.13770000E-01  8.72525294E-01  1.95018022E-02
1.14280000E-01  8.52050147E-01  1.96401031E-02
1.14780000E-01  8.38797500E-01  1.94502142E-02
1.15290000E-01  8.93009412E-01  1.92990649E-02
1.15790000E-01  8.52906618E-01  1.91360010E-02
1.16300000E-01  8.66949706E-01  1.92827801E-02
1.16810000E-01  8.09993235E-01  1.91791478E-02
1.17320000E-01  8.12304559E-01  1.88169777E-02
1.17820000E-01  8.42703971E-01  1.90479096E-02
1.18330000E-01  8.56634706E-01  1.90955140E-02
1.18840000E-01  8.67512059E-01  1.88617886E-02
1.19340000E-01  8.58944706E-01  1.87262548E-02
1.19850000E-01  8.30067941E-01  1.86751060E-02
1.20360000E-01  8.10318529E-01  1.87501648E-02
1.20860000E-01  8.42524412E-01  1.86703707E-02
1.21370000E-01  8.32384265E-01  1.86124034E-02
1.21880000E-01  8.47249118E-01  1.83987593E-02
1.22380000E-01  8.41049412E-01  1.83814332E-02
1.22890000E-01  7.95026029E-01  1.84103863E-02
1.23400000E-01  8.25185882E-01  1.84289704E-02
1.23900000E-01  8.06397500E-01  1.83745691E-02
1.24410000E-01  8.34714706E-01  1.81161640E-02
1.24920000E-01  8.26281029E-01  1.80772339E-02
1.25420000E-01  8.62871912E-01  1.81084940E-02
1.25930000E-01  8.10900000E-01  1.80155559E-02
1.26440000E-01  8.30698529E-01  1.78833280E-02
1.26940000E-01  8.38731029E-01  1.77666600E-02
1.27450000E-01  8.05701029E-01  1.78735573E-02
1.27960000E-01  8.23410000E-01  1.77316632E-02
1.28460000E-01  7.98063971E-01  1.77624818E-02
1.28970000E-01  7.97643971E-01  1.75620006E-02
1.29480000E-01  7.72392647E-01  1.75817616E-02
1.29980000E-01  8.18720735E-01  1.76208885E-02
1.30490000E-01  8.09610441E-01  1.74580488E-02
1.31000000E-01  8.14504412E-01  1.73939189E-02
1.31500000E-01  8.18989853E-01  1.71035406E-02
1.32010000E-01  8.20616765E-01  1.73646354E-02
1.32520000E-01  7.85107353E-01  1.71768955E-02
1.33020000E-01  7.77392647E-01  1.72822183E-02
1.33530000E-01  8.27023382E-01  1.71545872E-02
1.34040000E-01  7.91518971E-01  1.70181674E-02
1.34540000E-01  7.84898382E-01  1.70061431E-02
1.35050000E-01  7.77800882E-01  1.68979717E-02
1.35560000E-01  7.94615735E-01  1.67373697E-02
1.36060000E-01  7.87517059E-01  1.67057716E-02
1.36570000E-01  7.69152353E-01  1.67021237E-02
1.37080000E-01  7.49727647E-01  1.66927911E-02
1.37590000E-01  7.87037941E-01  1.66708282E-02
1.38090000E-01  7.67347059E-01  1.67713013E-02
1.38600000E-01  7.50305882E-01  1.64576702E-02
1.39110000E-01  7.93048676E-01  1.66824903E-02
1.39610000E-01  7.89238235E-01  1.67060785E-02
1.40120000E-01  7.78648676E-01  1.65602840E-02
1.40620000E-01  7.94286618E-01  1.64614511E-02
1.41130000E-01  7.73940147E-01  1.63581098E-02
1.41640000E-01  7.48414265E-01  1.64814708E-02
1.42140000E-01  7.66708088E-01  1.63546487E-02
1.42650000E-01  7.64149706E-01  1.63237641E-02
1.43160000E-01  7.78948088E-01  1.63894210E-02
1.43670000E-01  7.28476324E-01  1.61261792E-02
1.44170000E-01  7.64827059E-01  1.61905090E-02
1.44680000E-01  7.65651912E-01  1.62375008E-02
1.45190000E-01  7.35588235E-01  1.63231304E-02
1.45690000E-01  7.33167206E-01  1.59900331E-02
1.46200000E-01  7.55258676E-01  1.60050629E-02
1.46710000E-01  7.23122794E-01  1.62139302E-02
1.47210000E-01  7.32234265E-01  1.60059998E-02
1.47720000E-01  7.30909853E-01  1.58918699E-02
1.48230000E-01  7.49672500E-01  1.58518232E-02
1.48730000E-01  7.36645588E-01  1.60041212E-02
1.49240000E-01  7.18724706E-01  1.58065947E-02
1.49750000E-01  6.95844412E-01  1.58196498E-02
1.50250000E-01  7.17596324E-01  1.57833462E-02
1.50760000E-01  7.03886176E-01  1.56481930E-02
1.51270000E-01  7.08382059E-01  1.57473742E-02
1.51770000E-01  7.24158824E-01  1.56489986E-02
1.52280000E-01  7.22183824E-01  1.56909213E-02
1.52790000E-01  7.02460000E-01  1.54306373E-02
1.53290000E-01  7.10662059E-01  1.55559787E-02
1.53800000E-01  7.11887794E-01  1.56358783E-02
1.54310000E-01  6.92568971E-01  1.54759825E-02
1.54810000E-01  6.94500000E-01  1.54502794E-02
1.55320000E-01  6.71042353E-01  1.53246503E-02
1.55830000E-01  6.58394706E-01  1.54874465E-02
1.56330000E-01  7.31114118E-01  1.53213658E-02
1.56840000E-01  7.05159118E-01  1.53487151E-02
1.57350000E-01  7.08079118E-01  1.53073156E-02
1.57850000E-01  6.84757059E-01  1.52835993E-02
1.58360000E-01  7.04300147E-01  1.52433360E-02
1.58870000E-01  6.86190882E-01  1.52423317E-02
1.59370000E-01  6.94585735E-01  1.52723005E-02
1.59880000E-01  6.90797941E-01  1.49461005E-02
1.60390000E-01  6.79249412E-01  1.49988948E-02
1.60890000E-01  6.75134412E-01  1.51119429E-02
1.61400000E-01  7.07197941E-01  1.50146475E-02
1.61910000E-01  6.55807647E-01  1.50246474E-02
1.62410000E-01  6.58476176E-01  1.47682995E-02
1.62920000E-01  6.78795000E-01  1.50559550E-02
1.63430000E-01  6.83388235E-01  1.49313924E-02
1.63930000E-01  6.60232794E-01  1.48606261E-02
1.64440000E-01  6.86166765E-01  1.49375040E-02
1.64950000E-01  6.43727647E-01  1.47849046E-02
1.65450000E-01  6.48949412E-01  1.47007406E-02
1.65960000E-01  6.57177647E-01  1.47568419E-02
1.66470000E-01  6.54784559E-01  1.48531247E-02
1.66970000E-01  6.70593824E-01  1.45496958E-02
1.67480000E-01  6.70550441E-01  1.46666084E-02
1.67990000E-01  6.48456618E-01  1.47042843E-02
1.68500000E-01  6.72083088E-01  1.46653023E-02
1.69000000E-01  6.41242353E-01  1.45950299E-02
1.69510000E-01  6.80972206E-01  1.44973796E-02
1.70010000E-01  6.24782941E-01  1.46234130E-02
1.70520000E-01  6.46069412E-01  1.45461029E-02
1.71030000E-01  6.48931176E-01  1.44707076E-02
1.71530000E-01  6.17528529E-01  1.44245819E-02
1.72040000E-01  6.25399118E-01  1.45921016E-02
1.72550000E-01  6.48623088E-01  1.46135832E-02
1.73050000E-01  6.45422794E-01  1.47654810E-02
1.73560000E-01  6.38159265E-01  1.49077296E-02
1.74070000E-01  6.42434412E-01  1.47174718E-02
1.74580000E-01  6.14649412E-01  1.47870517E-02
1.75080000E-01  6.38534412E-01  1.48896686E-02
1.75590000E-01  6.37146618E-01  1.48443448E-02
1.76100000E-01  6.05358088E-01  1.47378062E-02
1.76600000E-01  6.29359853E-01  1.50377836E-02
1.77110000E-01  6.35053971E-01  1.51598161E-02
1.77610000E-01  6.25680147E-01  1.51361137E-02
1.78120000E-01  6.36209412E-01  1.51923029E-02
1.78630000E-01  6.18921176E-01  1.53607830E-02
1.79130000E-01  6.25689265E-01  1.54198030E-02
1.79640000E-01  6.41628824E-01  1.53618647E-02
1.80150000E-01  6.07444853E-01  1.54862090E-02
1.80660000E-01  6.08974559E-01  1.56691548E-02
1.81160000E-01  5.86977794E-01  1.55561205E-02
1.81670000E-01  6.21382206E-01  1.56072973E-02
1.82180000E-01  6.06147206E-01  1.57016854E-02
1.82680000E-01  6.24859559E-01  1.57881167E-02
1.83190000E-01  6.10559265E-01  1.57114148E-02
1.83690000E-01  5.67060147E-01  1.57264740E-02
1.84200000E-01  5.92002941E-01  1.59348064E-02
1.84710000E-01  6.03593529E-01  1.57289312E-02
1.85220000E-01  6.01662794E-01  1.57665514E-02
1.85720000E-01  6.10602206E-01  1.57943313E-02
1.86230000E-01  5.81470441E-01  1.59734586E-02
1.86740000E-01  6.00979265E-01  1.58236414E-02
1.87240000E-01  5.86086912E-01  1.58228461E-02
1.87750000E-01  5.73098971E-01  1.60149470E-02
1.88260000E-01  5.88265147E-01  1.59382984E-02
1.88760000E-01  5.99180882E-01  1.59144699E-02
1.89270000E-01  5.84845588E-01  1.60619687E-02
1.89780000E-01  5.88843088E-01  1.61209021E-02
1.90280000E-01  5.74650000E-01  1.59357926E-02
1.90790000E-01  6.04114412E-01  1.60821321E-02
1.91300000E-01  5.62936618E-01  1.62298120E-02
1.91800000E-01  5.43466324E-01  1.61471631E-02
1.92310000E-01  5.43992941E-01  1.60744951E-02
1.92820000E-01  5.67973676E-01  1.60875539E-02
1.93320000E-01  5.80074559E-01  1.63540321E-02
1.93830000E-01  5.87621618E-01  1.61871798E-02
1.94340000E-01  5.60843088E-01  1.61941169E-02
1.94840000E-01  5.74317647E-01  1.63479353E-02
1.95350000E-01  5.65698235E-01  1.62735743E-02
1.95860000E-01  5.52881618E-01  1.61882010E-02
1.96360000E-01  5.63266765E-01  1.63190092E-02
1.96870000E-01  5.67308971E-01  1.64326376E-02
1.97380000E-01  5.62820147E-01  1.62407044E-02
1.97880000E-01  5.23451912E-01  1.63177201E-02
1.98390000E-01  5.54761912E-01  1.64102919E-02
1.98900000E-01  5.41693529E-01  1.64319856E-02
1.99400000E-01  5.44552206E-01  1.63080791E-02
1.99910000E-01  5.56140882E-01  1.63179130E-02
2.00420000E-01  5.18161912E-01  1.65241657E-02
2.00920000E-01  5.43372647E-01  1.63969496E-02
2.01430000E-01  5.27364706E-01  1.63865749E-02
2.01940000E-01  5.47703235E-01  1.64200912E-02
2.02440000E-01  5.59441618E-01  1.63647393E-02
2.02950000E-01  5.62976324E-01  1.62573711E-02
2.03460000E-01  5.38057941E-01  1.62967828E-02
2.03960000E-01  5.68373529E-01  1.64413344E-02
2.04470000E-01  5.22507059E-01  1.62296341E-02
2.04980000E-01  5.23063676E-01  1.62859713E-02
2.05480000E-01  5.14445441E-01  1.64705898E-02
2.05990000E-01  5.25836618E-01  1.64988916E-02
2.06500000E-01  5.59454265E-01  1.63304652E-02
2.07000000E-01  5.34378382E-01  1.63838416E-02
2.07510000E-01  5.10202794E-01  1.64928765E-02
2.08020000E-01  5.40181471E-01  1.64153586E-02
2.08520000E-01  5.33982941E-01  1.64272388E-02
2.09030000E-01  5.37138971E-01  1.64173759E-02
2.09540000E-01  5.19721176E-01  1.65390106E-02
2.10040000E-01  5.10386471E-01  1.63714828E-02
2.10550000E-01  4.99080735E-01  1.63902285E-02
2.11060000E-01  5.18501176E-01  1.64635196E-02
2.11560000E-01  5.34382647E-01  1.63276749E-02
2.12070000E-01  5.14301765E-01  1.62709295E-02
2.12580000E-01  5.23985588E-01  1.64566040E-02
2.13080000E-01  4.99506765E-01  1.65092870E-02
2.13590000E-01  5.17175000E-01  1.63082862E-02
2.14100000E-01  5.08034559E-01  1.64059793E-02
2.14600000E-01  5.03529412E-01  1.64153573E-02
2.15110000E-01  4.99372794E-01  1.63990199E-02
2.15620000E-01  5.04610000E-01  1.62909978E-02
2.16120000E-01  4.91015588E-01  1.62526985E-02
2.16630000E-01  4.94449412E-01  1.64506854E-02
2.17140000E-01  4.75093824E-01  1.62021353E-02
2.17640000E-01  5.19893088E-01  1.61953776E-02
2.18150000E-01  5.01746618E-01  1.63292775E-02
2.18660000E-01  4.91457353E-01  5.80707921E-01
2.19160000E-01  4.82912500E-01  1.62175440E-02
2.19670000E-01  4.91844853E-01  1.61571956E-02
2.20180000E-01  4.88015441E-01  1.62319279E-02
2.20680000E-01  4.92189706E-01  1.59890775E-02
2.21190000E-01  4.85505147E-01  1.59476473E-02
2.21700000E-01  4.86608676E-01  1.60462593E-02
2.22200000E-01  4.51582059E-01  1.60240261E-02
2.22710000E-01  4.75808824E-01  1.58487811E-02
2.23220000E-01  5.12681471E-01  1.58418740E-02
2.23720000E-01  5.07754265E-01  1.60426973E-02
2.24230000E-01  4.91119118E-01  1.57707055E-02
2.24740000E-01  4.44465294E-01  1.56679175E-02
2.25240000E-01  4.75057941E-01  1.56564884E-02
2.25750000E-01  4.93559853E-01  1.57673492E-02
2.26260000E-01  4.66529559E-01  1.55585492E-02
2.26760000E-01  4.58119265E-01  1.55383434E-02
2.27270000E-01  4.56985588E-01  1.57161502E-02
2.27780000E-01  4.99387500E-01  1.54265066E-02
2.28280000E-01  4.79133676E-01  1.53161730E-02
2.28790000E-01  4.66549853E-01  1.53902791E-02
2.29300000E-01  4.63211176E-01  1.54757963E-02
2.29800000E-01  4.61731765E-01  1.52538099E-02
2.30310000E-01  4.42605441E-01  1.52453302E-02
2.30820000E-01  4.30185294E-01  1.53318697E-02
2.31320000E-01  4.72504412E-01  1.52438952E-02
2.31830000E-01  4.68323382E-01  1.51757743E-02
2.32340000E-01  4.41026324E-01  1.51255770E-02
2.32840000E-01  4.57846912E-01  1.52080834E-02
2.33350000E-01  4.61770735E-01  1.50327318E-02
2.33860000E-01  4.40841912E-01  1.51257763E-02
2.34360000E-01  4.51367059E-01  1.50787503E-02
2.34870000E-01  4.50772647E-01  1.49727962E-02
2.35380000E-01  4.26470588E-01  1.48271206E-02
2.35880000E-01  4.41469559E-01  1.48784355E-02
2.36390000E-01  4.49152206E-01  1.49185337E-02
2.36890000E-01  4.26589265E-01  1.47074756E-02
2.37400000E-01  4.53218529E-01  1.47081625E-02
2.37910000E-01  4.27886029E-01  1.47970764E-02
2.38410000E-01  4.57746765E-01  1.48070672E-02
2.38920000E-01  4.59317794E-01  1.46445249E-02
2.39430000E-01  4.31055441E-01  1.46856712E-02
2.39940000E-01  4.42297500E-01  1.47416807E-02
2.40440000E-01  4.50468824E-01  1.45904090E-02
2.40950000E-01  4.38888088E-01  1.45800454E-02
2.41460000E-01  4.45453235E-01  1.45400543E-02
2.41960000E-01  4.34331324E-01  1.45823268E-02
2.42470000E-01  4.44105588E-01  1.44535833E-02
2.42970000E-01  4.22183676E-01  1.45304429E-02
2.43480000E-01  4.10783382E-01  1.45444505E-02
2.43990000E-01  4.33383382E-01  1.44318008E-02
2.44490000E-01  4.28945882E-01  1.43388816E-02
2.45000000E-01  4.24102794E-01  1.43999600E-02
2.45510000E-01  4.40718529E-01  1.44160417E-02
2.46020000E-01  4.31017794E-01  1.42770516E-02
2.46520000E-01  4.25805588E-01  1.42976436E-02
2.47030000E-01  4.09769853E-01  1.42471739E-02
2.47530000E-01  4.03215294E-01  1.42369539E-02
2.48040000E-01  4.29416618E-01  1.41867070E-02
2.48550000E-01  4.13117206E-01  1.41818104E-02
2.49050000E-01  4.11653088E-01  1.41864805E-02
2.49560000E-01  4.02579265E-01  1.40720234E-02
2.50070000E-01  3.96252647E-01  1.41135024E-02
2.50570000E-01  4.25066618E-01  1.41101528E-02
2.51080000E-01  4.27248382E-01  1.40792481E-02
2.51590000E-01  4.14382941E-01  1.40181272E-02
2.52090000E-01  4.20450147E-01  1.40230166E-02
2.52600000E-01  4.19558382E-01  1.40042436E-02
2.53110000E-01  4.08213088E-01  1.39919600E-02
2.53610000E-01  3.97256471E-01  1.37975263E-02
2.54120000E-01  3.94609118E-01  1.38139628E-02
2.54630000E-01  3.83194559E-01  1.38574535E-02
2.55130000E-01  4.05378088E-01  1.38102973E-02
2.55640000E-01  3.95798235E-01  1.38107258E-02
2.56150000E-01  3.81012353E-01  1.37158602E-02
2.56650000E-01  4.07601912E-01  1.37001478E-02
2.57160000E-01  3.87316912E-01  1.37811996E-02
2.57670000E-01  4.02699118E-01  1.36985492E-02
2.58170000E-01  4.18574853E-01  1.36762669E-02
2.58680000E-01  4.09175882E-01  1.36419706E-02
2.59190000E-01  3.86623529E-01  1.36625623E-02
2.59690000E-01  3.88219118E-01  1.36653000E-02
2.60200000E-01  3.60113824E-01  1.35792963E-02
2.60710000E-01  3.97567206E-01  1.35591882E-02
2.61210000E-01  3.96203382E-01  1.35297334E-02
2.61720000E-01  3.86578971E-01  1.34524408E-02
2.62230000E-01  3.83489706E-01  1.33543450E-02
2.62730000E-01  3.86130147E-01  1.34036856E-02
2.63240000E-01  3.91063529E-01  1.33362021E-02
2.63750000E-01  3.92185294E-01  1.33874076E-02
2.64250000E-01  3.73651029E-01  1.33613197E-02
2.64760000E-01  3.87862500E-01  1.33787513E-02
2.65270000E-01  3.77472206E-01  1.33571274E-02
2.65770000E-01  3.75034706E-01  1.32429056E-02
2.66280000E-01  3.67530147E-01  1.32941327E-02
2.66790000E-01  4.02632206E-01  1.33699113E-02
2.67290000E-01  3.62150735E-01  1.32133154E-02
2.67800000E-01  3.81640588E-01  1.31694038E-02
2.68310000E-01  3.66955882E-01  1.32037148E-02
2.68810000E-01  3.70132059E-01  1.37873468E-02
2.69320000E-01  3.81874265E-01  1.31742550E-02
2.69820000E-01  3.70982794E-01  1.31513560E-02
2.70330000E-01  3.60920882E-01  1.31522132E-02
2.70840000E-01  3.76818235E-01  1.31747844E-02
2.71350000E-01  3.61725735E-01  1.30802930E-02
2.71850000E-01  3.71563971E-01  1.30987928E-02
2.72360000E-01  3.70192941E-01  1.30887897E-02
2.72870000E-01  3.55444265E-01  1.29797250E-02
2.73370000E-01  3.60927647E-01  1.30043584E-02
2.73880000E-01  4.00208235E-01  1.30059007E-02
2.74380000E-01  3.60512647E-01  1.30656649E-02
2.74890000E-01  3.60406765E-01  1.28862578E-02
2.75400000E-01  3.67066765E-01  1.28914765E-02
2.75900000E-01  3.59711324E-01  1.30253769E-02
2.76410000E-01  3.53476765E-01  1.29149898E-02
2.76920000E-01  3.43767206E-01  1.28810301E-02
2.77420000E-01  3.66585441E-01  1.28641869E-02
2.77930000E-01  3.48653971E-01  1.28890260E-02
2.78440000E-01  3.64660441E-01  1.27615621E-02
2.78940000E-01  3.63198824E-01  1.27822456E-02
2.79450000E-01  3.44254265E-01  1.27352377E-02
2.79960000E-01  3.62437500E-01  1.27053286E-02
2.80460000E-01  3.48634706E-01  1.26890618E-02
2.80970000E-01  3.53494559E-01  1.27378013E-02
2.81480000E-01  3.59288971E-01  1.28138276E-02
2.81980000E-01  3.43487794E-01  1.26296237E-02
2.82490000E-01  3.63102206E-01  1.26846910E-02
2.83000000E-01  3.53408382E-01  1.27331614E-02
2.83500000E-01  3.51240882E-01  1.27094651E-02
2.84010000E-01  3.54472941E-01  1.26911351E-02
2.84520000E-01  3.48642500E-01  1.26257192E-02
2.85020000E-01  3.61850588E-01  1.28014947E-02
2.85530000E-01  3.33791029E-01  1.26731951E-02
2.86040000E-01  3.32078824E-01  1.27016683E-02
2.86540000E-01  3.33090735E-01  1.27210169E-02
2.87050000E-01  3.27638676E-01  1.26793871E-02
2.87560000E-01  3.23465294E-01  1.26168771E-02
2.88060000E-01  3.16466176E-01  1.26504048E-02
2.88570000E-01  3.28662941E-01  1.27934787E-02
2.89080000E-01  3.34795882E-01  1.26493480E-02
2.89580000E-01  3.46281176E-01  1.27096738E-02
2.90090000E-01  3.21826471E-01  1.27534277E-02
2.90590000E-01  3.40980588E-01  1.28547728E-02
2.91100000E-01  3.38886471E-01  1.27070711E-02
2.91610000E-01  3.39543235E-01  1.27395144E-02
2.92120000E-01  3.21919118E-01  1.28875948E-02
2.92620000E-01  3.24017647E-01  1.28650052E-02
2.93130000E-01  3.28486765E-01  1.27837608E-02
2.93630000E-01  3.14724412E-01  1.27756949E-02
2.94140000E-01  3.38326618E-01  1.29441209E-02
2.94650000E-01  3.18584118E-01  1.27509896E-02
2.95150000E-01  3.22054706E-01  1.28185637E-02
2.95660000E-01  3.12570735E-01  1.28866865E-02
2.96170000E-01  3.24716324E-01  1.28508334E-02
2.96670000E-01  3.40835294E-01  1.28021449E-02
2.97180000E-01  3.50931471E-01  1.28387723E-02
2.97690000E-01  3.09196324E-01  1.29252452E-02
2.98190000E-01  3.15607353E-01  1.27405425E-02
2.98700000E-01  3.18939118E-01  1.27394034E-02
2.99210000E-01  3.28698676E-01  1.28247630E-02
2.99710000E-01  3.15580147E-01  1.28558580E-02
3.00220000E-01  3.15306912E-01  1.27110011E-02
3.00730000E-01  3.20378529E-01  1.27251305E-02
3.01230000E-01  3.10782500E-01  1.27823495E-02
3.01740000E-01  3.12677206E-01  1.27078934E-02
3.02250000E-01  3.05966176E-01  1.25746617E-02
3.02750000E-01  3.33708824E-01  1.26435651E-02
3.03260000E-01  3.07188971E-01  1.26877919E-02
3.03770000E-01  3.04097500E-01  1.24705979E-02
3.04270000E-01  2.95385147E-01  1.25866646E-02
3.04780000E-01  3.05725735E-01  1.27546408E-02
3.05280000E-01  3.22553824E-01  1.27803473E-02
3.05790000E-01  3.19297941E-01  1.27263597E-02
3.06300000E-01  2.95633824E-01  1.28303962E-02
3.06800000E-01  3.02767353E-01  1.29593871E-02
3.07310000E-01  2.87661912E-01  1.27348846E-02
3.07820000E-01  3.14005588E-01  1.27742657E-02
3.08320000E-01  2.98817794E-01  1.28909392E-02
3.08830000E-01  2.94314118E-01  1.29486448E-02
3.09340000E-01  3.08522500E-01  1.28289681E-02
3.09840000E-01  3.17801324E-01  1.28536256E-02
3.10350000E-01  3.07139118E-01  1.29456823E-02
3.10860000E-01  3.12590882E-01  1.28987069E-02
3.11360000E-01  3.04603676E-01  1.28821534E-02
3.11870000E-01  2.95746471E-01  1.29443687E-02
3.12380000E-01  2.89116765E-01  1.30457890E-02
3.12880000E-01  2.82352353E-01  1.29892770E-02
3.13390000E-01  2.84356029E-01  1.31903587E-02
3.13900000E-01  3.07142059E-01  1.33180488E-02
3.14400000E-01  2.92335147E-01  1.32926265E-02
3.14910000E-01  2.84816029E-01  1.33428845E-02
3.15420000E-01  3.12673676E-01  1.35085396E-02
3.15920000E-01  3.02287647E-01  1.35739064E-02
3.16430000E-01  2.77101765E-01  1.34242045E-02
3.16940000E-01  2.89867500E-01  1.35122577E-02
3.17440000E-01  2.76996029E-01  1.35526606E-02
3.17950000E-01  3.02450000E-01  1.35473848E-02
3.18450000E-01  2.82398529E-01  1.34829292E-02
3.18960000E-01  2.83459265E-01  1.35740966E-02
3.19470000E-01  2.98116176E-01  1.36299441E-02
3.19980000E-01  3.08642206E-01  1.35830274E-02
3.20480000E-01  2.88505000E-01  1.36409698E-02
3.20990000E-01  2.99606471E-01  1.37182465E-02
3.21490000E-01  2.76360588E-01  1.37595730E-02
3.22000000E-01  2.66636912E-01  1.36751186E-02
3.22510000E-01  3.03967647E-01  1.37668282E-02
3.23010000E-01  2.90585147E-01  1.38476388E-02
3.23520000E-01  2.76549853E-01  1.37107577E-02
3.24030000E-01  2.66861029E-01  1.36343577E-02
3.24530000E-01  2.95786176E-01  1.36854111E-02
3.25040000E-01  2.62095882E-01  1.37922602E-02
3.25550000E-01  2.81905588E-01  1.35959884E-02
3.26050000E-01  2.38951029E-01  1.36970401E-02
3.26560000E-01  2.74257941E-01  1.38475452E-02
3.27070000E-01  2.99516618E-01  1.37748386E-02
3.27570000E-01  2.96273824E-01  1.37401994E-02
3.28080000E-01  2.65673971E-01  1.38131691E-02
3.28590000E-01  2.55988382E-01  1.38507084E-02
3.29090000E-01  2.90295882E-01  1.37512208E-02
3.29600000E-01  2.78686029E-01  1.37644388E-02
3.30100000E-01  2.77688529E-01  1.38539850E-02
3.30610000E-01  2.77380882E-01  1.39415777E-02
3.31120000E-01  2.72731765E-01  1.37814870E-02
3.31620000E-01  3.00702059E-01  1.38306465E-02
3.32130000E-01  2.73175294E-01  1.39241609E-02
3.32640000E-01  2.74437353E-01  1.38476247E-02
3.33140000E-01  2.64300294E-01  1.38193741E-02
3.33650000E-01  2.84012647E-01  1.38933453E-02
3.34160000E-01  2.79030000E-01  1.39776527E-02
3.34660000E-01  2.77895000E-01  1.39021093E-02
3.35170000E-01  2.69910735E-01  1.39113706E-02
3.35680000E-01  2.83942353E-01  1.39830230E-02
3.36180000E-01  2.51258382E-01  1.39920932E-02
3.36690000E-01  2.74302059E-01  1.39101257E-02
3.37200000E-01  2.55864265E-01  1.39643194E-02
3.37700000E-01  2.61125882E-01  1.40963906E-02
3.38210000E-01  2.63577647E-01  1.39592450E-02
3.38710000E-01  2.54856176E-01  1.39446182E-02
3.39220000E-01  2.51954853E-01  1.40667321E-02
3.39730000E-01  2.90573971E-01  1.41383800E-02
3.40240000E-01  2.52965588E-01  1.39877974E-02
3.40740000E-01  2.44539118E-01  1.40544337E-02
3.41250000E-01  2.57456618E-01  1.41477802E-02
3.41750000E-01  2.79641618E-01  1.40693252E-02
3.42260000E-01  2.75987500E-01  1.40565314E-02
3.42770000E-01  2.73765882E-01  1.41070691E-02
3.43270000E-01  2.52444412E-01  1.41427163E-02
3.43780000E-01  2.64566029E-01  1.40642721E-02
3.44290000E-01  2.31680588E-01  1.41040488E-02
3.44790000E-01  2.48490882E-01  1.41667114E-02
3.45300000E-01  2.29515588E-01  1.41543185E-02
3.45810000E-01  2.67806176E-01  1.40570305E-02
3.46310000E-01  2.37638382E-01  1.41457262E-02
3.46820000E-01  2.62565441E-01  1.42024573E-02
3.47320000E-01  2.51476471E-01  1.40674489E-02
3.47830000E-01  2.43321029E-01  1.41605199E-02
3.48340000E-01  2.62096324E-01  1.41729949E-02
3.48850000E-01  2.49988235E-01  1.42848260E-02
3.49350000E-01  2.59754853E-01  1.39461760E-02
3.49860000E-01  2.64463824E-01  1.39669525E-02
3.50360000E-01  2.43335147E-01  1.37668506E-02
3.50870000E-01  2.60550588E-01  1.36205958E-02
3.51380000E-01  2.48098088E-01  1.35916736E-02
3.51880000E-01  2.56872500E-01  1.35447936E-02
3.52390000E-01  2.54832353E-01  1.34124929E-02
3.52900000E-01  2.54939412E-01  1.33523467E-02
3.53400000E-01  2.58883971E-01  1.35668318E-02
3.53910000E-01  2.33362059E-01  1.36561685E-02
3.54420000E-01  2.68141912E-01  1.36403062E-02
3.54920000E-01  2.49676912E-01  1.36296197E-02
3.55430000E-01  2.50648824E-01  1.37215518E-02
3.55940000E-01  2.35533088E-01  1.37646914E-02
3.56440000E-01  2.42278382E-01  1.36628430E-02
3.56950000E-01  2.60681912E-01  1.37035645E-02
3.57460000E-01  2.47250294E-01  1.36980183E-02
3.57960000E-01  2.56982353E-01  1.37419942E-02
3.58470000E-01  2.40951176E-01  1.35946996E-02
3.58970000E-01  2.62876618E-01  1.37399318E-02
3.59480000E-01  2.55885000E-01  1.37499934E-02
3.59990000E-01  2.57758235E-01  1.37564806E-02
3.60490000E-01  2.41214853E-01  1.36548270E-02
3.61000000E-01  2.49690441E-01  1.37355613E-02
3.61510000E-01  2.52584265E-01  1.38138565E-02
3.62010000E-01  2.22630000E-01  1.36044122E-02
3.62520000E-01  2.27817353E-01  1.37704829E-02
3.63030000E-01  2.51931471E-01  1.38884577E-02
3.63530000E-01  2.42313235E-01  1.38454597E-02
3.64040000E-01  2.36847353E-01  1.38421411E-02
3.64550000E-01  2.44953971E-01  1.39352412E-02
3.65050000E-01  2.20487500E-01  1.40366491E-02
3.65560000E-01  2.24617353E-01  1.41095742E-02
3.66060000E-01  2.43064706E-01  1.41457367E-02
3.66570000E-01  2.16484853E-01  1.41991883E-02
3.67080000E-01  2.41876765E-01  1.42614251E-02
3.67580000E-01  2.15345441E-01  1.41591762E-02
3.68090000E-01  2.39086176E-01  1.44046854E-02
3.68600000E-01  2.19920000E-01  1.42973730E-02
3.69100000E-01  2.47862647E-01  1.43388987E-02
3.69610000E-01  2.34929412E-01  1.44217578E-02
3.70120000E-01  2.32810441E-01  1.44687615E-02
3.70620000E-01  2.17583235E-01  1.46056145E-02
3.71130000E-01  2.18985147E-01  1.44983912E-02
3.71630000E-01  2.24866912E-01  1.46903624E-02
3.72140000E-01  2.34847500E-01  1.47656778E-02
3.72650000E-01  2.36340735E-01  1.46970951E-02
3.73160000E-01  2.32864706E-01  1.48549014E-02
3.73660000E-01  2.08024118E-01  1.49760076E-02
3.74170000E-01  2.15799118E-01  1.49706416E-02
3.74670000E-01  2.37019853E-01  1.50265311E-02
3.75180000E-01  1.97931765E-01  1.50480312E-02
3.75690000E-01  2.30162353E-01  1.52437847E-02
3.76190000E-01  2.13744412E-01  1.51885882E-02
3.76700000E-01  2.35248676E-01  1.52527272E-02
3.77210000E-01  2.50126029E-01  1.54287379E-02
3.77710000E-01  2.38203088E-01  1.54558968E-02
3.78220000E-01  2.27502647E-01  1.54488557E-02
3.78720000E-01  2.43766765E-01  1.55312546E-02
3.79230000E-01  2.31379853E-01  1.56809082E-02
3.79740000E-01  2.28382353E-01  1.56732944E-02
3.80240000E-01  2.37138676E-01  1.57939079E-02
3.80750000E-01  2.28464559E-01  1.58701137E-02
3.81260000E-01  2.23284853E-01  1.59761416E-02
3.81760000E-01  2.28061765E-01  1.58381550E-02
3.82270000E-01  2.33927794E-01  1.60081865E-02
3.82780000E-01  2.48499265E-01  1.61618308E-02
3.83280000E-01  2.04911324E-01  1.61992644E-02
3.83790000E-01  2.29193529E-01  1.62528447E-02
3.84300000E-01  2.28399265E-01  1.62717361E-02
3.84800000E-01  2.20717059E-01  1.64780710E-02
3.85310000E-01  2.26565294E-01  1.63442438E-02
3.85820000E-01  2.21485294E-01  1.65288258E-02
3.86320000E-01  2.06984853E-01  1.65895755E-02
3.86830000E-01  1.95389559E-01  1.66795470E-02
3.87330000E-01  2.18601618E-01  1.74288174E-02
3.87840000E-01  2.28044853E-01  1.67358676E-02
3.88350000E-01  2.00610588E-01  1.69828151E-02
3.88850000E-01  2.05365735E-01  1.70581753E-02
3.89360000E-01  2.28893529E-01  1.69062285E-02
3.89870000E-01  2.35146618E-01  1.70978489E-02
3.90370000E-01  2.23001618E-01  1.72929148E-02
3.90880000E-01  2.21454706E-01  1.71405957E-02
3.91380000E-01  1.95561471E-01  1.72780576E-02
3.91890000E-01  2.03681176E-01  1.73700050E-02
3.92400000E-01  1.97463088E-01  1.75686553E-02
3.92910000E-01  2.07003676E-01  1.75080467E-02
3.93410000E-01  1.97851912E-01  1.75710623E-02
3.93920000E-01  1.96166765E-01  1.76693676E-02
3.94420000E-01  2.01606176E-01  1.79644946E-02
3.94930000E-01  1.89337500E-01  1.78271296E-02
3.95440000E-01  1.98805735E-01  1.78920967E-02
3.95940000E-01  2.11926176E-01  1.81066582E-02
3.96450000E-01  2.06838235E-01  1.82823586E-02
3.96960000E-01  2.06101471E-01  1.80705627E-02
3.97460000E-01  2.19696176E-01  1.82700107E-02
3.97970000E-01  2.00797794E-01  1.84673003E-02
3.98480000E-01  2.09910882E-01  1.84492369E-02
3.98980000E-01  2.08912353E-01  1.83761371E-02
3.99490000E-01  2.13297353E-01  1.84515775E-02
3.99990000E-01  2.03602941E-01  1.91196915E-02
4.00500000E-01  1.99344706E-01  1.85831580E-02
4.01010000E-01  2.21797794E-01  1.87502320E-02
4.01510000E-01  1.88478235E-01  1.89877235E-02
4.02020000E-01  2.06540882E-01  1.91670025E-02
4.02530000E-01  2.35987206E-01  1.91093427E-02
4.03030000E-01  2.18381765E-01  1.89845980E-02
4.03540000E-01  1.74235294E-01  1.93333480E-02
4.04040000E-01  2.03008971E-01  1.91344568E-02
4.04550000E-01  2.29231324E-01  1.90039515E-02
4.05060000E-01  2.09371912E-01  1.92699725E-02
4.05560000E-01  2.13230588E-01  1.95373617E-02
4.06070000E-01  2.20235735E-01  1.91623609E-02
4.06580000E-01  1.99671618E-01  1.92036095E-02
4.07080000E-01  1.80586912E-01  1.94091978E-02
4.07590000E-01  1.98934412E-01  1.97130986E-02
4.08100000E-01  2.01410000E-01  1.92333558E-02
4.08600000E-01  2.02994118E-01  1.94618913E-02
4.09110000E-01  1.86490441E-01  1.98828729E-02
4.09620000E-01  1.89592500E-01  1.94565679E-02
4.10120000E-01  1.84458382E-01  1.93881204E-02
4.10630000E-01  1.98973971E-01  1.95325997E-02
4.11130000E-01  2.35657941E-01  2.00565911E-02
4.11640000E-01  1.89555588E-01  1.95270051E-02
4.12150000E-01  1.77471324E-01  1.96273288E-02
4.12650000E-01  2.30218382E-01  1.99195036E-02
4.13160000E-01  2.06317500E-01  1.99444923E-02
4.13670000E-01  1.90128088E-01  1.96511810E-02
4.14170000E-01  1.75719706E-01  1.99554776E-02
4.14680000E-01  1.88219118E-01  2.02607598E-02
4.15190000E-01  1.71905147E-01  2.01123513E-02
4.15690000E-01  1.77539412E-01  2.00427095E-02
4.16200000E-01  1.84550000E-01  2.04463839E-02
4.16700000E-01  2.08693529E-01  2.07831150E-02
4.17210000E-01  1.81968088E-01  2.01848119E-02
4.17720000E-01  2.06886618E-01  2.04878431E-02
4.18220000E-01  1.87720735E-01  2.08017536E-02
4.18730000E-01  1.95225000E-01  2.09213816E-02
4.19240000E-01  2.20095000E-01  2.07214435E-02
4.19740000E-01  1.96735147E-01  2.08968308E-02
4.20250000E-01  1.89969118E-01  2.15800192E-02
4.20750000E-01  1.68652794E-01  2.10142181E-02
4.21260000E-01  2.11894559E-01  2.12219824E-02
4.21770000E-01  1.98730000E-01  2.15257543E-02
4.22270000E-01  1.97746471E-01  2.20114371E-02
4.22780000E-01  1.71189853E-01  2.15341192E-02
4.23290000E-01  1.90019118E-01  2.17337441E-02
4.23790000E-01  1.64650294E-01  2.22907644E-02
4.24300000E-01  2.13183824E-01  2.24159518E-02
4.24800000E-01  2.17203529E-01  2.20531826E-02
4.25310000E-01  2.14345588E-01  2.24323020E-02
4.25820000E-01  1.85479265E-01  2.31300642E-02
4.26320000E-01  1.87213088E-01  2.26047749E-02
4.26830000E-01  2.14201765E-01  2.27234398E-02
4.27340000E-01  2.18776618E-01  2.31205189E-02
4.27840000E-01  1.60159265E-01  2.37370515E-02
4.28350000E-01  1.80775882E-01  2.31360581E-02
4.28860000E-01  1.68268971E-01  2.34227719E-02
4.29360000E-01  1.96372500E-01  2.40086111E-02
4.29870000E-01  1.95734559E-01  2.40607216E-02
4.30380000E-01  1.88515147E-01  2.37855031E-02
4.30880000E-01  1.82859853E-01  2.40790000E-02
4.31390000E-01  2.21896176E-01  2.47440773E-02
4.31890000E-01  1.92400588E-01  2.44427137E-02
4.32400000E-01  1.92928529E-01  2.44969155E-02
4.32910000E-01  1.83222059E-01  2.49981139E-02
4.33410000E-01  1.73388676E-01  2.55277484E-02
4.33920000E-01  2.19994412E-01  2.52572631E-02
4.34430000E-01  1.86990441E-01  2.56375001E-02
4.34930000E-01  1.82266176E-01  2.60104738E-02
4.35440000E-01  1.78663971E-01  2.63270151E-02
4.35940000E-01  1.59357353E-01  2.62191534E-02
4.36450000E-01  1.84140441E-01  2.66737542E-02
4.36960000E-01  1.84165735E-01  2.68723608E-02
4.37460000E-01  1.94275735E-01  2.72845094E-02
4.37970000E-01  1.78696618E-01  2.74299277E-02
4.38480000E-01  1.62535294E-01  2.76870225E-02
4.38980000E-01  1.71423676E-01  2.80917470E-02
4.39490000E-01  1.78547647E-01  2.82560601E-02
4.40000000E-01  1.83786912E-01  2.85447700E-02


### HEADER:
#
#{
#    "analysis": {
#        "guinier": {
#            "I0": "1.1192503738698114",
#            "I0_autorg_err": -1,
#            "I0_err": 0.0035634041948773773,
#            "I0_est_err": 0.0018909791487221382,
#            "I0_fit_err": 0.0035634041948773773,
#            "Rg": "7.667026039818007",
#            "Rg_autorg_err": -1,
#            "Rg_err": 0.05505637849023585,
#            "Rg_est_err": 0.04413283026458359,
#            "Rg_fit_err": 0.05505637849023585,
#            "nEnd": 265,
#            "nStart": 45,
#            "qEnd": "0.14367",
#            "qRg_max": "1.101521631140653",
#            "qRg_min": "0.24672489796134345",
#            "qStart": "0.03218",
#            "rsq": "0.9611546243196349"
#        },
#        "molecularWeight": {
#            "Absolute": {
#                "Density_buffer": "3.34e+23",
#                "Density_dry_protein": "3.22e+23",
#                "MW": "",
#                "Partial_specific_volume": "0.7425"
#            },
#            "DatmwBayes": {
#                "ConfidenceIntervalLower": "0.0",
#                "ConfidenceIntervalProbability": "90.0",
#                "ConfidenceIntervalUpper": "127.45",
#                "MW": "2.125",
#                "MWProbability": "8.63636"
#            },
#            "I(0)Concentration": {
#                "MW": ""
#            },
#            "PorodVolume": {
#                "Cutoff": "Default",
#                "Density": "0.00083",
#                "MW": "-1.556454058865449",
#                "Q_max": "0.43594",
#                "VPorod": "2509.767307603086",
#                "VPorod_Corrected": "-1875.2458540547577"
#            },
#            "ShapeAndSize": {
#                "Dmax": "",
#                "MW": "",
#                "Shape": ""
#            },
#            "VolumeOfCorrelation": {
#                "Cutoff": "Manual",
#                "MW": "1.9615759794234469",
#                "Q_max": "0.3",
#                "Type": "Protein",
#                "Vcor": "43.027395939678065"
#            }
#        }
#    },
#    "counters": {
#        "comment": ""
#    },
#    "filename": "Tg Betaine 6.dat",
#    "history": {
#        "averaged_files": [
#            [
#                "H7_Tg_6_snap_00002.sub.1.ave.dat"
#            ],
#            [
#                "H7_Tg_6_snap_00003.sub.1.ave.dat"
#            ],
#            [
#                "H7_Tg_6_snap_00004.sub.1.ave.dat"
#            ],
#            [
#                "H7_Tg_6_snap_00005.sub.1.ave.dat"
#            ],
#            [
#                "H7_Tg_6_snap_00006.sub.1.ave.dat"
#            ],
#            [
#                "H7_Tg_6_snap_00007.sub.1.ave.dat"
#            ],
#            [
#                "H7_Tg_6_snap_00008.sub.1.ave.dat"
#            ],
#            [
#                "H7_Tg_6_snap_00009.sub.1.ave.dat"
#            ],
#            [
#                "H7_Tg_6_snap_00010.sub.1.ave.dat"
#            ],
#            [
#                "H7_Tg_6_snap_00011.sub.1.ave.dat"
#            ],
#            [
#                "H7_Tg_6_snap_00012.sub.1.ave.dat"
#            ],
#            [
#                "H7_Tg_6_snap_00013.sub.1.ave.dat"
#            ],
#            [
#                "H7_Tg_6_snap_00014.sub.1.ave.dat"
#            ],
#            [
#                "H7_Tg_6_snap_00015.sub.1.ave.dat"
#            ],
#            [
#                "H7_Tg_6_snap_00016.sub.1.ave.dat"
#            ],
#            [
#                "H7_Tg_6_snap_00017.sub.1.ave.dat"
#            ],
#            [
#                "H7_Tg_6_snap_00018.sub.1.ave.dat"
#            ],
#            [
#                "H7_Tg_6_snap_00019.sub.1.ave.dat"
#            ],
#            [
#                "H7_Tg_6_snap_00020.sub.1.ave.dat"
#            ],
#            [
#                "H7_Tg_6_snap_00021.sub.1.ave.dat"
#            ],
#            [
#                "H7_Tg_6_snap_00022.sub.1.ave.dat"
#            ],
#            [
#                "H7_Tg_6_snap_00023.sub.1.ave.dat"
#            ],
#            [
#                "H7_Tg_6_snap_00024.sub.1.ave.dat"
#            ],
#            [
#                "H7_Tg_6_snap_00025.sub.1.ave.dat"
#            ],
#            [
#                "H7_Tg_6_snap_00026.sub.1.ave.dat"
#            ],
#            [
#                "H7_Tg_6_snap_00027.sub.1.ave.dat"
#            ],
#            [
#                "H7_Tg_6_snap_00028.sub.1.ave.dat"
#            ],
#            [
#                "H7_Tg_6_snap_00029.sub.1.ave.dat"
#            ],
#            [
#                "H7_Tg_6_snap_00030.sub.1.ave.dat"
#            ],
#            [
#                "H7_Tg_6_snap_00031.sub.1.ave.dat"
#            ],
#            [
#                "H7_Tg_6_snap_00032.sub.1.ave.dat"
#            ],
#            [
#                "H7_Tg_6_snap_00035.sub.1.ave.dat"
#            ],
#            [
#                "H7_Tg_6_snap_00036.sub.1.ave.dat"
#            ],
#            [
#                "H7_Tg_6_snap_00038.sub.1.ave.dat"
#            ]
#        ]
#    }
#}
```
