## Supplementary material for "LEA_4 motifs function alone and in conjunction with synergistic cosolutes to protect a labile enzyme during desiccation": File S1: Buffer 4.dat

```
### DATA:
#
# 555
#      Q             I(Q)           Error     
1.40600000E-02  3.39550714E-01  8.21021025E-01
1.48200000E-02  1.27644000E-01  6.42198072E-01
1.55800000E-02  4.33294857E-01  5.01454360E-01
1.63400000E-02  3.66269571E-01  3.73052614E-01
1.71000000E-02  4.28269952E-01  3.06901666E-01
1.78600000E-02  1.24725571E-01  2.11645069E-01
1.86200000E-02  4.27875381E-01  1.53414820E-01
1.93800000E-02  4.37878619E-01  1.20047691E-01
2.01400000E-02  4.97038952E-01  9.22073239E-02
2.09000000E-02  4.37421762E-01  7.61051169E-02
2.16600000E-02  5.06889286E-01  6.89891051E-02
2.24200000E-02  4.19829095E-01  6.17577182E-02
2.31800000E-02  6.23017190E-01  5.82897188E-02
2.39500000E-02  5.05102429E-01  5.57555127E-02
2.47100000E-02  4.59172524E-01  5.48032305E-02
2.54700000E-02  5.08404810E-01  5.27588723E-02
2.62300000E-02  5.12939429E-01  5.16083388E-02
2.69900000E-02  3.95417429E-01  4.92277651E-02
2.77500000E-02  5.58333810E-01  4.87491608E-02
2.85100000E-02  4.85610714E-01  4.77944921E-02
2.92700000E-02  4.93821952E-01  4.69716217E-02
3.00300000E-02  5.24443810E-01  4.53385411E-02
3.07900000E-02  5.05270810E-01  4.50984960E-02
3.15500000E-02  4.94159286E-01  4.33185898E-02
3.23100000E-02  5.56446571E-01  4.30816933E-02
3.30700000E-02  4.91249857E-01  4.13532914E-02
3.38300000E-02  5.46105095E-01  4.09958885E-02
3.45900000E-02  4.94259524E-01  4.00763687E-02
3.53500000E-02  5.11410952E-01  3.95331086E-02
3.61100000E-02  5.13944810E-01  3.86794881E-02
3.68700000E-02  5.27175429E-01  3.81135259E-02
3.76300000E-02  5.23321000E-01  3.73938151E-02
3.83900000E-02  4.92427571E-01  3.71471774E-02
3.91500000E-02  5.60120381E-01  3.67851581E-02
3.99100000E-02  5.13414143E-01  3.63186695E-02
4.06700000E-02  5.05933810E-01  3.51691958E-02
4.14300000E-02  4.95048429E-01  3.45448838E-02
4.21900000E-02  4.96500476E-01  3.50389185E-02
4.29500000E-02  5.31016286E-01  3.41048038E-02
4.37100000E-02  5.81079571E-01  3.37644334E-02
4.44700000E-02  4.77495095E-01  3.31553469E-02
4.52300000E-02  4.68370667E-01  3.28376608E-02
4.59900000E-02  4.98015095E-01  3.20388348E-02
4.67500000E-02  5.11769571E-01  3.17441821E-02
4.75100000E-02  4.74047048E-01  3.15040073E-02
4.82700000E-02  5.23984000E-01  3.12230083E-02
4.90300000E-02  5.17968762E-01  3.06058020E-02
4.97900000E-02  5.04618048E-01  3.07506164E-02
5.05500000E-02  4.98490857E-01  3.05508451E-02
5.13100000E-02  5.19271238E-01  3.02314622E-02
5.20700000E-02  5.01233571E-01  2.97936641E-02
5.28300000E-02  5.60344714E-01  3.01459920E-02
5.35900000E-02  5.23065095E-01  2.93468716E-02
5.43500000E-02  4.94327619E-01  2.92885117E-02
5.51100000E-02  4.91588000E-01  2.90222981E-02
5.58700000E-02  4.62198286E-01  2.87216475E-02
5.66300000E-02  4.83827238E-01  2.88263022E-02
5.73900000E-02  5.05169905E-01  2.82223350E-02
5.81500000E-02  5.14775381E-01  2.79888632E-02
5.89100000E-02  4.78649667E-01  2.77090361E-02
5.96700000E-02  4.73887762E-01  2.75909655E-02
6.04300000E-02  4.86986000E-01  2.68772306E-02
6.11900000E-02  4.75321619E-01  2.72903198E-02
6.19500000E-02  5.05564333E-01  2.71036885E-02
6.27100000E-02  4.75291143E-01  2.71193671E-02
6.34700000E-02  4.80085667E-01  2.62885890E-02
6.42300000E-02  5.13628857E-01  2.67903585E-02
6.49900000E-02  4.11964952E-01  2.61944279E-02
6.57500000E-02  5.03475667E-01  2.58953645E-02
6.65100000E-02  5.00808524E-01  2.58107931E-02
6.72700000E-02  5.15533143E-01  2.52962774E-02
6.80300000E-02  4.46576857E-01  2.54964720E-02
6.87900000E-02  4.43902476E-01  2.54067385E-02
6.95500000E-02  4.72701857E-01  2.51308158E-02
7.03100000E-02  5.10803143E-01  2.49394757E-02
7.10700000E-02  4.47435571E-01  2.49579232E-02
7.18300000E-02  4.69884619E-01  2.43848067E-02
7.25900000E-02  5.00441381E-01  2.40700498E-02
7.33500000E-02  4.82681381E-01  2.42272220E-02
7.41200000E-02  4.54352762E-01  2.41554949E-02
7.48800000E-02  4.59684048E-01  2.38616638E-02
7.56400000E-02  4.26586381E-01  2.39993480E-02
7.64000000E-02  4.97670476E-01  2.36438799E-02
7.71600000E-02  4.60438048E-01  2.35689797E-02
7.79200000E-02  4.40289571E-01  2.35472667E-02
7.86800000E-02  4.61039333E-01  2.33457349E-02
7.94400000E-02  4.55408095E-01  2.31626918E-02
8.02000000E-02  4.56904048E-01  2.30144681E-02
8.09600000E-02  4.64698810E-01  2.30063607E-02
8.17200000E-02  4.73214429E-01  2.29529405E-02
8.24800000E-02  4.27106952E-01  2.26964459E-02
8.32400000E-02  4.28797333E-01  2.25663221E-02
8.40000000E-02  4.55287952E-01  2.22645796E-02
8.47600000E-02  4.60257619E-01  2.22395694E-02
8.55200000E-02  4.50779905E-01  2.24123774E-02
8.62800000E-02  4.74505714E-01  2.26715023E-02
8.70400000E-02  4.45846857E-01  2.31231732E-02
8.78000000E-02  4.84591571E-01  2.33298091E-02
8.85600000E-02  4.34376286E-01  2.36300392E-02
8.93200000E-02  4.22961524E-01  2.38535535E-02
9.00800000E-02  4.23025000E-01  2.40829529E-02
9.08400000E-02  4.68703238E-01  2.43422338E-02
9.16000000E-02  4.51322810E-01  2.43846497E-02
9.23600000E-02  4.04792143E-01  2.45029549E-02
9.31200000E-02  4.30357857E-01  2.44040126E-02
9.38800000E-02  4.45316190E-01  2.45527709E-02
9.46400000E-02  4.63953000E-01  2.48077809E-02
9.54000000E-02  4.49349143E-01  2.48194668E-02
9.61600000E-02  3.82401476E-01  2.47035200E-02
9.69200000E-02  4.00644381E-01  2.43348418E-02
9.76800000E-02  4.30202952E-01  2.45311335E-02
9.84400000E-02  4.00543048E-01  2.45095247E-02
9.92000000E-02  4.37623571E-01  2.43894271E-02
9.99600000E-02  4.08099905E-01  2.46319685E-02
1.00720000E-01  4.05022952E-01  2.39088904E-02
1.01480000E-01  4.26069048E-01  2.29501058E-02
1.02240000E-01  3.94470524E-01  2.29261563E-02
1.03000000E-01  4.30701714E-01  2.23522358E-02
1.03760000E-01  4.23281762E-01  2.22941370E-02
1.04520000E-01  4.31716952E-01  2.21581760E-02
1.05280000E-01  4.21011762E-01  2.17373215E-02
1.06040000E-01  4.12633143E-01  2.18532689E-02
1.06800000E-01  3.84626190E-01  2.12256496E-02
1.07560000E-01  4.30140429E-01  2.14322746E-02
1.08320000E-01  3.81633857E-01  2.10284372E-02
1.09080000E-01  4.20283905E-01  2.10553093E-02
1.09840000E-01  4.09506048E-01  2.11520418E-02
1.10600000E-01  3.82642333E-01  2.12943189E-02
1.11360000E-01  4.10192857E-01  2.10130791E-02
1.12120000E-01  3.69938095E-01  2.09290015E-02
1.12880000E-01  3.79828810E-01  2.07060859E-02
1.13640000E-01  4.10158143E-01  2.05326974E-02
1.14400000E-01  3.76472048E-01  2.04069025E-02
1.15160000E-01  3.82138381E-01  2.02098795E-02
1.15920000E-01  4.24298476E-01  2.03091347E-02
1.16680000E-01  3.84051952E-01  1.98845924E-02
1.17440000E-01  3.75493381E-01  2.00026902E-02
1.18200000E-01  3.85706667E-01  1.97316699E-02
1.18960000E-01  3.66137667E-01  1.96732419E-02
1.19720000E-01  4.02507238E-01  1.96113835E-02
1.20480000E-01  3.45529286E-01  1.94776035E-02
1.21240000E-01  4.34960524E-01  1.94068101E-02
1.22000000E-01  3.52034000E-01  1.92275593E-02
1.22760000E-01  4.00326857E-01  1.93283745E-02
1.23520000E-01  3.58262667E-01  1.90858072E-02
1.24280000E-01  3.95531762E-01  1.90696778E-02
1.25040000E-01  3.73210143E-01  1.91315624E-02
1.25800000E-01  3.64129000E-01  1.88733587E-02
1.26560000E-01  3.74164810E-01  1.86879940E-02
1.27320000E-01  3.72421619E-01  1.87715750E-02
1.28080000E-01  3.54264857E-01  1.85851243E-02
1.28840000E-01  3.45014000E-01  1.84171315E-02
1.29600000E-01  3.46536905E-01  1.83498051E-02
1.30360000E-01  3.79732333E-01  1.84396636E-02
1.31120000E-01  3.58556952E-01  1.81284541E-02
1.31880000E-01  3.81661857E-01  1.81464979E-02
1.32640000E-01  3.71476571E-01  1.80008653E-02
1.33400000E-01  3.64209810E-01  1.78341730E-02
1.34160000E-01  3.45586762E-01  1.77267256E-02
1.34920000E-01  3.72615905E-01  1.77699148E-02
1.35680000E-01  3.49784857E-01  1.75841810E-02
1.36440000E-01  3.04583952E-01  1.75049260E-02
1.37200000E-01  3.48601190E-01  1.73699144E-02
1.37960000E-01  3.58680619E-01  1.73932516E-02
1.38730000E-01  3.36796905E-01  1.73069020E-02
1.39490000E-01  3.54839952E-01  1.71932314E-02
1.40250000E-01  3.28098333E-01  1.71104787E-02
1.41010000E-01  4.00541048E-01  1.73448328E-02
1.41770000E-01  3.36149810E-01  1.71280152E-02
1.42530000E-01  3.30629190E-01  1.71437505E-02
1.43290000E-01  3.65606095E-01  1.70043743E-02
1.44050000E-01  3.06035143E-01  1.70817674E-02
1.44810000E-01  3.44922952E-01  1.67625093E-02
1.45570000E-01  3.45262190E-01  1.68623846E-02
1.46330000E-01  3.22980000E-01  1.67737659E-02
1.47090000E-01  3.26550619E-01  1.65977503E-02
1.47850000E-01  3.34689810E-01  1.67058216E-02
1.48610000E-01  3.28024714E-01  1.67044154E-02
1.49370000E-01  3.20776286E-01  1.65535761E-02
1.50130000E-01  3.27178286E-01  1.65270930E-02
1.50890000E-01  3.38781619E-01  1.63863178E-02
1.51650000E-01  3.12647381E-01  1.62004987E-02
1.52410000E-01  2.89341571E-01  1.63535154E-02
1.53170000E-01  3.23297810E-01  1.62399173E-02
1.53930000E-01  3.49271667E-01  1.63716118E-02
1.54690000E-01  3.00400524E-01  1.60647410E-02
1.55450000E-01  3.04154286E-01  1.60460323E-02
1.56210000E-01  3.17942190E-01  1.59724800E-02
1.56970000E-01  3.24723333E-01  1.60907326E-02
1.57730000E-01  3.24824381E-01  1.59296042E-02
1.58490000E-01  3.11874286E-01  1.57945966E-02
1.59250000E-01  3.02247619E-01  1.57729595E-02
1.60010000E-01  3.13683286E-01  1.58537464E-02
1.60770000E-01  3.28198190E-01  1.58388663E-02
1.61530000E-01  3.02234667E-01  1.56032622E-02
1.62290000E-01  2.71018714E-01  1.56012724E-02
1.63050000E-01  3.03543476E-01  1.54835239E-02
1.63810000E-01  3.08918810E-01  1.54931837E-02
1.64570000E-01  3.04685524E-01  1.54780681E-02
1.65330000E-01  2.88623619E-01  1.53301580E-02
1.66090000E-01  3.00343571E-01  1.53571844E-02
1.66850000E-01  2.80951476E-01  1.53145384E-02
1.67610000E-01  2.93007381E-01  1.52022112E-02
1.68370000E-01  2.85757714E-01  1.52774555E-02
1.69130000E-01  2.93536286E-01  1.51112638E-02
1.69890000E-01  2.81342810E-01  1.51242515E-02
1.70650000E-01  3.00837810E-01  1.50898935E-02
1.71410000E-01  2.72081000E-01  1.50858297E-02
1.72170000E-01  3.00409857E-01  1.50239477E-02
1.72930000E-01  3.08538286E-01  1.50244599E-02
1.73690000E-01  2.81735667E-01  1.49372890E-02
1.74450000E-01  3.05542857E-01  1.49414116E-02
1.75210000E-01  2.85013905E-01  1.50470248E-02
1.75970000E-01  2.84333000E-01  1.52254940E-02
1.76730000E-01  2.71479190E-01  1.54498783E-02
1.77490000E-01  2.66163952E-01  1.55071237E-02
1.78250000E-01  2.72282429E-01  1.56713373E-02
1.79010000E-01  2.85254524E-01  1.57869546E-02
1.79770000E-01  2.68715571E-01  1.58130547E-02
1.80530000E-01  2.74198714E-01  1.58705000E-02
1.81290000E-01  3.00510333E-01  1.60035958E-02
1.82050000E-01  2.60089952E-01  1.59870251E-02
1.82810000E-01  2.55080333E-01  1.60646102E-02
1.83570000E-01  2.73765857E-01  1.61768959E-02
1.84330000E-01  2.65292571E-01  1.62348124E-02
1.85090000E-01  2.86030714E-01  1.63332620E-02
1.85850000E-01  2.72508429E-01  1.64487998E-02
1.86610000E-01  2.53569476E-01  1.63606013E-02
1.87370000E-01  2.57756762E-01  1.63690919E-02
1.88130000E-01  2.52985714E-01  1.63407827E-02
1.88890000E-01  2.91925286E-01  1.64459791E-02
1.89650000E-01  2.66768286E-01  1.63755022E-02
1.90410000E-01  2.33835000E-01  1.63684691E-02
1.91170000E-01  2.58615762E-01  1.66395842E-02
1.91930000E-01  2.66853095E-01  1.65993994E-02
1.92690000E-01  2.73558000E-01  1.67225027E-02
1.93450000E-01  2.54815381E-01  1.67153918E-02
1.94210000E-01  3.01206952E-01  1.67795846E-02
1.94970000E-01  2.68954619E-01  1.66610633E-02
1.95730000E-01  2.68730524E-01  1.68405872E-02
1.96490000E-01  2.78207095E-01  1.67218112E-02
1.97250000E-01  2.30837619E-01  1.68304584E-02
1.98010000E-01  2.36593000E-01  1.66853237E-02
1.98770000E-01  2.52082238E-01  1.67412851E-02
1.99530000E-01  2.38031190E-01  1.68223764E-02
2.00290000E-01  2.27714286E-01  1.68591728E-02
2.01050000E-01  2.48237476E-01  1.68418788E-02
2.01810000E-01  2.42968190E-01  1.66835931E-02
2.02570000E-01  2.43874143E-01  1.68378559E-02
2.03330000E-01  2.25884667E-01  1.67654911E-02
2.04090000E-01  2.74329381E-01  1.67483907E-02
2.04850000E-01  2.35568000E-01  1.67614053E-02
2.05610000E-01  2.63070619E-01  1.68966732E-02
2.06370000E-01  2.43700762E-01  1.68432104E-02
2.07130000E-01  2.45326429E-01  1.67931454E-02
2.07890000E-01  2.50293381E-01  1.69663733E-02
2.08650000E-01  2.42095714E-01  1.69013577E-02
2.09410000E-01  2.38247238E-01  1.70618890E-02
2.10170000E-01  2.52336381E-01  1.68297055E-02
2.10930000E-01  2.19063381E-01  1.69085952E-02
2.11690000E-01  2.34069143E-01  1.70488736E-02
2.12450000E-01  2.23823810E-01  1.69009253E-02
2.13210000E-01  2.27415571E-01  1.68438917E-02
2.13970000E-01  2.41779190E-01  1.67475213E-02
2.14730000E-01  2.17252571E-01  1.67766085E-02
2.15490000E-01  2.52564714E-01  1.69283895E-02
2.16250000E-01  2.25377095E-01  1.68326439E-02
2.17010000E-01  1.97702524E-01  1.66937128E-02
2.17770000E-01  2.17374667E-01  1.67069878E-02
2.18530000E-01  2.14786714E-01  1.66922155E-02
2.19290000E-01  2.33864952E-01  1.66556910E-02
2.20050000E-01  1.91957714E-01  1.66747164E-02
2.20810000E-01  2.27266286E-01  1.65868213E-02
2.21570000E-01  2.12624905E-01  1.64951049E-02
2.22330000E-01  1.85449286E-01  1.63283769E-02
2.23090000E-01  2.43636429E-01  1.63716798E-02
2.23850000E-01  2.14951571E-01  1.62734188E-02
2.24610000E-01  1.94057952E-01  1.62780951E-02
2.25370000E-01  2.02989381E-01  1.62314986E-02
2.26130000E-01  1.95900381E-01  1.59384887E-02
2.26890000E-01  2.43917810E-01  1.60647048E-02
2.27650000E-01  2.08509952E-01  1.58620639E-02
2.28410000E-01  1.91878381E-01  1.57431856E-02
2.29170000E-01  2.12938429E-01  1.57355093E-02
2.29930000E-01  1.99492571E-01  1.57127628E-02
2.30690000E-01  2.12115095E-01  1.57065806E-02
2.31450000E-01  1.91037762E-01  1.56864185E-02
2.32210000E-01  1.80976381E-01  1.56710991E-02
2.32970000E-01  1.94618000E-01  1.56337286E-02
2.33730000E-01  2.35575952E-01  1.55537398E-02
2.34490000E-01  1.98281714E-01  1.54232375E-02
2.35250000E-01  1.73090667E-01  1.54527371E-02
2.36010000E-01  1.91571619E-01  1.53486195E-02
2.36770000E-01  1.59954238E-01  1.52857371E-02
2.37530000E-01  1.93863333E-01  1.53062352E-02
2.38290000E-01  1.90044905E-01  1.51241102E-02
2.39050000E-01  1.86342095E-01  1.51357037E-02
2.39810000E-01  1.68273048E-01  1.50164253E-02
2.40570000E-01  1.90221381E-01  1.51228330E-02
2.41330000E-01  2.03500762E-01  1.51203382E-02
2.42090000E-01  2.14278524E-01  1.48894350E-02
2.42850000E-01  1.85157952E-01  1.49433070E-02
2.43610000E-01  1.79230381E-01  1.48065745E-02
2.44370000E-01  2.00817000E-01  1.48629911E-02
2.45130000E-01  1.99658143E-01  1.47767621E-02
2.45890000E-01  1.97066524E-01  1.47846877E-02
2.46650000E-01  2.04666190E-01  1.46929090E-02
2.47410000E-01  1.91081381E-01  1.46218752E-02
2.48170000E-01  1.90886333E-01  1.45923871E-02
2.48930000E-01  1.77756000E-01  1.45279169E-02
2.49690000E-01  1.99663333E-01  1.45489602E-02
2.50450000E-01  2.06835667E-01  1.44746757E-02
2.51210000E-01  1.83712095E-01  1.43707359E-02
2.51970000E-01  1.61409667E-01  1.42449781E-02
2.52730000E-01  1.81149143E-01  1.44443887E-02
2.53490000E-01  1.81581190E-01  1.42985542E-02
2.54250000E-01  1.95932286E-01  1.40963560E-02
2.55010000E-01  1.72392095E-01  1.41593304E-02
2.55770000E-01  1.82175571E-01  1.41584180E-02
2.56530000E-01  1.61728143E-01  1.40597416E-02
2.57290000E-01  1.65024143E-01  1.40803311E-02
2.58050000E-01  1.79788190E-01  1.40406822E-02
2.58810000E-01  1.64595286E-01  1.40286555E-02
2.59570000E-01  1.75410857E-01  1.40293171E-02
2.60330000E-01  1.80041857E-01  1.39139289E-02
2.61090000E-01  1.62566619E-01  1.39028815E-02
2.61850000E-01  1.48336333E-01  1.38347918E-02
2.62610000E-01  1.56218857E-01  1.38282802E-02
2.63370000E-01  1.51070905E-01  1.36592268E-02
2.64130000E-01  1.70838714E-01  1.38079657E-02
2.64890000E-01  1.59567190E-01  1.36860088E-02
2.65650000E-01  1.58133000E-01  1.36153409E-02
2.66410000E-01  1.66459476E-01  1.35145909E-02
2.67170000E-01  1.59199571E-01  1.35507156E-02
2.67930000E-01  1.48503810E-01  1.35589700E-02
2.68690000E-01  1.67349952E-01  1.35040765E-02
2.69450000E-01  1.50025667E-01  1.34599959E-02
2.70210000E-01  1.67335333E-01  1.34244779E-02
2.70970000E-01  1.44996571E-01  1.34657950E-02
2.71720000E-01  1.71076952E-01  1.34084919E-02
2.72480000E-01  1.54909000E-01  1.33688439E-02
2.73240000E-01  1.55760476E-01  1.32939522E-02
2.74000000E-01  1.58772524E-01  1.33605040E-02
2.74760000E-01  1.66510571E-01  1.31776065E-02
2.75520000E-01  1.72399381E-01  1.32140634E-02
2.76280000E-01  1.72658571E-01  1.32198550E-02
2.77040000E-01  1.67788667E-01  1.32242283E-02
2.77800000E-01  1.60937857E-01  1.31343199E-02
2.78560000E-01  1.68314048E-01  1.30588380E-02
2.79320000E-01  1.59681143E-01  1.29665877E-02
2.80080000E-01  1.60697762E-01  1.29185104E-02
2.80840000E-01  1.58306619E-01  1.29858209E-02
2.81600000E-01  1.61906095E-01  1.29292141E-02
2.82360000E-01  1.48876667E-01  1.30319262E-02
2.83120000E-01  1.42511143E-01  1.28691628E-02
2.83880000E-01  1.54110333E-01  1.28009553E-02
2.84640000E-01  1.47361381E-01  1.28144938E-02
2.85400000E-01  1.50336619E-01  1.28462398E-02
2.86160000E-01  1.55050667E-01  1.28158324E-02
2.86920000E-01  1.58849190E-01  1.28581424E-02
2.87680000E-01  1.38551571E-01  1.28354059E-02
2.88440000E-01  1.24902762E-01  1.28174450E-02
2.89200000E-01  1.50734667E-01  1.29221700E-02
2.89960000E-01  1.30820524E-01  1.27499709E-02
2.90720000E-01  1.47922238E-01  1.28273466E-02
2.91480000E-01  1.38177429E-01  1.28380670E-02
2.92240000E-01  1.49780143E-01  1.29668299E-02
2.93000000E-01  1.33763857E-01  1.28945925E-02
2.93760000E-01  1.49444095E-01  1.30162646E-02
2.94520000E-01  1.39632810E-01  1.29798789E-02
2.95280000E-01  1.58352048E-01  1.29304860E-02
2.96040000E-01  1.41666571E-01  1.29417620E-02
2.96800000E-01  1.42346095E-01  1.29180343E-02
2.97560000E-01  1.36955571E-01  1.29732684E-02
2.98320000E-01  1.42463143E-01  1.30158010E-02
2.99080000E-01  1.43707905E-01  1.29384092E-02
2.99840000E-01  1.29460476E-01  1.28860296E-02
3.00600000E-01  1.39332286E-01  1.29254985E-02
3.01360000E-01  1.12479048E-01  1.28295676E-02
3.02120000E-01  1.28448286E-01  1.28782920E-02
3.02880000E-01  1.11140905E-01  1.27911440E-02
3.03640000E-01  1.30910762E-01  1.27906823E-02
3.04400000E-01  1.21982667E-01  1.27011620E-02
3.05160000E-01  1.41126762E-01  1.28688259E-02
3.05920000E-01  1.31232905E-01  1.29372764E-02
3.06680000E-01  1.70906667E-01  1.29467391E-02
3.07440000E-01  1.38396905E-01  1.29752262E-02
3.08200000E-01  1.56778190E-01  1.29772202E-02
3.08960000E-01  1.28820571E-01  1.30513745E-02
3.09720000E-01  1.40285619E-01  1.30297000E-02
3.10480000E-01  9.21672857E-02  1.31026257E-02
3.11240000E-01  1.31600857E-01  1.30569636E-02
3.12000000E-01  1.31323381E-01  1.30588119E-02
3.12760000E-01  1.13488619E-01  1.30786055E-02
3.13520000E-01  1.46655190E-01  1.31064172E-02
3.14280000E-01  1.27696857E-01  1.31347787E-02
3.15040000E-01  1.39981905E-01  1.31441060E-02
3.15800000E-01  1.26031143E-01  1.30941608E-02
3.16560000E-01  1.19332762E-01  1.33116061E-02
3.17320000E-01  1.14370429E-01  1.33859615E-02
3.18080000E-01  1.07171619E-01  1.33730463E-02
3.18830000E-01  1.46305762E-01  1.34286946E-02
3.19590000E-01  1.47612857E-01  1.35032735E-02
3.20350000E-01  1.24922429E-01  1.35099159E-02
3.21110000E-01  1.05084762E-01  1.35448719E-02
3.21870000E-01  1.28203095E-01  1.35947478E-02
3.22630000E-01  1.18662667E-01  1.36748168E-02
3.23390000E-01  1.31694000E-01  1.37280325E-02
3.24150000E-01  1.40447905E-01  1.35923719E-02
3.24910000E-01  1.15346095E-01  1.38793248E-02
3.25670000E-01  1.21301429E-01  1.37496437E-02
3.26430000E-01  1.33787286E-01  1.38642268E-02
3.27190000E-01  1.17482762E-01  1.39590126E-02
3.27950000E-01  1.38732571E-01  1.38368615E-02
3.28710000E-01  1.33260952E-01  1.37951716E-02
3.29470000E-01  1.16574857E-01  1.37751391E-02
3.30230000E-01  1.21500524E-01  1.38119833E-02
3.30990000E-01  1.12791429E-01  1.38818929E-02
3.31750000E-01  1.15092619E-01  1.38243082E-02
3.32510000E-01  1.16911190E-01  1.38790021E-02
3.33270000E-01  9.74235238E-02  1.38429246E-02
3.34030000E-01  1.31158905E-01  1.39636832E-02
3.34790000E-01  1.06961714E-01  1.38467883E-02
3.35550000E-01  9.29487619E-02  1.40407239E-02
3.36310000E-01  1.11217524E-01  1.39568180E-02
3.37070000E-01  1.04808238E-01  1.40360000E-02
3.37830000E-01  9.18674762E-02  1.40456660E-02
3.38590000E-01  1.21228476E-01  1.40121131E-02
3.39350000E-01  1.15917381E-01  1.40131853E-02
3.40110000E-01  9.40411429E-02  1.39850366E-02
3.40870000E-01  1.34174857E-01  1.41897310E-02
3.41630000E-01  1.27429810E-01  1.41126368E-02
3.42390000E-01  1.30661714E-01  1.41441489E-02
3.43150000E-01  9.82656667E-02  1.40741820E-02
3.43910000E-01  1.27180238E-01  1.42227090E-02
3.44670000E-01  1.28256095E-01  1.42861961E-02
3.45430000E-01  1.17278429E-01  1.42457673E-02
3.46190000E-01  1.16829429E-01  1.42325509E-02
3.46950000E-01  1.07364476E-01  1.41781414E-02
3.47710000E-01  1.17772905E-01  1.42886461E-02
3.48470000E-01  8.59401905E-02  1.42515281E-02
3.49220000E-01  1.36203524E-01  1.44769388E-02
3.49980000E-01  1.15623476E-01  1.40813339E-02
3.50740000E-01  1.03391524E-01  1.38837319E-02
3.51500000E-01  8.97001905E-02  1.36628441E-02
3.52260000E-01  1.03221762E-01  1.35782357E-02
3.53020000E-01  1.04321952E-01  1.35115480E-02
3.53780000E-01  9.39814762E-02  1.35523236E-02
3.54540000E-01  1.14011619E-01  1.36803153E-02
3.55300000E-01  1.18099667E-01  1.38276300E-02
3.56060000E-01  1.04437571E-01  1.38309281E-02
3.56820000E-01  1.21543143E-01  1.37484730E-02
3.57580000E-01  8.21409048E-02  1.37650980E-02
3.58340000E-01  1.07930143E-01  1.39147249E-02
3.59100000E-01  9.19090000E-02  1.38436162E-02
3.59860000E-01  1.02752476E-01  1.39389769E-02
3.60620000E-01  1.05056000E-01  1.39755858E-02
3.61380000E-01  1.18855048E-01  1.39466088E-02
3.62140000E-01  1.15774667E-01  1.39903107E-02
3.62900000E-01  9.33895714E-02  1.39922660E-02
3.63660000E-01  1.00559238E-01  1.40058663E-02
3.64420000E-01  8.72918571E-02  1.39843341E-02
3.65180000E-01  1.06123667E-01  1.40156985E-02
3.65940000E-01  1.02669714E-01  1.40911278E-02
3.66700000E-01  1.23126238E-01  1.41435108E-02
3.67460000E-01  8.57087619E-02  1.40519146E-02
3.68220000E-01  1.09106429E-01  1.41733480E-02
3.68980000E-01  1.24062524E-01  1.42950928E-02
3.69740000E-01  1.22954238E-01  1.43202975E-02
3.70500000E-01  1.04815095E-01  1.43155085E-02
3.71260000E-01  1.00247857E-01  1.43568693E-02
3.72020000E-01  9.85631905E-02  1.44418641E-02
3.72770000E-01  9.95075238E-02  1.45211775E-02
3.73530000E-01  1.04101476E-01  1.46743124E-02
3.74290000E-01  1.01389714E-01  1.48151576E-02
3.75050000E-01  6.60202381E-02  1.48615261E-02
3.75810000E-01  1.04519095E-01  1.49538323E-02
3.76570000E-01  7.73207619E-02  1.50715727E-02
3.77330000E-01  1.03302286E-01  1.51035184E-02
3.78090000E-01  1.01261429E-01  1.52474589E-02
3.78850000E-01  1.02161000E-01  1.52863176E-02
3.79610000E-01  8.99944286E-02  1.54969089E-02
3.80370000E-01  8.62970476E-02  1.55264526E-02
3.81130000E-01  1.05161714E-01  1.56524562E-02
3.81890000E-01  8.88573810E-02  1.57348033E-02
3.82650000E-01  7.62938571E-02  1.58553212E-02
3.83410000E-01  1.07946190E-01  1.59435845E-02
3.84170000E-01  1.02489667E-01  1.59268500E-02
3.84930000E-01  1.00340381E-01  1.62105794E-02
3.85690000E-01  8.27245238E-02  1.61559020E-02
3.86450000E-01  1.03518238E-01  1.63441819E-02
3.87210000E-01  9.68926190E-02  1.64190489E-02
3.87970000E-01  8.74573333E-02  1.67853448E-02
3.88730000E-01  7.51649048E-02  1.65249889E-02
3.89490000E-01  6.17301429E-02  1.66330846E-02
3.90250000E-01  1.09725619E-01  1.68724391E-02
3.91010000E-01  1.02614952E-01  1.69811384E-02
3.91770000E-01  8.51001905E-02  1.70952031E-02
3.92520000E-01  1.21015810E-01  1.72159525E-02
3.93280000E-01  7.75260000E-02  1.73816623E-02
3.94040000E-01  8.47806667E-02  1.75003915E-02
3.94800000E-01  9.78695714E-02  1.74722803E-02
3.95560000E-01  6.16876190E-02  1.77833958E-02
3.96320000E-01  7.00491905E-02  1.77898621E-02
3.97080000E-01  8.69326190E-02  1.79749332E-02
3.97840000E-01  7.84800000E-02  1.78237511E-02
3.98600000E-01  7.14834762E-02  1.78977030E-02
3.99360000E-01  5.87233333E-02  1.83970907E-02
4.00120000E-01  8.89742381E-02  1.82323553E-02
4.00880000E-01  1.07179381E-01  1.85910346E-02
4.01640000E-01  6.49614286E-02  1.85430335E-02
4.02400000E-01  8.75872857E-02  1.87211490E-02
4.03160000E-01  1.05719238E-01  1.87978587E-02
4.03920000E-01  9.70824286E-02  2.07906500E-01
4.04680000E-01  9.04465238E-02  1.90740621E-02
4.05440000E-01  1.08674190E-01  1.90579561E-02
4.06200000E-01  9.35041429E-02  1.91903901E-02
4.06960000E-01  1.13622476E-01  1.92083002E-02
4.07720000E-01  8.80231905E-02  1.97064887E-02
4.08480000E-01  8.28981905E-02  1.92670572E-02
4.09240000E-01  7.76671905E-02  1.95256949E-02
4.09990000E-01  1.23766238E-01  1.94946941E-02
4.10750000E-01  7.79779524E-02  1.95952643E-02
4.11510000E-01  1.29465714E-01  1.96364287E-02
4.12270000E-01  8.23460476E-02  1.97579648E-02
4.13030000E-01  8.60644286E-02  1.96988713E-02
4.13790000E-01  6.64030952E-02  1.97718985E-02
4.14550000E-01  6.89383333E-02  1.98816422E-02
4.15310000E-01  9.39608571E-02  1.99074309E-02
4.16070000E-01  8.87539524E-02  1.99764676E-02
4.16830000E-01  5.92474762E-02  2.02342722E-02
4.17590000E-01  8.03432857E-02  2.03009925E-02
4.18350000E-01  7.71436190E-02  2.03514782E-02
4.19110000E-01  8.79879048E-02  2.04912829E-02
4.19870000E-01  9.21644286E-02  2.05677848E-02
4.20630000E-01  9.27984286E-02  2.08304678E-02
4.21390000E-01  9.07060952E-02  2.08032369E-02
4.22150000E-01  8.60736190E-02  2.11582040E-02
4.22910000E-01  1.20416381E-01  2.13998161E-02
4.23670000E-01  3.84194762E-02  2.12298587E-02
4.24430000E-01  7.47338571E-02  2.16914324E-02
4.25190000E-01  8.88173333E-02  2.15543981E-02
4.25940000E-01  1.05905286E-01  2.23454469E-02
4.26700000E-01  5.19137143E-02  2.22085822E-02
4.27460000E-01  7.02161905E-02  2.25621907E-02
4.28220000E-01  9.91534762E-02  2.25531063E-02
4.28980000E-01  7.02360476E-02  2.26942366E-02
4.29740000E-01  6.24685714E-02  2.32231190E-02
4.30500000E-01  9.96490476E-02  2.31965495E-02
4.31260000E-01  5.28836667E-02  2.33825534E-02
4.32020000E-01  7.98687143E-02  2.38104659E-02
4.32780000E-01  1.13294381E-01  2.41165758E-02
4.33540000E-01  8.43693333E-02  2.42455036E-02
4.34300000E-01  6.22211905E-02  2.43886444E-02
4.35060000E-01  1.07817286E-01  2.49541455E-02


### HEADER:
#
#{
#    "analysis": {},
#    "counters": {
#        "comment": ""
#    },
#    "filename": "Buffer 3.dat",
#    "history": {
#        "subtraction": {
#            "initial_file": [
#                "A_B5_B_Tg11_4_snap_00001",
#                {
#                    "averaged_files": [
#                        [
#                            "B5_B_Tg11_4_snap_00001.dat"
#                        ],
#                        [
#                            "B5_B_Tg11_4_snap_00002.dat"
#                        ],
#                        [
#                            "B5_B_Tg11_4_snap_00003.dat"
#                        ],
#                        [
#                            "B5_B_Tg11_4_snap_00004.dat"
#                        ],
#                        [
#                            "B5_B_Tg11_4_snap_00005.dat"
#                        ],
#                        [
#                            "B5_B_Tg11_4_snap_00006.dat"
#                        ],
#                        [
#                            "B5_B_Tg11_4_snap_00007.dat"
#                        ]
#                    ]
#                }
#            ],
#            "subtracted_file": [
#                "A_B4_Buffer_snap_00001",
#                {
#                    "averaged_files": [
#                        [
#                            "B4_Buffer_snap_00001.dat"
#                        ],
#                        [
#                            "B4_Buffer_snap_00002.dat"
#                        ],
#                        [
#                            "B4_Buffer_snap_00003.dat"
#                        ],
#                        [
#                            "B4_Buffer_snap_00004.dat"
#                        ],
#                        [
#                            "B4_Buffer_snap_00005.dat"
#                        ],
#                        [
#                            "B4_Buffer_snap_00006.dat"
#                        ],
#                        [
#                            "B4_Buffer_snap_00007.dat"
#                        ],
#                        [
#                            "B4_Buffer_snap_00008.dat"
#                        ],
#                        [
#                            "B4_Buffer_snap_00009.dat"
#                        ],
#                        [
#                            "B4_Buffer_snap_00010.dat"
#                        ],
#                        [
#                            "B4_Buffer_snap_00011.dat"
#                        ],
#                        [
#                            "B4_Buffer_snap_00012.dat"
#                        ],
#                        [
#                            "B4_Buffer_snap_00013.dat"
#                        ],
#                        [
#                            "B4_Buffer_snap_00014.dat"
#                        ],
#                        [
#                            "B4_Buffer_snap_00015.dat"
#                        ],
#                        [
#                            "B4_Buffer_snap_00016.dat"
#                        ],
#                        [
#                            "B4_Buffer_snap_00017.dat"
#                        ],
#                        [
#                            "B4_Buffer_snap_00018.dat"
#                        ],
#                        [
#                            "B4_Buffer_snap_00019.dat"
#                        ],
#                        [
#                            "B4_Buffer_snap_00020.dat"
#                        ],
#                        [
#                            "B4_Buffer_snap_00021.dat"
#                        ],
#                        [
#                            "B4_Buffer_snap_00022.dat"
#                        ],
#                        [
#                            "B4_Buffer_snap_00023.dat"
#                        ],
#                        [
#                            "B4_Buffer_snap_00024.dat"
#                        ],
#                        [
#                            "B4_Buffer_snap_00025.dat"
#                        ],
#                        [
#                            "B4_Buffer_snap_00026.dat"
#                        ],
#                        [
#                            "B4_Buffer_snap_00027.dat"
#                        ],
#                        [
#                            "B4_Buffer_snap_00028.dat"
#                        ],
#                        [
#                            "B4_Buffer_snap_00029.dat"
#                        ],
#                        [
#                            "B4_Buffer_snap_00030.dat"
#                        ]
#                    ]
#                }
#            ]
#        }
#    }
#}
```
