## Supplementary material for "LEA_4 motifs function alone and in conjunction with synergistic cosolutes to protect a labile enzyme during desiccation": File S1: Buffer 4.out

```
####      G N O M             Version 5.0 (r14832)      ####

                                               Fri Jan  6 13:57:03 2023


           ####      Configuration                                 ####


    System Type:                   arbitrary monodisperse (job = 0)

    Minimum characteristic size:         0.0000

    Maximum characteristic size:        43.0000

    rad56:                               0.0000

    Force 0.0 at r = rmin:                  yes

    Force 0.0 at r = rmax:                  yes

    Initial alpha:                       0.0000

    Initial random seed:     126126726231499624

    Points in real space:                   188


    Input  1:                      Buffer 4.dat

    First data point used:                    1

    Last data point used:                   555

    Scaling coefficient:             0.1000E+01

    Experimental setup:            point collimation


           ####      Results                                       ####


    Parameter    DISCRP  OSCILL  STABIL  SYSDEV  POSITV  VALCEN  SMOOTH

    Weight        1.000   3.000   3.000   3.000   1.000   1.000   1.000

    Sigma         0.300   0.600   0.120   0.120   0.120   0.120   0.600

    Ideal         0.700   1.100   0.000   1.000   1.000   0.950   0.000

    Current       0.621   2.258   0.028   0.957   1.000   0.539   0.073

               --------------------------------------------------------

    Estimate      0.933   0.024   0.947   0.878   1.000   0.000   0.985


    Angular range:                       0.0141 to       0.4351

    Reciprocal space Rg:             0.8834E+01

    Reciprocal space I(0):           0.5365E+00


    Real space range:                    0.0000 to      43.0000

    Real space Rg:                   0.8839E+01 +-   0.2661E+00

    Real space I(0):                 0.5365E+00 +-   0.5176E-02


    Highest ALPHA (theor):           0.3048E+02

    Current ALPHA:                   0.2918E+01


    Total Estimate:                      0.6512 (a REASONABLE solution)


           ####      Experimental Data and Fit                     ####


      S          J EXP       ERROR       J REG       I REG


   0.000000E+00                                                0.536505E+00

   0.740000E-03                                                0.536497E+00

   0.148000E-02                                                0.536474E+00

   0.222000E-02                                                0.536436E+00

   0.296000E-02                                                0.536382E+00

   0.370000E-02                                                0.536313E+00

   0.444000E-02                                                0.536229E+00

   0.518000E-02                                                0.536130E+00

   0.592000E-02                                                0.536015E+00

   0.666000E-02                                                0.535885E+00

   0.740000E-02                                                0.535740E+00

   0.814000E-02                                                0.535580E+00

   0.888000E-02                                                0.535404E+00

   0.962000E-02                                                0.535214E+00

   0.103600E-01                                                0.535008E+00

   0.111000E-01                                                0.534787E+00

   0.118400E-01                                                0.534551E+00

   0.125800E-01                                                0.534300E+00

   0.133200E-01                                                0.534034E+00

   0.140600E-01   0.339551E+00   0.821021E+00   0.533753E+00   0.533753E+00

   0.148200E-01   0.127644E+00   0.642198E+00   0.533449E+00   0.533449E+00

   0.155800E-01   0.433295E+00   0.501454E+00   0.533129E+00   0.533129E+00

   0.163400E-01   0.366270E+00   0.373053E+00   0.532794E+00   0.532794E+00

   0.171000E-01   0.428270E+00   0.306902E+00   0.532443E+00   0.532443E+00

   0.178600E-01   0.124726E+00   0.211645E+00   0.532076E+00   0.532076E+00

   0.186200E-01   0.427875E+00   0.153415E+00   0.531694E+00   0.531694E+00

   0.193800E-01   0.437879E+00   0.120048E+00   0.531296E+00   0.531296E+00

   0.201400E-01   0.497039E+00   0.922073E-01   0.530883E+00   0.530883E+00

   0.209000E-01   0.437422E+00   0.761051E-01   0.530454E+00   0.530454E+00

   0.216600E-01   0.506889E+00   0.689891E-01   0.530010E+00   0.530010E+00

   0.224200E-01   0.419829E+00   0.617577E-01   0.529551E+00   0.529551E+00

   0.231800E-01   0.623017E+00   0.582897E-01   0.529077E+00   0.529077E+00

   0.239500E-01   0.505102E+00   0.557555E-01   0.528581E+00   0.528581E+00

   0.247100E-01   0.459173E+00   0.548032E-01   0.528076E+00   0.528076E+00

   0.254700E-01   0.508405E+00   0.527589E-01   0.527556E+00   0.527556E+00

   0.262300E-01   0.512939E+00   0.516083E-01   0.527021E+00   0.527021E+00

   0.269900E-01   0.395417E+00   0.492278E-01   0.526472E+00   0.526472E+00

   0.277500E-01   0.558334E+00   0.487492E-01   0.525907E+00   0.525907E+00

   0.285100E-01   0.485611E+00   0.477945E-01   0.525328E+00   0.525328E+00

   0.292700E-01   0.493822E+00   0.469716E-01   0.524735E+00   0.524735E+00

   0.300300E-01   0.524444E+00   0.453385E-01   0.524127E+00   0.524127E+00

   0.307900E-01   0.505271E+00   0.450985E-01   0.523504E+00   0.523504E+00

   0.315500E-01   0.494159E+00   0.433186E-01   0.522867E+00   0.522867E+00

   0.323100E-01   0.556447E+00   0.430817E-01   0.522215E+00   0.522215E+00

   0.330700E-01   0.491250E+00   0.413533E-01   0.521550E+00   0.521550E+00

   0.338300E-01   0.546105E+00   0.409959E-01   0.520870E+00   0.520870E+00

   0.345900E-01   0.494260E+00   0.400764E-01   0.520176E+00   0.520176E+00

   0.353500E-01   0.511411E+00   0.395331E-01   0.519469E+00   0.519469E+00

   0.361100E-01   0.513945E+00   0.386795E-01   0.518747E+00   0.518747E+00

   0.368700E-01   0.527175E+00   0.381135E-01   0.518012E+00   0.518012E+00

   0.376300E-01   0.523321E+00   0.373938E-01   0.517263E+00   0.517263E+00

   0.383900E-01   0.492428E+00   0.371472E-01   0.516500E+00   0.516500E+00

   0.391500E-01   0.560120E+00   0.367852E-01   0.515724E+00   0.515724E+00

   0.399100E-01   0.513414E+00   0.363187E-01   0.514934E+00   0.514934E+00

   0.406700E-01   0.505934E+00   0.351692E-01   0.514132E+00   0.514132E+00

   0.414300E-01   0.495048E+00   0.345449E-01   0.513316E+00   0.513316E+00

   0.421900E-01   0.496500E+00   0.350389E-01   0.512487E+00   0.512487E+00

   0.429500E-01   0.531016E+00   0.341048E-01   0.511645E+00   0.511645E+00

   0.437100E-01   0.581080E+00   0.337644E-01   0.510790E+00   0.510790E+00

   0.444700E-01   0.477495E+00   0.331553E-01   0.509923E+00   0.509923E+00

   0.452300E-01   0.468371E+00   0.328377E-01   0.509042E+00   0.509042E+00

   0.459900E-01   0.498015E+00   0.320388E-01   0.508150E+00   0.508150E+00

   0.467500E-01   0.511770E+00   0.317442E-01   0.507245E+00   0.507245E+00

   0.475100E-01   0.474047E+00   0.315040E-01   0.506327E+00   0.506327E+00

   0.482700E-01   0.523984E+00   0.312230E-01   0.505398E+00   0.505398E+00

   0.490300E-01   0.517969E+00   0.306058E-01   0.504456E+00   0.504456E+00

   0.497900E-01   0.504618E+00   0.307506E-01   0.503502E+00   0.503502E+00

   0.505500E-01   0.498491E+00   0.305508E-01   0.502537E+00   0.502537E+00

   0.513100E-01   0.519271E+00   0.302315E-01   0.501560E+00   0.501560E+00

   0.520700E-01   0.501234E+00   0.297937E-01   0.500571E+00   0.500571E+00

   0.528300E-01   0.560345E+00   0.301460E-01   0.499571E+00   0.499571E+00

   0.535900E-01   0.523065E+00   0.293469E-01   0.498560E+00   0.498560E+00

   0.543500E-01   0.494328E+00   0.292885E-01   0.497537E+00   0.497537E+00

   0.551100E-01   0.491588E+00   0.290223E-01   0.496503E+00   0.496503E+00

   0.558700E-01   0.462198E+00   0.287216E-01   0.495458E+00   0.495458E+00

   0.566300E-01   0.483827E+00   0.288263E-01   0.494403E+00   0.494403E+00

   0.573900E-01   0.505170E+00   0.282223E-01   0.493336E+00   0.493336E+00

   0.581500E-01   0.514775E+00   0.279889E-01   0.492259E+00   0.492259E+00

   0.589100E-01   0.478650E+00   0.277090E-01   0.491172E+00   0.491172E+00

   0.596700E-01   0.473888E+00   0.275910E-01   0.490074E+00   0.490074E+00

   0.604300E-01   0.486986E+00   0.268772E-01   0.488966E+00   0.488966E+00

   0.611900E-01   0.475322E+00   0.272903E-01   0.487848E+00   0.487848E+00

   0.619500E-01   0.505564E+00   0.271037E-01   0.486720E+00   0.486720E+00

   0.627100E-01   0.475291E+00   0.271194E-01   0.485582E+00   0.485582E+00

   0.634700E-01   0.480086E+00   0.262886E-01   0.484435E+00   0.484435E+00

   0.642300E-01   0.513629E+00   0.267904E-01   0.483278E+00   0.483278E+00

   0.649900E-01   0.411965E+00   0.261944E-01   0.482112E+00   0.482112E+00

   0.657500E-01   0.503476E+00   0.258954E-01   0.480936E+00   0.480936E+00

   0.665100E-01   0.500809E+00   0.258108E-01   0.479751E+00   0.479751E+00

   0.672700E-01   0.515533E+00   0.252963E-01   0.478558E+00   0.478558E+00

   0.680300E-01   0.446577E+00   0.254965E-01   0.477355E+00   0.477355E+00

   0.687900E-01   0.443902E+00   0.254067E-01   0.476144E+00   0.476144E+00

   0.695500E-01   0.472702E+00   0.251308E-01   0.474924E+00   0.474924E+00

   0.703100E-01   0.510803E+00   0.249395E-01   0.473696E+00   0.473696E+00

   0.710700E-01   0.447436E+00   0.249579E-01   0.472459E+00   0.472459E+00

   0.718300E-01   0.469885E+00   0.243848E-01   0.471214E+00   0.471214E+00

   0.725900E-01   0.500441E+00   0.240700E-01   0.469961E+00   0.469961E+00

   0.733500E-01   0.482681E+00   0.242272E-01   0.468701E+00   0.468701E+00

   0.741200E-01   0.454353E+00   0.241555E-01   0.467415E+00   0.467415E+00

   0.748800E-01   0.459684E+00   0.238617E-01   0.466139E+00   0.466139E+00

   0.756400E-01   0.426586E+00   0.239993E-01   0.464855E+00   0.464855E+00

   0.764000E-01   0.497670E+00   0.236439E-01   0.463564E+00   0.463564E+00

   0.771600E-01   0.460438E+00   0.235690E-01   0.462266E+00   0.462266E+00

   0.779200E-01   0.440290E+00   0.235473E-01   0.460961E+00   0.460961E+00

   0.786800E-01   0.461039E+00   0.233457E-01   0.459649E+00   0.459649E+00

   0.794400E-01   0.455408E+00   0.231627E-01   0.458330E+00   0.458330E+00

   0.802000E-01   0.456904E+00   0.230145E-01   0.457004E+00   0.457004E+00

   0.809600E-01   0.464699E+00   0.230064E-01   0.455672E+00   0.455672E+00

   0.817200E-01   0.473214E+00   0.229529E-01   0.454333E+00   0.454333E+00

   0.824800E-01   0.427107E+00   0.226964E-01   0.452989E+00   0.452989E+00

   0.832400E-01   0.428797E+00   0.225663E-01   0.451638E+00   0.451638E+00

   0.840000E-01   0.455288E+00   0.222646E-01   0.450281E+00   0.450281E+00

   0.847600E-01   0.460258E+00   0.222396E-01   0.448919E+00   0.448919E+00

   0.855200E-01   0.450780E+00   0.224124E-01   0.447551E+00   0.447551E+00

   0.862800E-01   0.474506E+00   0.226715E-01   0.446177E+00   0.446177E+00

   0.870400E-01   0.445847E+00   0.231232E-01   0.444798E+00   0.444798E+00

   0.878000E-01   0.484592E+00   0.233298E-01   0.443413E+00   0.443413E+00

   0.885600E-01   0.434376E+00   0.236300E-01   0.442024E+00   0.442024E+00

   0.893200E-01   0.422962E+00   0.238536E-01   0.440629E+00   0.440629E+00

   0.900800E-01   0.423025E+00   0.240830E-01   0.439230E+00   0.439230E+00

   0.908400E-01   0.468703E+00   0.243422E-01   0.437826E+00   0.437826E+00

   0.916000E-01   0.451323E+00   0.243846E-01   0.436417E+00   0.436417E+00

   0.923600E-01   0.404792E+00   0.245030E-01   0.435004E+00   0.435004E+00

   0.931200E-01   0.430358E+00   0.244040E-01   0.433587E+00   0.433587E+00

   0.938800E-01   0.445316E+00   0.245528E-01   0.432166E+00   0.432166E+00

   0.946400E-01   0.463953E+00   0.248078E-01   0.430740E+00   0.430740E+00

   0.954000E-01   0.449349E+00   0.248195E-01   0.429311E+00   0.429311E+00

   0.961600E-01   0.382401E+00   0.247035E-01   0.427877E+00   0.427877E+00

   0.969200E-01   0.400644E+00   0.243348E-01   0.426441E+00   0.426441E+00

   0.976800E-01   0.430203E+00   0.245311E-01   0.425000E+00   0.425000E+00

   0.984400E-01   0.400543E+00   0.245095E-01   0.423557E+00   0.423557E+00

   0.992000E-01   0.437624E+00   0.243894E-01   0.422110E+00   0.422110E+00

   0.999600E-01   0.408100E+00   0.246320E-01   0.420660E+00   0.420660E+00

   0.100720E+00   0.405023E+00   0.239089E-01   0.419206E+00   0.419206E+00

   0.101480E+00   0.426069E+00   0.229501E-01   0.417751E+00   0.417751E+00

   0.102240E+00   0.394471E+00   0.229262E-01   0.416292E+00   0.416292E+00

   0.103000E+00   0.430702E+00   0.223522E-01   0.414831E+00   0.414831E+00

   0.103760E+00   0.423282E+00   0.222941E-01   0.413367E+00   0.413367E+00

   0.104520E+00   0.431717E+00   0.221582E-01   0.411901E+00   0.411901E+00

   0.105280E+00   0.421012E+00   0.217373E-01   0.410433E+00   0.410433E+00

   0.106040E+00   0.412633E+00   0.218533E-01   0.408962E+00   0.408962E+00

   0.106800E+00   0.384626E+00   0.212256E-01   0.407490E+00   0.407490E+00

   0.107560E+00   0.430140E+00   0.214323E-01   0.406016E+00   0.406016E+00

   0.108320E+00   0.381634E+00   0.210284E-01   0.404540E+00   0.404540E+00

   0.109080E+00   0.420284E+00   0.210553E-01   0.403062E+00   0.403062E+00

   0.109840E+00   0.409506E+00   0.211520E-01   0.401583E+00   0.401583E+00

   0.110600E+00   0.382642E+00   0.212943E-01   0.400103E+00   0.400103E+00

   0.111360E+00   0.410193E+00   0.210131E-01   0.398621E+00   0.398621E+00

   0.112120E+00   0.369938E+00   0.209290E-01   0.397138E+00   0.397138E+00

   0.112880E+00   0.379829E+00   0.207061E-01   0.395654E+00   0.395654E+00

   0.113640E+00   0.410158E+00   0.205327E-01   0.394170E+00   0.394170E+00

   0.114400E+00   0.376472E+00   0.204069E-01   0.392684E+00   0.392684E+00

   0.115160E+00   0.382138E+00   0.202099E-01   0.391198E+00   0.391198E+00

   0.115920E+00   0.424298E+00   0.203091E-01   0.389711E+00   0.389711E+00

   0.116680E+00   0.384052E+00   0.198846E-01   0.388224E+00   0.388224E+00

   0.117440E+00   0.375493E+00   0.200027E-01   0.386736E+00   0.386736E+00

   0.118200E+00   0.385707E+00   0.197317E-01   0.385248E+00   0.385248E+00

   0.118960E+00   0.366138E+00   0.196732E-01   0.383760E+00   0.383760E+00

   0.119720E+00   0.402507E+00   0.196114E-01   0.382272E+00   0.382272E+00

   0.120480E+00   0.345529E+00   0.194776E-01   0.380784E+00   0.380784E+00

   0.121240E+00   0.434961E+00   0.194068E-01   0.379296E+00   0.379296E+00

   0.122000E+00   0.352034E+00   0.192276E-01   0.377809E+00   0.377809E+00

   0.122760E+00   0.400327E+00   0.193284E-01   0.376322E+00   0.376322E+00

   0.123520E+00   0.358263E+00   0.190858E-01   0.374835E+00   0.374835E+00

   0.124280E+00   0.395532E+00   0.190697E-01   0.373349E+00   0.373349E+00

   0.125040E+00   0.373210E+00   0.191316E-01   0.371864E+00   0.371864E+00

   0.125800E+00   0.364129E+00   0.188734E-01   0.370379E+00   0.370379E+00

   0.126560E+00   0.374165E+00   0.186880E-01   0.368896E+00   0.368896E+00

   0.127320E+00   0.372422E+00   0.187716E-01   0.367413E+00   0.367413E+00

   0.128080E+00   0.354265E+00   0.185851E-01   0.365931E+00   0.365931E+00

   0.128840E+00   0.345014E+00   0.184171E-01   0.364451E+00   0.364451E+00

   0.129600E+00   0.346537E+00   0.183498E-01   0.362972E+00   0.362972E+00

   0.130360E+00   0.379732E+00   0.184397E-01   0.361494E+00   0.361494E+00

   0.131120E+00   0.358557E+00   0.181285E-01   0.360017E+00   0.360017E+00

   0.131880E+00   0.381662E+00   0.181465E-01   0.358542E+00   0.358542E+00

   0.132640E+00   0.371477E+00   0.180009E-01   0.357069E+00   0.357069E+00

   0.133400E+00   0.364210E+00   0.178342E-01   0.355598E+00   0.355598E+00

   0.134160E+00   0.345587E+00   0.177267E-01   0.354128E+00   0.354128E+00

   0.134920E+00   0.372616E+00   0.177699E-01   0.352660E+00   0.352660E+00

   0.135680E+00   0.349785E+00   0.175842E-01   0.351194E+00   0.351194E+00

   0.136440E+00   0.304584E+00   0.175049E-01   0.349730E+00   0.349730E+00

   0.137200E+00   0.348601E+00   0.173699E-01   0.348268E+00   0.348268E+00

   0.137960E+00   0.358681E+00   0.173933E-01   0.346809E+00   0.346809E+00

   0.138730E+00   0.336797E+00   0.173069E-01   0.345332E+00   0.345332E+00

   0.139490E+00   0.354840E+00   0.171932E-01   0.343877E+00   0.343877E+00

   0.140250E+00   0.328098E+00   0.171105E-01   0.342425E+00   0.342425E+00

   0.141010E+00   0.400541E+00   0.173448E-01   0.340975E+00   0.340975E+00

   0.141770E+00   0.336150E+00   0.171280E-01   0.339527E+00   0.339527E+00

   0.142530E+00   0.330629E+00   0.171438E-01   0.338083E+00   0.338083E+00

   0.143290E+00   0.365606E+00   0.170044E-01   0.336641E+00   0.336641E+00

   0.144050E+00   0.306035E+00   0.170818E-01   0.335201E+00   0.335201E+00

   0.144810E+00   0.344923E+00   0.167625E-01   0.333765E+00   0.333765E+00

   0.145570E+00   0.345262E+00   0.168624E-01   0.332332E+00   0.332332E+00

   0.146330E+00   0.322980E+00   0.167738E-01   0.330901E+00   0.330901E+00

   0.147090E+00   0.326551E+00   0.165978E-01   0.329474E+00   0.329474E+00

   0.147850E+00   0.334690E+00   0.167058E-01   0.328050E+00   0.328050E+00

   0.148610E+00   0.328025E+00   0.167044E-01   0.326629E+00   0.326629E+00

   0.149370E+00   0.320776E+00   0.165536E-01   0.325211E+00   0.325211E+00

   0.150130E+00   0.327178E+00   0.165271E-01   0.323796E+00   0.323796E+00

   0.150890E+00   0.338782E+00   0.163863E-01   0.322385E+00   0.322385E+00

   0.151650E+00   0.312647E+00   0.162005E-01   0.320977E+00   0.320977E+00

   0.152410E+00   0.289342E+00   0.163535E-01   0.319573E+00   0.319573E+00

   0.153170E+00   0.323298E+00   0.162399E-01   0.318173E+00   0.318173E+00

   0.153930E+00   0.349272E+00   0.163716E-01   0.316776E+00   0.316776E+00

   0.154690E+00   0.300401E+00   0.160647E-01   0.315382E+00   0.315382E+00

   0.155450E+00   0.304154E+00   0.160460E-01   0.313992E+00   0.313992E+00

   0.156210E+00   0.317942E+00   0.159725E-01   0.312607E+00   0.312607E+00

   0.156970E+00   0.324723E+00   0.160907E-01   0.311224E+00   0.311224E+00

   0.157730E+00   0.324824E+00   0.159296E-01   0.309846E+00   0.309846E+00

   0.158490E+00   0.311874E+00   0.157946E-01   0.308472E+00   0.308472E+00

   0.159250E+00   0.302248E+00   0.157730E-01   0.307102E+00   0.307102E+00

   0.160010E+00   0.313683E+00   0.158537E-01   0.305735E+00   0.305735E+00

   0.160770E+00   0.328198E+00   0.158389E-01   0.304373E+00   0.304373E+00

   0.161530E+00   0.302235E+00   0.156033E-01   0.303015E+00   0.303015E+00

   0.162290E+00   0.271019E+00   0.156013E-01   0.301661E+00   0.301661E+00

   0.163050E+00   0.303543E+00   0.154835E-01   0.300311E+00   0.300311E+00

   0.163810E+00   0.308919E+00   0.154932E-01   0.298965E+00   0.298965E+00

   0.164570E+00   0.304686E+00   0.154781E-01   0.297624E+00   0.297624E+00

   0.165330E+00   0.288624E+00   0.153302E-01   0.296286E+00   0.296286E+00

   0.166090E+00   0.300344E+00   0.153572E-01   0.294954E+00   0.294954E+00

   0.166850E+00   0.280951E+00   0.153145E-01   0.293625E+00   0.293625E+00

   0.167610E+00   0.293007E+00   0.152022E-01   0.292301E+00   0.292301E+00

   0.168370E+00   0.285758E+00   0.152775E-01   0.290982E+00   0.290982E+00

   0.169130E+00   0.293536E+00   0.151113E-01   0.289667E+00   0.289667E+00

   0.169890E+00   0.281343E+00   0.151243E-01   0.288356E+00   0.288356E+00

   0.170650E+00   0.300838E+00   0.150899E-01   0.287050E+00   0.287050E+00

   0.171410E+00   0.272081E+00   0.150858E-01   0.285749E+00   0.285749E+00

   0.172170E+00   0.300410E+00   0.150239E-01   0.284452E+00   0.284452E+00

   0.172930E+00   0.308538E+00   0.150245E-01   0.283160E+00   0.283160E+00

   0.173690E+00   0.281736E+00   0.149373E-01   0.281872E+00   0.281872E+00

   0.174450E+00   0.305543E+00   0.149414E-01   0.280590E+00   0.280590E+00

   0.175210E+00   0.285014E+00   0.150470E-01   0.279311E+00   0.279311E+00

   0.175970E+00   0.284333E+00   0.152255E-01   0.278038E+00   0.278038E+00

   0.176730E+00   0.271479E+00   0.154499E-01   0.276770E+00   0.276770E+00

   0.177490E+00   0.266164E+00   0.155071E-01   0.275506E+00   0.275506E+00

   0.178250E+00   0.272282E+00   0.156713E-01   0.274247E+00   0.274247E+00

   0.179010E+00   0.285255E+00   0.157870E-01   0.272993E+00   0.272993E+00

   0.179770E+00   0.268716E+00   0.158131E-01   0.271744E+00   0.271744E+00

   0.180530E+00   0.274199E+00   0.158705E-01   0.270499E+00   0.270499E+00

   0.181290E+00   0.300510E+00   0.160036E-01   0.269260E+00   0.269260E+00

   0.182050E+00   0.260090E+00   0.159870E-01   0.268025E+00   0.268025E+00

   0.182810E+00   0.255080E+00   0.160646E-01   0.266796E+00   0.266796E+00

   0.183570E+00   0.273766E+00   0.161769E-01   0.265571E+00   0.265571E+00

   0.184330E+00   0.265293E+00   0.162348E-01   0.264351E+00   0.264351E+00

   0.185090E+00   0.286031E+00   0.163333E-01   0.263137E+00   0.263137E+00

   0.185850E+00   0.272508E+00   0.164488E-01   0.261927E+00   0.261927E+00

   0.186610E+00   0.253569E+00   0.163606E-01   0.260722E+00   0.260722E+00

   0.187370E+00   0.257757E+00   0.163691E-01   0.259523E+00   0.259523E+00

   0.188130E+00   0.252986E+00   0.163408E-01   0.258328E+00   0.258328E+00

   0.188890E+00   0.291925E+00   0.164460E-01   0.257139E+00   0.257139E+00

   0.189650E+00   0.266768E+00   0.163755E-01   0.255954E+00   0.255954E+00

   0.190410E+00   0.233835E+00   0.163685E-01   0.254775E+00   0.254775E+00

   0.191170E+00   0.258616E+00   0.166396E-01   0.253601E+00   0.253601E+00

   0.191930E+00   0.266853E+00   0.165994E-01   0.252432E+00   0.252432E+00

   0.192690E+00   0.273558E+00   0.167225E-01   0.251268E+00   0.251268E+00

   0.193450E+00   0.254815E+00   0.167154E-01   0.250109E+00   0.250109E+00

   0.194210E+00   0.301207E+00   0.167796E-01   0.248955E+00   0.248955E+00

   0.194970E+00   0.268955E+00   0.166611E-01   0.247806E+00   0.247806E+00

   0.195730E+00   0.268731E+00   0.168406E-01   0.246663E+00   0.246663E+00

   0.196490E+00   0.278207E+00   0.167218E-01   0.245524E+00   0.245524E+00

   0.197250E+00   0.230838E+00   0.168305E-01   0.244391E+00   0.244391E+00

   0.198010E+00   0.236593E+00   0.166853E-01   0.243263E+00   0.243263E+00

   0.198770E+00   0.252082E+00   0.167413E-01   0.242140E+00   0.242140E+00

   0.199530E+00   0.238031E+00   0.168224E-01   0.241022E+00   0.241022E+00

   0.200290E+00   0.227714E+00   0.168592E-01   0.239909E+00   0.239909E+00

   0.201050E+00   0.248237E+00   0.168419E-01   0.238802E+00   0.238802E+00

   0.201810E+00   0.242968E+00   0.166836E-01   0.237699E+00   0.237699E+00

   0.202570E+00   0.243874E+00   0.168379E-01   0.236602E+00   0.236602E+00

   0.203330E+00   0.225885E+00   0.167655E-01   0.235510E+00   0.235510E+00

   0.204090E+00   0.274329E+00   0.167484E-01   0.234423E+00   0.234423E+00

   0.204850E+00   0.235568E+00   0.167614E-01   0.233341E+00   0.233341E+00

   0.205610E+00   0.263071E+00   0.168967E-01   0.232265E+00   0.232265E+00

   0.206370E+00   0.243701E+00   0.168432E-01   0.231193E+00   0.231193E+00

   0.207130E+00   0.245326E+00   0.167931E-01   0.230127E+00   0.230127E+00

   0.207890E+00   0.250293E+00   0.169664E-01   0.229066E+00   0.229066E+00

   0.208650E+00   0.242096E+00   0.169014E-01   0.228010E+00   0.228010E+00

   0.209410E+00   0.238247E+00   0.170619E-01   0.226959E+00   0.226959E+00

   0.210170E+00   0.252336E+00   0.168297E-01   0.225913E+00   0.225913E+00

   0.210930E+00   0.219063E+00   0.169086E-01   0.224873E+00   0.224873E+00

   0.211690E+00   0.234069E+00   0.170489E-01   0.223837E+00   0.223837E+00

   0.212450E+00   0.223824E+00   0.169009E-01   0.222807E+00   0.222807E+00

   0.213210E+00   0.227416E+00   0.168439E-01   0.221782E+00   0.221782E+00

   0.213970E+00   0.241779E+00   0.167475E-01   0.220762E+00   0.220762E+00

   0.214730E+00   0.217253E+00   0.167766E-01   0.219746E+00   0.219746E+00

   0.215490E+00   0.252565E+00   0.169284E-01   0.218736E+00   0.218736E+00

   0.216250E+00   0.225377E+00   0.168326E-01   0.217732E+00   0.217732E+00

   0.217010E+00   0.197703E+00   0.166937E-01   0.216732E+00   0.216732E+00

   0.217770E+00   0.217375E+00   0.167070E-01   0.215737E+00   0.215737E+00

   0.218530E+00   0.214787E+00   0.166922E-01   0.214747E+00   0.214747E+00

   0.219290E+00   0.233865E+00   0.166557E-01   0.213762E+00   0.213762E+00

   0.220050E+00   0.191958E+00   0.166747E-01   0.212783E+00   0.212783E+00

   0.220810E+00   0.227266E+00   0.165868E-01   0.211808E+00   0.211808E+00

   0.221570E+00   0.212625E+00   0.164951E-01   0.210838E+00   0.210838E+00

   0.222330E+00   0.185449E+00   0.163284E-01   0.209874E+00   0.209874E+00

   0.223090E+00   0.243636E+00   0.163717E-01   0.208914E+00   0.208914E+00

   0.223850E+00   0.214952E+00   0.162734E-01   0.207959E+00   0.207959E+00

   0.224610E+00   0.194058E+00   0.162781E-01   0.207010E+00   0.207010E+00

   0.225370E+00   0.202989E+00   0.162315E-01   0.206065E+00   0.206065E+00

   0.226130E+00   0.195900E+00   0.159385E-01   0.205125E+00   0.205125E+00

   0.226890E+00   0.243918E+00   0.160647E-01   0.204190E+00   0.204190E+00

   0.227650E+00   0.208510E+00   0.158621E-01   0.203260E+00   0.203260E+00

   0.228410E+00   0.191878E+00   0.157432E-01   0.202335E+00   0.202335E+00

   0.229170E+00   0.212938E+00   0.157355E-01   0.201415E+00   0.201415E+00

   0.229930E+00   0.199493E+00   0.157128E-01   0.200499E+00   0.200499E+00

   0.230690E+00   0.212115E+00   0.157066E-01   0.199589E+00   0.199589E+00

   0.231450E+00   0.191038E+00   0.156864E-01   0.198683E+00   0.198683E+00

   0.232210E+00   0.180976E+00   0.156711E-01   0.197782E+00   0.197782E+00

   0.232970E+00   0.194618E+00   0.156337E-01   0.196886E+00   0.196886E+00

   0.233730E+00   0.235576E+00   0.155537E-01   0.195995E+00   0.195995E+00

   0.234490E+00   0.198282E+00   0.154232E-01   0.195108E+00   0.195108E+00

   0.235250E+00   0.173091E+00   0.154527E-01   0.194226E+00   0.194226E+00

   0.236010E+00   0.191572E+00   0.153486E-01   0.193349E+00   0.193349E+00

   0.236770E+00   0.159954E+00   0.152857E-01   0.192477E+00   0.192477E+00

   0.237530E+00   0.193863E+00   0.153062E-01   0.191609E+00   0.191609E+00

   0.238290E+00   0.190045E+00   0.151241E-01   0.190746E+00   0.190746E+00

   0.239050E+00   0.186342E+00   0.151357E-01   0.189888E+00   0.189888E+00

   0.239810E+00   0.168273E+00   0.150164E-01   0.189034E+00   0.189034E+00

   0.240570E+00   0.190221E+00   0.151228E-01   0.188185E+00   0.188185E+00

   0.241330E+00   0.203501E+00   0.151203E-01   0.187341E+00   0.187341E+00

   0.242090E+00   0.214279E+00   0.148894E-01   0.186501E+00   0.186501E+00

   0.242850E+00   0.185158E+00   0.149433E-01   0.185666E+00   0.185666E+00

   0.243610E+00   0.179230E+00   0.148066E-01   0.184835E+00   0.184835E+00

   0.244370E+00   0.200817E+00   0.148630E-01   0.184009E+00   0.184009E+00

   0.245130E+00   0.199658E+00   0.147768E-01   0.183188E+00   0.183188E+00

   0.245890E+00   0.197067E+00   0.147847E-01   0.182371E+00   0.182371E+00

   0.246650E+00   0.204666E+00   0.146929E-01   0.181558E+00   0.181558E+00

   0.247410E+00   0.191081E+00   0.146219E-01   0.180750E+00   0.180750E+00

   0.248170E+00   0.190886E+00   0.145924E-01   0.179946E+00   0.179946E+00

   0.248930E+00   0.177756E+00   0.145279E-01   0.179147E+00   0.179147E+00

   0.249690E+00   0.199663E+00   0.145490E-01   0.178352E+00   0.178352E+00

   0.250450E+00   0.206836E+00   0.144747E-01   0.177562E+00   0.177562E+00

   0.251210E+00   0.183712E+00   0.143707E-01   0.176776E+00   0.176776E+00

   0.251970E+00   0.161410E+00   0.142450E-01   0.175994E+00   0.175994E+00

   0.252730E+00   0.181149E+00   0.144444E-01   0.175217E+00   0.175217E+00

   0.253490E+00   0.181581E+00   0.142986E-01   0.174443E+00   0.174443E+00

   0.254250E+00   0.195932E+00   0.140964E-01   0.173675E+00   0.173675E+00

   0.255010E+00   0.172392E+00   0.141593E-01   0.172910E+00   0.172910E+00

   0.255770E+00   0.182176E+00   0.141584E-01   0.172150E+00   0.172150E+00

   0.256530E+00   0.161728E+00   0.140597E-01   0.171394E+00   0.171394E+00

   0.257290E+00   0.165024E+00   0.140803E-01   0.170642E+00   0.170642E+00

   0.258050E+00   0.179788E+00   0.140407E-01   0.169894E+00   0.169894E+00

   0.258810E+00   0.164595E+00   0.140287E-01   0.169151E+00   0.169151E+00

   0.259570E+00   0.175411E+00   0.140293E-01   0.168411E+00   0.168411E+00

   0.260330E+00   0.180042E+00   0.139139E-01   0.167676E+00   0.167676E+00

   0.261090E+00   0.162567E+00   0.139029E-01   0.166945E+00   0.166945E+00

   0.261850E+00   0.148336E+00   0.138348E-01   0.166217E+00   0.166217E+00

   0.262610E+00   0.156219E+00   0.138283E-01   0.165494E+00   0.165494E+00

   0.263370E+00   0.151071E+00   0.136592E-01   0.164775E+00   0.164775E+00

   0.264130E+00   0.170839E+00   0.138080E-01   0.164060E+00   0.164060E+00

   0.264890E+00   0.159567E+00   0.136860E-01   0.163349E+00   0.163349E+00

   0.265650E+00   0.158133E+00   0.136153E-01   0.162642E+00   0.162642E+00

   0.266410E+00   0.166459E+00   0.135146E-01   0.161939E+00   0.161939E+00

   0.267170E+00   0.159200E+00   0.135507E-01   0.161240E+00   0.161240E+00

   0.267930E+00   0.148504E+00   0.135590E-01   0.160544E+00   0.160544E+00

   0.268690E+00   0.167350E+00   0.135041E-01   0.159853E+00   0.159853E+00

   0.269450E+00   0.150026E+00   0.134600E-01   0.159165E+00   0.159165E+00

   0.270210E+00   0.167335E+00   0.134245E-01   0.158482E+00   0.158482E+00

   0.270970E+00   0.144997E+00   0.134658E-01   0.157802E+00   0.157802E+00

   0.271720E+00   0.171077E+00   0.134085E-01   0.157134E+00   0.157134E+00

   0.272480E+00   0.154909E+00   0.133688E-01   0.156462E+00   0.156462E+00

   0.273240E+00   0.155760E+00   0.132940E-01   0.155793E+00   0.155793E+00

   0.274000E+00   0.158773E+00   0.133605E-01   0.155128E+00   0.155128E+00

   0.274760E+00   0.166511E+00   0.131776E-01   0.154467E+00   0.154467E+00

   0.275520E+00   0.172399E+00   0.132141E-01   0.153809E+00   0.153809E+00

   0.276280E+00   0.172659E+00   0.132199E-01   0.153155E+00   0.153155E+00

   0.277040E+00   0.167789E+00   0.132242E-01   0.152505E+00   0.152505E+00

   0.277800E+00   0.160938E+00   0.131343E-01   0.151858E+00   0.151858E+00

   0.278560E+00   0.168314E+00   0.130588E-01   0.151215E+00   0.151215E+00

   0.279320E+00   0.159681E+00   0.129666E-01   0.150576E+00   0.150576E+00

   0.280080E+00   0.160698E+00   0.129185E-01   0.149939E+00   0.149939E+00

   0.280840E+00   0.158307E+00   0.129858E-01   0.149307E+00   0.149307E+00

   0.281600E+00   0.161906E+00   0.129292E-01   0.148678E+00   0.148678E+00

   0.282360E+00   0.148877E+00   0.130319E-01   0.148052E+00   0.148052E+00

   0.283120E+00   0.142511E+00   0.128692E-01   0.147430E+00   0.147430E+00

   0.283880E+00   0.154110E+00   0.128010E-01   0.146812E+00   0.146812E+00

   0.284640E+00   0.147361E+00   0.128145E-01   0.146196E+00   0.146196E+00

   0.285400E+00   0.150337E+00   0.128462E-01   0.145585E+00   0.145585E+00

   0.286160E+00   0.155051E+00   0.128158E-01   0.144976E+00   0.144976E+00

   0.286920E+00   0.158849E+00   0.128581E-01   0.144371E+00   0.144371E+00

   0.287680E+00   0.138552E+00   0.128354E-01   0.143769E+00   0.143769E+00

   0.288440E+00   0.124903E+00   0.128174E-01   0.143171E+00   0.143171E+00

   0.289200E+00   0.150735E+00   0.129222E-01   0.142575E+00   0.142575E+00

   0.289960E+00   0.130821E+00   0.127500E-01   0.141983E+00   0.141983E+00

   0.290720E+00   0.147922E+00   0.128273E-01   0.141395E+00   0.141395E+00

   0.291480E+00   0.138177E+00   0.128381E-01   0.140809E+00   0.140809E+00

   0.292240E+00   0.149780E+00   0.129668E-01   0.140227E+00   0.140227E+00

   0.293000E+00   0.133764E+00   0.128946E-01   0.139647E+00   0.139647E+00

   0.293760E+00   0.149444E+00   0.130163E-01   0.139071E+00   0.139071E+00

   0.294520E+00   0.139633E+00   0.129799E-01   0.138498E+00   0.138498E+00

   0.295280E+00   0.158352E+00   0.129305E-01   0.137929E+00   0.137929E+00

   0.296040E+00   0.141667E+00   0.129418E-01   0.137362E+00   0.137362E+00

   0.296800E+00   0.142346E+00   0.129180E-01   0.136798E+00   0.136798E+00

   0.297560E+00   0.136956E+00   0.129733E-01   0.136237E+00   0.136237E+00

   0.298320E+00   0.142463E+00   0.130158E-01   0.135680E+00   0.135680E+00

   0.299080E+00   0.143708E+00   0.129384E-01   0.135125E+00   0.135125E+00

   0.299840E+00   0.129460E+00   0.128860E-01   0.134573E+00   0.134573E+00

   0.300600E+00   0.139332E+00   0.129255E-01   0.134025E+00   0.134025E+00

   0.301360E+00   0.112479E+00   0.128296E-01   0.133479E+00   0.133479E+00

   0.302120E+00   0.128448E+00   0.128783E-01   0.132936E+00   0.132936E+00

   0.302880E+00   0.111141E+00   0.127911E-01   0.132396E+00   0.132396E+00

   0.303640E+00   0.130911E+00   0.127907E-01   0.131859E+00   0.131859E+00

   0.304400E+00   0.121983E+00   0.127012E-01   0.131324E+00   0.131324E+00

   0.305160E+00   0.141127E+00   0.128688E-01   0.130793E+00   0.130793E+00

   0.305920E+00   0.131233E+00   0.129373E-01   0.130264E+00   0.130264E+00

   0.306680E+00   0.170907E+00   0.129467E-01   0.129738E+00   0.129738E+00

   0.307440E+00   0.138397E+00   0.129752E-01   0.129215E+00   0.129215E+00

   0.308200E+00   0.156778E+00   0.129772E-01   0.128695E+00   0.128695E+00

   0.308960E+00   0.128821E+00   0.130514E-01   0.128177E+00   0.128177E+00

   0.309720E+00   0.140286E+00   0.130297E-01   0.127662E+00   0.127662E+00

   0.310480E+00   0.921673E-01   0.131026E-01   0.127150E+00   0.127150E+00

   0.311240E+00   0.131601E+00   0.130570E-01   0.126640E+00   0.126640E+00

   0.312000E+00   0.131323E+00   0.130588E-01   0.126133E+00   0.126133E+00

   0.312760E+00   0.113489E+00   0.130786E-01   0.125629E+00   0.125629E+00

   0.313520E+00   0.146655E+00   0.131064E-01   0.125127E+00   0.125127E+00

   0.314280E+00   0.127697E+00   0.131348E-01   0.124628E+00   0.124628E+00

   0.315040E+00   0.139982E+00   0.131441E-01   0.124132E+00   0.124132E+00

   0.315800E+00   0.126031E+00   0.130942E-01   0.123638E+00   0.123638E+00

   0.316560E+00   0.119333E+00   0.133116E-01   0.123146E+00   0.123146E+00

   0.317320E+00   0.114370E+00   0.133860E-01   0.122657E+00   0.122657E+00

   0.318080E+00   0.107172E+00   0.133730E-01   0.122171E+00   0.122171E+00

   0.318830E+00   0.146306E+00   0.134287E-01   0.121693E+00   0.121693E+00

   0.319590E+00   0.147613E+00   0.135033E-01   0.121211E+00   0.121211E+00

   0.320350E+00   0.124922E+00   0.135099E-01   0.120732E+00   0.120732E+00

   0.321110E+00   0.105085E+00   0.135449E-01   0.120255E+00   0.120255E+00

   0.321870E+00   0.128203E+00   0.135947E-01   0.119781E+00   0.119781E+00

   0.322630E+00   0.118663E+00   0.136748E-01   0.119309E+00   0.119309E+00

   0.323390E+00   0.131694E+00   0.137280E-01   0.118839E+00   0.118839E+00

   0.324150E+00   0.140448E+00   0.135924E-01   0.118372E+00   0.118372E+00

   0.324910E+00   0.115346E+00   0.138793E-01   0.117907E+00   0.117907E+00

   0.325670E+00   0.121301E+00   0.137496E-01   0.117445E+00   0.117445E+00

   0.326430E+00   0.133787E+00   0.138642E-01   0.116984E+00   0.116984E+00

   0.327190E+00   0.117483E+00   0.139590E-01   0.116526E+00   0.116526E+00

   0.327950E+00   0.138733E+00   0.138369E-01   0.116070E+00   0.116070E+00

   0.328710E+00   0.133261E+00   0.137952E-01   0.115617E+00   0.115617E+00

   0.329470E+00   0.116575E+00   0.137751E-01   0.115165E+00   0.115165E+00

   0.330230E+00   0.121501E+00   0.138120E-01   0.114716E+00   0.114716E+00

   0.330990E+00   0.112791E+00   0.138819E-01   0.114269E+00   0.114269E+00

   0.331750E+00   0.115093E+00   0.138243E-01   0.113825E+00   0.113825E+00

   0.332510E+00   0.116911E+00   0.138790E-01   0.113382E+00   0.113382E+00

   0.333270E+00   0.974235E-01   0.138429E-01   0.112941E+00   0.112941E+00

   0.334030E+00   0.131159E+00   0.139637E-01   0.112503E+00   0.112503E+00

   0.334790E+00   0.106962E+00   0.138468E-01   0.112067E+00   0.112067E+00

   0.335550E+00   0.929488E-01   0.140407E-01   0.111633E+00   0.111633E+00

   0.336310E+00   0.111218E+00   0.139568E-01   0.111201E+00   0.111201E+00

   0.337070E+00   0.104808E+00   0.140360E-01   0.110771E+00   0.110771E+00

   0.337830E+00   0.918675E-01   0.140457E-01   0.110343E+00   0.110343E+00

   0.338590E+00   0.121228E+00   0.140121E-01   0.109917E+00   0.109917E+00

   0.339350E+00   0.115917E+00   0.140132E-01   0.109493E+00   0.109493E+00

   0.340110E+00   0.940411E-01   0.139850E-01   0.109071E+00   0.109071E+00

   0.340870E+00   0.134175E+00   0.141897E-01   0.108651E+00   0.108651E+00

   0.341630E+00   0.127430E+00   0.141126E-01   0.108233E+00   0.108233E+00

   0.342390E+00   0.130662E+00   0.141441E-01   0.107817E+00   0.107817E+00

   0.343150E+00   0.982657E-01   0.140742E-01   0.107403E+00   0.107403E+00

   0.343910E+00   0.127180E+00   0.142227E-01   0.106991E+00   0.106991E+00

   0.344670E+00   0.128256E+00   0.142862E-01   0.106581E+00   0.106581E+00

   0.345430E+00   0.117278E+00   0.142458E-01   0.106173E+00   0.106173E+00

   0.346190E+00   0.116829E+00   0.142326E-01   0.105767E+00   0.105767E+00

   0.346950E+00   0.107364E+00   0.141781E-01   0.105362E+00   0.105362E+00

   0.347710E+00   0.117773E+00   0.142886E-01   0.104960E+00   0.104960E+00

   0.348470E+00   0.859402E-01   0.142515E-01   0.104559E+00   0.104559E+00

   0.349220E+00   0.136204E+00   0.144769E-01   0.104165E+00   0.104165E+00

   0.349980E+00   0.115623E+00   0.140813E-01   0.103768E+00   0.103768E+00

   0.350740E+00   0.103392E+00   0.138837E-01   0.103373E+00   0.103373E+00

   0.351500E+00   0.897002E-01   0.136628E-01   0.102980E+00   0.102980E+00

   0.352260E+00   0.103222E+00   0.135782E-01   0.102588E+00   0.102588E+00

   0.353020E+00   0.104322E+00   0.135115E-01   0.102198E+00   0.102198E+00

   0.353780E+00   0.939815E-01   0.135523E-01   0.101810E+00   0.101810E+00

   0.354540E+00   0.114012E+00   0.136803E-01   0.101424E+00   0.101424E+00

   0.355300E+00   0.118100E+00   0.138276E-01   0.101039E+00   0.101039E+00

   0.356060E+00   0.104438E+00   0.138309E-01   0.100656E+00   0.100656E+00

   0.356820E+00   0.121543E+00   0.137485E-01   0.100275E+00   0.100275E+00

   0.357580E+00   0.821409E-01   0.137651E-01   0.998956E-01   0.998956E-01

   0.358340E+00   0.107930E+00   0.139147E-01   0.995179E-01   0.995179E-01

   0.359100E+00   0.919090E-01   0.138436E-01   0.991419E-01   0.991419E-01

   0.359860E+00   0.102752E+00   0.139390E-01   0.987676E-01   0.987676E-01

   0.360620E+00   0.105056E+00   0.139756E-01   0.983949E-01   0.983949E-01

   0.361380E+00   0.118855E+00   0.139466E-01   0.980239E-01   0.980239E-01

   0.362140E+00   0.115775E+00   0.139903E-01   0.976546E-01   0.976546E-01

   0.362900E+00   0.933896E-01   0.139923E-01   0.972869E-01   0.972869E-01

   0.363660E+00   0.100559E+00   0.140059E-01   0.969208E-01   0.969208E-01

   0.364420E+00   0.872919E-01   0.139843E-01   0.965564E-01   0.965564E-01

   0.365180E+00   0.106124E+00   0.140157E-01   0.961936E-01   0.961936E-01

   0.365940E+00   0.102670E+00   0.140911E-01   0.958324E-01   0.958324E-01

   0.366700E+00   0.123126E+00   0.141435E-01   0.954728E-01   0.954728E-01

   0.367460E+00   0.857088E-01   0.140519E-01   0.951147E-01   0.951147E-01

   0.368220E+00   0.109106E+00   0.141733E-01   0.947583E-01   0.947583E-01

   0.368980E+00   0.124063E+00   0.142951E-01   0.944034E-01   0.944034E-01

   0.369740E+00   0.122954E+00   0.143203E-01   0.940501E-01   0.940501E-01

   0.370500E+00   0.104815E+00   0.143155E-01   0.936983E-01   0.936983E-01

   0.371260E+00   0.100248E+00   0.143569E-01   0.933481E-01   0.933481E-01

   0.372020E+00   0.985632E-01   0.144419E-01   0.929994E-01   0.929994E-01

   0.372770E+00   0.995075E-01   0.145212E-01   0.926568E-01   0.926568E-01

   0.373530E+00   0.104101E+00   0.146743E-01   0.923112E-01   0.923112E-01

   0.374290E+00   0.101390E+00   0.148152E-01   0.919670E-01   0.919670E-01

   0.375050E+00   0.660202E-01   0.148615E-01   0.916244E-01   0.916244E-01

   0.375810E+00   0.104519E+00   0.149538E-01   0.912832E-01   0.912832E-01

   0.376570E+00   0.773208E-01   0.150716E-01   0.909436E-01   0.909436E-01

   0.377330E+00   0.103302E+00   0.151035E-01   0.906054E-01   0.906054E-01

   0.378090E+00   0.101261E+00   0.152475E-01   0.902687E-01   0.902687E-01

   0.378850E+00   0.102161E+00   0.152863E-01   0.899335E-01   0.899335E-01

   0.379610E+00   0.899944E-01   0.154969E-01   0.895998E-01   0.895998E-01

   0.380370E+00   0.862970E-01   0.155265E-01   0.892675E-01   0.892675E-01

   0.381130E+00   0.105162E+00   0.156525E-01   0.889366E-01   0.889366E-01

   0.381890E+00   0.888574E-01   0.157348E-01   0.886072E-01   0.886072E-01

   0.382650E+00   0.762939E-01   0.158553E-01   0.882792E-01   0.882792E-01

   0.383410E+00   0.107946E+00   0.159436E-01   0.879527E-01   0.879527E-01

   0.384170E+00   0.102490E+00   0.159268E-01   0.876276E-01   0.876276E-01

   0.384930E+00   0.100340E+00   0.162106E-01   0.873039E-01   0.873039E-01

   0.385690E+00   0.827245E-01   0.161559E-01   0.869816E-01   0.869816E-01

   0.386450E+00   0.103518E+00   0.163442E-01   0.866607E-01   0.866607E-01

   0.387210E+00   0.968926E-01   0.164190E-01   0.863412E-01   0.863412E-01

   0.387970E+00   0.874573E-01   0.167853E-01   0.860231E-01   0.860231E-01

   0.388730E+00   0.751649E-01   0.165250E-01   0.857064E-01   0.857064E-01

   0.389490E+00   0.617301E-01   0.166331E-01   0.853911E-01   0.853911E-01

   0.390250E+00   0.109726E+00   0.168724E-01   0.850772E-01   0.850772E-01

   0.391010E+00   0.102615E+00   0.169811E-01   0.847646E-01   0.847646E-01

   0.391770E+00   0.851002E-01   0.170952E-01   0.844534E-01   0.844534E-01

   0.392520E+00   0.121016E+00   0.172160E-01   0.841476E-01   0.841476E-01

   0.393280E+00   0.775260E-01   0.173817E-01   0.838391E-01   0.838391E-01

   0.394040E+00   0.847807E-01   0.175004E-01   0.835320E-01   0.835320E-01

   0.394800E+00   0.978696E-01   0.174723E-01   0.832262E-01   0.832262E-01

   0.395560E+00   0.616876E-01   0.177834E-01   0.829217E-01   0.829217E-01

   0.396320E+00   0.700492E-01   0.177899E-01   0.826186E-01   0.826186E-01

   0.397080E+00   0.869326E-01   0.179749E-01   0.823168E-01   0.823168E-01

   0.397840E+00   0.784800E-01   0.178238E-01   0.820163E-01   0.820163E-01

   0.398600E+00   0.714835E-01   0.178977E-01   0.817172E-01   0.817172E-01

   0.399360E+00   0.587233E-01   0.183971E-01   0.814194E-01   0.814194E-01

   0.400120E+00   0.889742E-01   0.182324E-01   0.811229E-01   0.811229E-01

   0.400880E+00   0.107179E+00   0.185910E-01   0.808277E-01   0.808277E-01

   0.401640E+00   0.649614E-01   0.185430E-01   0.805338E-01   0.805338E-01

   0.402400E+00   0.875873E-01   0.187211E-01   0.802412E-01   0.802412E-01

   0.403160E+00   0.105719E+00   0.187979E-01   0.799499E-01   0.799499E-01

   0.403920E+00   0.970824E-01   0.207907E+00   0.796599E-01   0.796599E-01

   0.404680E+00   0.904465E-01   0.190741E-01   0.793712E-01   0.793712E-01

   0.405440E+00   0.108674E+00   0.190580E-01   0.790838E-01   0.790838E-01

   0.406200E+00   0.935041E-01   0.191904E-01   0.787977E-01   0.787977E-01

   0.406960E+00   0.113622E+00   0.192083E-01   0.785128E-01   0.785128E-01

   0.407720E+00   0.880232E-01   0.197065E-01   0.782292E-01   0.782292E-01

   0.408480E+00   0.828982E-01   0.192671E-01   0.779469E-01   0.779469E-01

   0.409240E+00   0.776672E-01   0.195257E-01   0.776658E-01   0.776658E-01

   0.409990E+00   0.123766E+00   0.194947E-01   0.773897E-01   0.773897E-01

   0.410750E+00   0.779780E-01   0.195953E-01   0.771111E-01   0.771111E-01

   0.411510E+00   0.129466E+00   0.196364E-01   0.768338E-01   0.768338E-01

   0.412270E+00   0.823460E-01   0.197580E-01   0.765578E-01   0.765578E-01

   0.413030E+00   0.860644E-01   0.196989E-01   0.762830E-01   0.762830E-01

   0.413790E+00   0.664031E-01   0.197719E-01   0.760094E-01   0.760094E-01

   0.414550E+00   0.689383E-01   0.198816E-01   0.757371E-01   0.757371E-01

   0.415310E+00   0.939609E-01   0.199074E-01   0.754660E-01   0.754660E-01

   0.416070E+00   0.887540E-01   0.199765E-01   0.751961E-01   0.751961E-01

   0.416830E+00   0.592475E-01   0.202343E-01   0.749275E-01   0.749275E-01

   0.417590E+00   0.803433E-01   0.203010E-01   0.746601E-01   0.746601E-01

   0.418350E+00   0.771436E-01   0.203515E-01   0.743939E-01   0.743939E-01

   0.419110E+00   0.879879E-01   0.204913E-01   0.741290E-01   0.741290E-01

   0.419870E+00   0.921644E-01   0.205678E-01   0.738652E-01   0.738652E-01

   0.420630E+00   0.927984E-01   0.208305E-01   0.736027E-01   0.736027E-01

   0.421390E+00   0.907061E-01   0.208032E-01   0.733413E-01   0.733413E-01

   0.422150E+00   0.860736E-01   0.211582E-01   0.730812E-01   0.730812E-01

   0.422910E+00   0.120416E+00   0.213998E-01   0.728223E-01   0.728223E-01

   0.423670E+00   0.384195E-01   0.212299E-01   0.725645E-01   0.725645E-01

   0.424430E+00   0.747339E-01   0.216914E-01   0.723080E-01   0.723080E-01

   0.425190E+00   0.888173E-01   0.215544E-01   0.720526E-01   0.720526E-01

   0.425940E+00   0.105905E+00   0.223454E-01   0.718018E-01   0.718018E-01

   0.426700E+00   0.519137E-01   0.222086E-01   0.715488E-01   0.715488E-01

   0.427460E+00   0.702162E-01   0.225622E-01   0.712970E-01   0.712970E-01

   0.428220E+00   0.991535E-01   0.225531E-01   0.710463E-01   0.710463E-01

   0.428980E+00   0.702360E-01   0.226942E-01   0.707969E-01   0.707969E-01

   0.429740E+00   0.624686E-01   0.232231E-01   0.705485E-01   0.705485E-01

   0.430500E+00   0.996490E-01   0.231965E-01   0.703014E-01   0.703014E-01

   0.431260E+00   0.528837E-01   0.233826E-01   0.700554E-01   0.700554E-01

   0.432020E+00   0.798687E-01   0.238105E-01   0.698106E-01   0.698106E-01

   0.432780E+00   0.113294E+00   0.241166E-01   0.695669E-01   0.695669E-01

   0.433540E+00   0.843693E-01   0.242455E-01   0.693244E-01   0.693244E-01

   0.434300E+00   0.622212E-01   0.243886E-01   0.690830E-01   0.690830E-01

   0.435060E+00   0.107817E+00   0.249541E-01   0.688428E-01   0.688428E-01


           ####      Real Space Data                               ####


           Distance distribution  function of particle  


      R          P(R)      ERROR


  0.0000E+00  0.0000E+00  0.0000E+00

  0.2299E+00  0.2333E-03  0.2361E-05

  0.4599E+00  0.4560E-03  0.4505E-05

  0.6898E+00  0.6682E-03  0.6435E-05

  0.9198E+00  0.8699E-03  0.8155E-05

  0.1150E+01  0.1061E-02  0.9669E-05

  0.1380E+01  0.1242E-02  0.1098E-04

  0.1610E+01  0.1413E-02  0.1210E-04

  0.1840E+01  0.1573E-02  0.1303E-04

  0.2070E+01  0.1724E-02  0.1379E-04

  0.2299E+01  0.1864E-02  0.1438E-04

  0.2529E+01  0.1995E-02  0.1481E-04

  0.2759E+01  0.2116E-02  0.1510E-04

  0.2989E+01  0.2228E-02  0.1526E-04

  0.3219E+01  0.2331E-02  0.1531E-04

  0.3449E+01  0.2425E-02  0.1525E-04

  0.3679E+01  0.2510E-02  0.1512E-04

  0.3909E+01  0.2587E-02  0.1492E-04

  0.4139E+01  0.2656E-02  0.1469E-04

  0.4369E+01  0.2716E-02  0.1443E-04

  0.4599E+01  0.2769E-02  0.1419E-04

  0.4829E+01  0.2815E-02  0.1397E-04

  0.5059E+01  0.2853E-02  0.1381E-04

  0.5289E+01  0.2884E-02  0.1372E-04

  0.5519E+01  0.2909E-02  0.1372E-04

  0.5749E+01  0.2928E-02  0.1383E-04

  0.5979E+01  0.2941E-02  0.1405E-04

  0.6209E+01  0.2948E-02  0.1439E-04

  0.6439E+01  0.2949E-02  0.1482E-04

  0.6668E+01  0.2946E-02  0.1535E-04

  0.6898E+01  0.2938E-02  0.1596E-04

  0.7128E+01  0.2925E-02  0.1662E-04

  0.7358E+01  0.2908E-02  0.1734E-04

  0.7588E+01  0.2887E-02  0.1808E-04

  0.7818E+01  0.2863E-02  0.1883E-04

  0.8048E+01  0.2835E-02  0.1959E-04

  0.8278E+01  0.2804E-02  0.2033E-04

  0.8508E+01  0.2771E-02  0.2105E-04

  0.8738E+01  0.2734E-02  0.2173E-04

  0.8968E+01  0.2696E-02  0.2237E-04

  0.9198E+01  0.2656E-02  0.2297E-04

  0.9428E+01  0.2613E-02  0.2351E-04

  0.9658E+01  0.2569E-02  0.2400E-04

  0.9888E+01  0.2524E-02  0.2444E-04

  0.1012E+02  0.2478E-02  0.2481E-04

  0.1035E+02  0.2431E-02  0.2513E-04

  0.1058E+02  0.2383E-02  0.2539E-04

  0.1081E+02  0.2334E-02  0.2559E-04

  0.1104E+02  0.2285E-02  0.2574E-04

  0.1127E+02  0.2236E-02  0.2584E-04

  0.1150E+02  0.2186E-02  0.2590E-04

  0.1173E+02  0.2137E-02  0.2592E-04

  0.1196E+02  0.2087E-02  0.2591E-04

  0.1219E+02  0.2038E-02  0.2588E-04

  0.1242E+02  0.1989E-02  0.2583E-04

  0.1265E+02  0.1941E-02  0.2576E-04

  0.1288E+02  0.1893E-02  0.2569E-04

  0.1311E+02  0.1846E-02  0.2563E-04

  0.1334E+02  0.1800E-02  0.2558E-04

  0.1357E+02  0.1754E-02  0.2554E-04

  0.1380E+02  0.1709E-02  0.2553E-04

  0.1403E+02  0.1665E-02  0.2555E-04

  0.1426E+02  0.1621E-02  0.2560E-04

  0.1449E+02  0.1579E-02  0.2568E-04

  0.1472E+02  0.1537E-02  0.2581E-04

  0.1495E+02  0.1496E-02  0.2598E-04

  0.1518E+02  0.1456E-02  0.2618E-04

  0.1541E+02  0.1417E-02  0.2642E-04

  0.1564E+02  0.1379E-02  0.2670E-04

  0.1587E+02  0.1342E-02  0.2701E-04

  0.1610E+02  0.1305E-02  0.2735E-04

  0.1633E+02  0.1269E-02  0.2771E-04

  0.1656E+02  0.1235E-02  0.2808E-04

  0.1679E+02  0.1201E-02  0.2847E-04

  0.1702E+02  0.1168E-02  0.2887E-04

  0.1725E+02  0.1135E-02  0.2927E-04

  0.1748E+02  0.1103E-02  0.2967E-04

  0.1771E+02  0.1072E-02  0.3007E-04

  0.1794E+02  0.1042E-02  0.3045E-04

  0.1817E+02  0.1012E-02  0.3082E-04

  0.1840E+02  0.9831E-03  0.3117E-04

  0.1863E+02  0.9546E-03  0.3150E-04

  0.1886E+02  0.9267E-03  0.3181E-04

  0.1909E+02  0.8992E-03  0.3210E-04

  0.1932E+02  0.8723E-03  0.3236E-04

  0.1955E+02  0.8459E-03  0.3259E-04

  0.1978E+02  0.8200E-03  0.3280E-04

  0.2001E+02  0.7945E-03  0.3298E-04

  0.2024E+02  0.7694E-03  0.3314E-04

  0.2047E+02  0.7448E-03  0.3327E-04

  0.2070E+02  0.7205E-03  0.3337E-04

  0.2093E+02  0.6967E-03  0.3345E-04

  0.2116E+02  0.6732E-03  0.3351E-04

  0.2139E+02  0.6501E-03  0.3355E-04

  0.2161E+02  0.6274E-03  0.3357E-04

  0.2184E+02  0.6051E-03  0.3358E-04

  0.2207E+02  0.5831E-03  0.3356E-04

  0.2230E+02  0.5614E-03  0.3354E-04

  0.2253E+02  0.5402E-03  0.3350E-04

  0.2276E+02  0.5193E-03  0.3345E-04

  0.2299E+02  0.4988E-03  0.3339E-04

  0.2322E+02  0.4786E-03  0.3332E-04

  0.2345E+02  0.4589E-03  0.3325E-04

  0.2368E+02  0.4395E-03  0.3317E-04

  0.2391E+02  0.4206E-03  0.3308E-04

  0.2414E+02  0.4021E-03  0.3300E-04

  0.2437E+02  0.3839E-03  0.3290E-04

  0.2460E+02  0.3663E-03  0.3281E-04

  0.2483E+02  0.3490E-03  0.3271E-04

  0.2506E+02  0.3322E-03  0.3262E-04

  0.2529E+02  0.3159E-03  0.3252E-04

  0.2552E+02  0.3001E-03  0.3241E-04

  0.2575E+02  0.2847E-03  0.3231E-04

  0.2598E+02  0.2698E-03  0.3221E-04

  0.2621E+02  0.2555E-03  0.3210E-04

  0.2644E+02  0.2416E-03  0.3200E-04

  0.2667E+02  0.2282E-03  0.3189E-04

  0.2690E+02  0.2154E-03  0.3179E-04

  0.2713E+02  0.2031E-03  0.3169E-04

  0.2736E+02  0.1912E-03  0.3159E-04

  0.2759E+02  0.1800E-03  0.3149E-04

  0.2782E+02  0.1692E-03  0.3140E-04

  0.2805E+02  0.1589E-03  0.3131E-04

  0.2828E+02  0.1492E-03  0.3123E-04

  0.2851E+02  0.1400E-03  0.3116E-04

  0.2874E+02  0.1313E-03  0.3110E-04

  0.2897E+02  0.1231E-03  0.3105E-04

  0.2920E+02  0.1153E-03  0.3101E-04

  0.2943E+02  0.1081E-03  0.3099E-04

  0.2966E+02  0.1013E-03  0.3098E-04

  0.2989E+02  0.9499E-04  0.3099E-04

  0.3012E+02  0.8910E-04  0.3102E-04

  0.3035E+02  0.8365E-04  0.3107E-04

  0.3058E+02  0.7861E-04  0.3115E-04

  0.3081E+02  0.7396E-04  0.3125E-04

  0.3104E+02  0.6968E-04  0.3137E-04

  0.3127E+02  0.6577E-04  0.3151E-04

  0.3150E+02  0.6220E-04  0.3168E-04

  0.3173E+02  0.5894E-04  0.3187E-04

  0.3196E+02  0.5599E-04  0.3208E-04

  0.3219E+02  0.5332E-04  0.3232E-04

  0.3242E+02  0.5091E-04  0.3257E-04

  0.3265E+02  0.4874E-04  0.3284E-04

  0.3288E+02  0.4680E-04  0.3313E-04

  0.3311E+02  0.4505E-04  0.3343E-04

  0.3334E+02  0.4349E-04  0.3374E-04

  0.3357E+02  0.4209E-04  0.3405E-04

  0.3380E+02  0.4083E-04  0.3437E-04

  0.3403E+02  0.3970E-04  0.3468E-04

  0.3426E+02  0.3868E-04  0.3499E-04

  0.3449E+02  0.3775E-04  0.3529E-04

  0.3472E+02  0.3690E-04  0.3558E-04

  0.3495E+02  0.3610E-04  0.3584E-04

  0.3518E+02  0.3536E-04  0.3608E-04

  0.3541E+02  0.3464E-04  0.3630E-04

  0.3564E+02  0.3395E-04  0.3648E-04

  0.3587E+02  0.3326E-04  0.3662E-04

  0.3610E+02  0.3258E-04  0.3672E-04

  0.3633E+02  0.3189E-04  0.3677E-04

  0.3656E+02  0.3117E-04  0.3677E-04

  0.3679E+02  0.3044E-04  0.3671E-04

  0.3702E+02  0.2967E-04  0.3659E-04

  0.3725E+02  0.2887E-04  0.3641E-04

  0.3748E+02  0.2803E-04  0.3615E-04

  0.3771E+02  0.2714E-04  0.3582E-04

  0.3794E+02  0.2621E-04  0.3541E-04

  0.3817E+02  0.2524E-04  0.3492E-04

  0.3840E+02  0.2422E-04  0.3434E-04

  0.3863E+02  0.2315E-04  0.3367E-04

  0.3886E+02  0.2205E-04  0.3291E-04

  0.3909E+02  0.2090E-04  0.3205E-04

  0.3932E+02  0.1972E-04  0.3109E-04

  0.3955E+02  0.1850E-04  0.3003E-04

  0.3978E+02  0.1725E-04  0.2886E-04

  0.4001E+02  0.1598E-04  0.2758E-04

  0.4024E+02  0.1469E-04  0.2618E-04

  0.4047E+02  0.1339E-04  0.2468E-04

  0.4070E+02  0.1208E-04  0.2305E-04

  0.4093E+02  0.1076E-04  0.2131E-04

  0.4116E+02  0.9455E-05  0.1944E-04

  0.4139E+02  0.8159E-05  0.1746E-04

  0.4162E+02  0.6883E-05  0.1535E-04

  0.4185E+02  0.5632E-05  0.1311E-04

  0.4208E+02  0.4413E-05  0.1075E-04

  0.4231E+02  0.3234E-05  0.8256E-05

  0.4254E+02  0.2101E-05  0.5634E-05

  0.4277E+02  0.1021E-05  0.2883E-05

  0.4300E+02  0.0000E+00  0.0000E+00
```
