## Supplementary material for "LEA_4 motifs function alone and in conjunction with synergistic cosolutes to protect a labile enzyme during desiccation": File S1: Buffer 4b.dat

```
### DATA:
#
# 555
#      Q             I(Q)           Error     
1.40600000E-02  9.38771198E-01  8.12375192E-01
1.48200000E-02  4.48383871E-01  6.38393385E-01
1.55800000E-02  6.69160922E-01  4.97545608E-01
1.63400000E-02  4.06360507E-01  3.72349780E-01
1.71000000E-02  3.36351060E-01  3.06223385E-01
1.78600000E-02  1.29111797E-01  2.10870387E-01
1.86200000E-02  4.58092488E-01  1.53053275E-01
1.93800000E-02  4.34905576E-01  1.19654786E-01
2.01400000E-02  5.24013641E-01  9.17105553E-02
2.09000000E-02  3.59022074E-01  7.59613352E-02
2.16600000E-02  4.70043318E-01  6.88164194E-02
2.24200000E-02  4.10408848E-01  6.15184535E-02
2.31800000E-02  5.78436083E-01  5.82043597E-02
2.39500000E-02  4.50283041E-01  5.55079963E-02
2.47100000E-02  4.38127051E-01  5.46493329E-02
2.54700000E-02  4.50764885E-01  5.24840860E-02
2.62300000E-02  5.25494977E-01  5.14681914E-02
2.69900000E-02  3.57724654E-01  4.91192381E-02
2.77500000E-02  5.09931014E-01  4.87266163E-02
2.85100000E-02  4.66741843E-01  4.76916323E-02
2.92700000E-02  5.19829124E-01  4.68486321E-02
3.00300000E-02  5.03431014E-01  4.51812021E-02
3.07900000E-02  4.94562304E-01  4.50568737E-02
3.15500000E-02  5.34599770E-01  4.31586575E-02
3.23100000E-02  5.22342442E-01  4.30173290E-02
3.30700000E-02  4.96878018E-01  4.12589564E-02
3.38300000E-02  5.37521751E-01  4.08921566E-02
3.45900000E-02  5.01101567E-01  3.99782322E-02
3.53500000E-02  4.59321382E-01  3.93850865E-02
3.61100000E-02  4.71843594E-01  3.86632787E-02
3.68700000E-02  4.85602719E-01  3.80185403E-02
3.76300000E-02  4.59887742E-01  3.73444271E-02
3.83900000E-02  4.80046636E-01  3.70221961E-02
3.91500000E-02  5.49917005E-01  3.66824764E-02
3.99100000E-02  5.23572304E-01  3.62124121E-02
4.06700000E-02  4.67590046E-01  3.50908852E-02
4.14300000E-02  4.75635622E-01  3.45350676E-02
4.21900000E-02  4.98889078E-01  3.49906416E-02
4.29500000E-02  4.99271705E-01  3.40063271E-02
4.37100000E-02  5.39820829E-01  3.36930420E-02
4.44700000E-02  4.59433364E-01  3.30194470E-02
4.52300000E-02  4.46050323E-01  3.27899616E-02
4.59900000E-02  4.69167880E-01  3.19510755E-02
4.67500000E-02  4.98493733E-01  3.16761106E-02
4.75100000E-02  4.57609908E-01  3.13802614E-02
4.82700000E-02  4.95810323E-01  3.11051556E-02
4.90300000E-02  5.11456267E-01  3.05770504E-02
4.97900000E-02  4.77439263E-01  3.07318881E-02
5.05500000E-02  4.55798341E-01  3.04400725E-02
5.13100000E-02  4.84560507E-01  3.01443323E-02
5.20700000E-02  4.71547926E-01  2.97794595E-02
5.28300000E-02  5.27571521E-01  3.00783277E-02
5.35900000E-02  4.74237558E-01  2.92648640E-02
5.43500000E-02  4.84114608E-01  2.92059156E-02
5.51100000E-02  4.95399032E-01  2.89422400E-02
5.58700000E-02  4.73116866E-01  2.86622797E-02
5.66300000E-02  4.86146959E-01  2.87903691E-02
5.73900000E-02  4.78998894E-01  2.81654233E-02
5.81500000E-02  4.76767650E-01  2.79114619E-02
5.89100000E-02  4.42824516E-01  2.76327106E-02
5.96700000E-02  4.47684332E-01  2.75237174E-02
6.04300000E-02  4.96519677E-01  2.67541287E-02
6.11900000E-02  4.74548479E-01  2.72218667E-02
6.19500000E-02  5.19955484E-01  2.70376989E-02
6.27100000E-02  4.67267465E-01  2.70424213E-02
6.34700000E-02  4.20805161E-01  2.62383348E-02
6.42300000E-02  4.91636083E-01  2.67172511E-02
6.49900000E-02  3.99716866E-01  2.61418657E-02
6.57500000E-02  4.83496452E-01  2.58177623E-02
6.65100000E-02  4.54489309E-01  2.57445095E-02
6.72700000E-02  5.18111982E-01  2.52550641E-02
6.80300000E-02  4.43138664E-01  2.53819442E-02
6.87900000E-02  4.40860369E-01  2.53163233E-02
6.95500000E-02  4.37121889E-01  2.50358939E-02
7.03100000E-02  5.07417788E-01  2.48891328E-02
7.10700000E-02  4.27573410E-01  2.48611871E-02
7.18300000E-02  4.62067834E-01  2.42916730E-02
7.25900000E-02  4.86696682E-01  2.40055294E-02
7.33500000E-02  4.84072166E-01  2.41557012E-02
7.41200000E-02  4.43724654E-01  2.41109997E-02
7.48800000E-02  4.40901843E-01  2.38002401E-02
7.56400000E-02  4.17647005E-01  2.39460215E-02
7.64000000E-02  4.74094240E-01  2.35689777E-02
7.71600000E-02  4.43120876E-01  2.34902228E-02
7.79200000E-02  4.39024700E-01  2.34508072E-02
7.86800000E-02  4.49568065E-01  2.32685732E-02
7.94400000E-02  4.49067558E-01  2.30747993E-02
8.02000000E-02  4.43262811E-01  2.29443825E-02
8.09600000E-02  4.49015207E-01  2.29339417E-02
8.17200000E-02  4.61321751E-01  2.29306390E-02
8.24800000E-02  4.00188802E-01  2.26538471E-02
8.32400000E-02  4.15569355E-01  2.24957035E-02
8.40000000E-02  4.35523963E-01  2.22166557E-02
8.47600000E-02  4.20271060E-01  2.22091402E-02
8.55200000E-02  4.19273410E-01  2.23661133E-02
8.62800000E-02  4.47278940E-01  2.26054828E-02
8.70400000E-02  4.33873825E-01  2.30520257E-02
8.78000000E-02  4.58579539E-01  2.32928907E-02
8.85600000E-02  4.28260092E-01  2.35772125E-02
8.93200000E-02  4.36203502E-01  2.37858232E-02
9.00800000E-02  3.98858710E-01  2.40186925E-02
9.08400000E-02  4.63637281E-01  2.43073256E-02
9.16000000E-02  4.31193594E-01  2.43009874E-02
9.23600000E-02  4.05543917E-01  2.44346819E-02
9.31200000E-02  4.05989309E-01  2.43311722E-02
9.38800000E-02  4.15023825E-01  2.45014134E-02
9.46400000E-02  4.55048710E-01  2.47208263E-02
9.54000000E-02  4.24438111E-01  2.47203818E-02
9.61600000E-02  3.68004885E-01  2.46441912E-02
9.69200000E-02  4.07764101E-01  2.42444646E-02
9.76800000E-02  4.41916544E-01  2.44428228E-02
9.84400000E-02  3.96866037E-01  2.44499580E-02
9.92000000E-02  4.26591152E-01  2.43271316E-02
9.99600000E-02  3.85093733E-01  2.45623747E-02
1.00720000E-01  3.87686221E-01  2.38545829E-02
1.01480000E-01  3.93379585E-01  2.28975568E-02
1.02240000E-01  3.70236728E-01  2.28538930E-02
1.03000000E-01  4.25226682E-01  2.23155437E-02
1.03760000E-01  3.95529816E-01  2.22380722E-02
1.04520000E-01  4.27489447E-01  2.21133428E-02
1.05280000E-01  4.08407558E-01  2.16823156E-02
1.06040000E-01  3.99882949E-01  2.17948219E-02
1.06800000E-01  3.86108341E-01  2.11566027E-02
1.07560000E-01  3.96883041E-01  2.13858019E-02
1.08320000E-01  3.83800599E-01  2.09537222E-02
1.09080000E-01  4.19445991E-01  2.09792266E-02
1.09840000E-01  3.91074747E-01  2.10993819E-02
1.10600000E-01  3.75148065E-01  2.12489695E-02
1.11360000E-01  3.97017696E-01  2.09478117E-02
1.12120000E-01  3.51262396E-01  2.08808896E-02
1.12880000E-01  3.61310046E-01  2.06645428E-02
1.13640000E-01  4.00826820E-01  2.04732410E-02
1.14400000E-01  3.58385714E-01  2.03669684E-02
1.15160000E-01  3.59323134E-01  2.01497559E-02
1.15920000E-01  4.02147788E-01  2.02698011E-02
1.16680000E-01  3.62736866E-01  1.98256178E-02
1.17440000E-01  3.71535392E-01  1.99288457E-02
1.18200000E-01  3.44493871E-01  1.97075330E-02
1.18960000E-01  3.44875161E-01  1.96112827E-02
1.19720000E-01  3.81035023E-01  1.95562468E-02
1.20480000E-01  3.49809124E-01  1.94325218E-02
1.21240000E-01  4.12536406E-01  1.93462565E-02
1.22000000E-01  3.28250000E-01  1.91797476E-02
1.22760000E-01  3.83496083E-01  1.92930793E-02
1.23520000E-01  3.57609032E-01  1.90329015E-02
1.24280000E-01  3.92156590E-01  1.90342297E-02
1.25040000E-01  3.75597788E-01  1.90642678E-02
1.25800000E-01  3.53555806E-01  1.88187252E-02
1.26560000E-01  3.71480369E-01  1.86401095E-02
1.27320000E-01  3.60777834E-01  1.87147479E-02
1.28080000E-01  3.15934793E-01  1.85301842E-02
1.28840000E-01  3.36411935E-01  1.83515323E-02
1.29600000E-01  3.30421797E-01  1.82930665E-02
1.30360000E-01  3.64026129E-01  1.83754818E-02
1.31120000E-01  3.53140092E-01  1.80808896E-02
1.31880000E-01  3.74495760E-01  1.80912561E-02
1.32640000E-01  3.54404378E-01  1.79434095E-02
1.33400000E-01  3.34488111E-01  1.78012975E-02
1.34160000E-01  3.42250461E-01  1.76797095E-02
1.34920000E-01  3.50246313E-01  1.77286170E-02
1.35680000E-01  3.28294470E-01  1.75462639E-02
1.36440000E-01  2.99030737E-01  1.74616142E-02
1.37200000E-01  3.38560599E-01  1.73153466E-02
1.37960000E-01  3.42936866E-01  1.73406721E-02
1.38730000E-01  3.17724700E-01  1.72498120E-02
1.39490000E-01  3.42053318E-01  1.71693902E-02
1.40250000E-01  3.11287097E-01  1.70642760E-02
1.41010000E-01  3.80199585E-01  1.72875400E-02
1.41770000E-01  3.46044562E-01  1.70584170E-02
1.42530000E-01  3.28962535E-01  1.70997495E-02
1.43290000E-01  3.48534654E-01  1.69627890E-02
1.44050000E-01  2.92010369E-01  1.70407286E-02
1.44810000E-01  3.24485253E-01  1.67149528E-02
1.45570000E-01  3.45276728E-01  1.68047401E-02
1.46330000E-01  3.04456129E-01  1.67335713E-02
1.47090000E-01  3.17711060E-01  1.65499021E-02
1.47850000E-01  3.30842949E-01  1.66567077E-02
1.48610000E-01  3.11359585E-01  1.66605936E-02
1.49370000E-01  3.03796866E-01  1.65184573E-02
1.50130000E-01  3.17623641E-01  1.64851835E-02
1.50890000E-01  3.22896544E-01  1.63477766E-02
1.51650000E-01  3.06902811E-01  1.61535012E-02
1.52410000E-01  2.77639539E-01  1.63220781E-02
1.53170000E-01  3.26194885E-01  1.62072497E-02
1.53930000E-01  3.15831290E-01  1.63434340E-02
1.54690000E-01  2.88080599E-01  1.60052446E-02
1.55450000E-01  2.86119447E-01  1.59925021E-02
1.56210000E-01  3.06890599E-01  1.59342660E-02
1.56970000E-01  3.03809355E-01  1.60433353E-02
1.57730000E-01  2.96396037E-01  1.58981904E-02
1.58490000E-01  3.04097512E-01  1.57476931E-02
1.59250000E-01  2.93803641E-01  1.57411621E-02
1.60010000E-01  3.01020092E-01  1.58137255E-02
1.60770000E-01  3.01696728E-01  1.58150936E-02
1.61530000E-01  2.77890645E-01  1.55637688E-02
1.62290000E-01  2.78273779E-01  1.55566670E-02
1.63050000E-01  2.97664240E-01  1.54384342E-02
1.63810000E-01  2.87201982E-01  1.54711090E-02
1.64570000E-01  3.02814470E-01  1.54295897E-02
1.65330000E-01  2.69933641E-01  1.52977059E-02
1.66090000E-01  2.89936313E-01  1.53193284E-02
1.66850000E-01  2.66511659E-01  1.52620447E-02
1.67610000E-01  2.58769263E-01  1.51577350E-02
1.68370000E-01  2.81563779E-01  1.52370476E-02
1.69130000E-01  2.77942350E-01  1.50687708E-02
1.69890000E-01  2.75535530E-01  1.50721607E-02
1.70650000E-01  2.78110369E-01  1.50481811E-02
1.71410000E-01  2.79931290E-01  1.50555657E-02
1.72170000E-01  2.95945760E-01  1.49918212E-02
1.72930000E-01  2.63176866E-01  1.49928087E-02
1.73690000E-01  2.66765806E-01  1.49027240E-02
1.74450000E-01  2.90938986E-01  1.49026072E-02
1.75210000E-01  2.69951475E-01  1.50209619E-02
1.75970000E-01  2.62500323E-01  1.52049307E-02
1.76730000E-01  2.66330276E-01  1.53983486E-02
1.77490000E-01  2.53198157E-01  1.54699234E-02
1.78250000E-01  2.67843041E-01  1.56390717E-02
1.79010000E-01  2.73763825E-01  1.57534705E-02
1.79770000E-01  2.69347281E-01  1.57763467E-02
1.80530000E-01  2.63896359E-01  1.58336568E-02
1.81290000E-01  2.97680968E-01  1.59445970E-02
1.82050000E-01  2.55170092E-01  1.59453696E-02
1.82810000E-01  2.51724839E-01  1.60344852E-02
1.83570000E-01  2.53900599E-01  1.61544293E-02
1.84330000E-01  2.64167604E-01  1.61923981E-02
1.85090000E-01  2.59050553E-01  1.62829742E-02
1.85850000E-01  2.62997880E-01  1.64133747E-02
1.86610000E-01  2.51191014E-01  1.62945460E-02
1.87370000E-01  2.44501106E-01  1.63398090E-02
1.88130000E-01  2.39001843E-01  1.62939789E-02
1.88890000E-01  2.72267512E-01  1.63947605E-02
1.89650000E-01  2.61182350E-01  1.63163803E-02
1.90410000E-01  2.30943226E-01  1.63303896E-02
1.91170000E-01  2.49031751E-01  1.65728413E-02
1.91930000E-01  2.51074332E-01  1.65547212E-02
1.92690000E-01  2.74268065E-01  1.66710660E-02
1.93450000E-01  2.41242811E-01  1.66521944E-02
1.94210000E-01  2.74432028E-01  1.67390516E-02
1.94970000E-01  2.47326544E-01  1.66258383E-02
1.95730000E-01  2.56353502E-01  1.68022052E-02
1.96490000E-01  2.65357558E-01  1.66744973E-02
1.97250000E-01  2.21803963E-01  1.67814076E-02
1.98010000E-01  2.25921613E-01  1.66226431E-02
1.98770000E-01  2.29827926E-01  1.66888373E-02
1.99530000E-01  2.30841244E-01  1.67693371E-02
2.00290000E-01  2.08101382E-01  1.68226934E-02
2.01050000E-01  2.35760369E-01  1.68024314E-02
2.01810000E-01  2.37197051E-01  1.66323739E-02
2.02570000E-01  2.35380046E-01  1.68042457E-02
2.03330000E-01  2.10866452E-01  1.67085953E-02
2.04090000E-01  2.42697005E-01  1.67245872E-02
2.04850000E-01  2.27042581E-01  1.67055638E-02
2.05610000E-01  2.41828802E-01  1.68458114E-02
2.06370000E-01  2.27707558E-01  1.67946243E-02
2.07130000E-01  2.47449171E-01  1.67440020E-02
2.07890000E-01  2.34949263E-01  1.69136909E-02
2.08650000E-01  2.33165714E-01  1.68691944E-02
2.09410000E-01  2.40609539E-01  1.69995876E-02
2.10170000E-01  2.53803456E-01  1.67803762E-02
2.10930000E-01  2.10012488E-01  1.68647030E-02
2.11690000E-01  2.35921659E-01  1.70009054E-02
2.12450000E-01  2.20955853E-01  1.68562138E-02
2.13210000E-01  2.20791152E-01  1.67985824E-02
2.13970000E-01  2.37855438E-01  1.67092377E-02
2.14730000E-01  2.12978894E-01  1.67018886E-02
2.15490000E-01  2.66925392E-01  1.68696171E-02
2.16250000E-01  2.30482719E-01  1.67858499E-02
2.17010000E-01  1.97640276E-01  1.66447213E-02
2.17770000E-01  1.99235806E-01  1.66573391E-02
2.18530000E-01  2.10644747E-01  1.66477628E-02
2.19290000E-01  2.20853641E-01  1.66146235E-02
2.20050000E-01  1.89287650E-01  1.66161402E-02
2.20810000E-01  2.16755576E-01  1.65386416E-02
2.21570000E-01  1.91050829E-01  1.64560800E-02
2.22330000E-01  1.75004286E-01  1.62964138E-02
2.23090000E-01  2.24053687E-01  1.63334366E-02
2.23850000E-01  2.16657281E-01  1.62231704E-02
2.24610000E-01  1.85511705E-01  1.62252570E-02
2.25370000E-01  1.88679263E-01  1.61949316E-02
2.26130000E-01  1.75816359E-01  1.58925011E-02
2.26890000E-01  2.31332627E-01  1.60246673E-02
2.27650000E-01  2.12098479E-01  1.58241943E-02
2.28410000E-01  1.75204424E-01  1.56976116E-02
2.29170000E-01  2.17713364E-01  1.56907762E-02
2.29930000E-01  1.88539862E-01  1.56739154E-02
2.30690000E-01  1.92451106E-01  1.56647590E-02
2.31450000E-01  1.85196590E-01  1.56657330E-02
2.32210000E-01  1.78143456E-01  1.56278612E-02
2.32970000E-01  1.97174839E-01  1.55849727E-02
2.33730000E-01  2.27979447E-01  1.55038111E-02
2.34490000E-01  2.01298295E-01  1.53899982E-02
2.35250000E-01  1.74144194E-01  1.54027911E-02
2.36010000E-01  1.95871705E-01  1.53035035E-02
2.36770000E-01  1.61077281E-01  1.52254535E-02
2.37530000E-01  1.80625484E-01  1.52602032E-02
2.38290000E-01  1.85667604E-01  1.50855617E-02
2.39050000E-01  1.70783364E-01  1.50984830E-02
2.39810000E-01  1.57920876E-01  1.49702002E-02
2.40570000E-01  1.74561843E-01  1.50768452E-02
2.41330000E-01  1.92944977E-01  1.50841301E-02
2.42090000E-01  2.01962535E-01  1.48552718E-02
2.42850000E-01  1.86660415E-01  1.48928008E-02
2.43610000E-01  1.88937327E-01  1.47617750E-02
2.44370000E-01  1.97824194E-01  1.48231338E-02
2.45130000E-01  1.90511014E-01  1.47259776E-02
2.45890000E-01  1.90023502E-01  1.47301817E-02
2.46650000E-01  1.75856406E-01  1.46592115E-02
2.47410000E-01  1.89437327E-01  1.45740366E-02
2.48170000E-01  1.91266774E-01  1.45348291E-02
2.48930000E-01  1.74373548E-01  1.44786896E-02
2.49690000E-01  2.02075806E-01  1.45002912E-02
2.50450000E-01  2.10845806E-01  1.44242750E-02
2.51210000E-01  1.72833041E-01  1.43274151E-02
2.51970000E-01  1.68143226E-01  1.42050026E-02
2.52730000E-01  1.81701014E-01  1.44126938E-02
2.53490000E-01  1.89251889E-01  1.42377636E-02
2.54250000E-01  1.94768157E-01  1.40403365E-02
2.55010000E-01  1.70242074E-01  1.41177025E-02
2.55770000E-01  1.81873088E-01  1.41315208E-02
2.56530000E-01  1.64479401E-01  1.40151845E-02
2.57290000E-01  1.79773917E-01  1.40376162E-02
2.58050000E-01  1.64920276E-01  1.40097090E-02
2.58810000E-01  1.55002995E-01  1.39869106E-02
2.59570000E-01  1.78242212E-01  1.39938925E-02
2.60330000E-01  1.63558341E-01  1.38805544E-02
2.61090000E-01  1.65014931E-01  1.38593899E-02
2.61850000E-01  1.56197097E-01  1.37818527E-02
2.62610000E-01  1.42093502E-01  1.37940937E-02
2.63370000E-01  1.53744700E-01  1.36191882E-02
2.64130000E-01  1.77527650E-01  1.37638667E-02
2.64890000E-01  1.62072212E-01  1.36367656E-02
2.65650000E-01  1.74744839E-01  1.35791765E-02
2.66410000E-01  1.65790369E-01  1.34740281E-02
2.67170000E-01  1.69977926E-01  1.35171836E-02
2.67930000E-01  1.55432627E-01  1.35176957E-02
2.68690000E-01  1.60892995E-01  1.34779626E-02
2.69450000E-01  1.58731935E-01  1.34203358E-02
2.70210000E-01  1.64250968E-01  1.33879679E-02
2.70970000E-01  1.46708571E-01  1.34212106E-02
2.71720000E-01  1.47786221E-01  1.33741703E-02
2.72480000E-01  1.57413226E-01  1.33301548E-02
2.73240000E-01  1.48084885E-01  1.32705968E-02
2.74000000E-01  1.48359631E-01  1.33189921E-02
2.74760000E-01  1.51213733E-01  1.31431727E-02
2.75520000E-01  1.56668295E-01  1.31945320E-02
2.76280000E-01  1.63318249E-01  1.32000768E-02
2.77040000E-01  1.52858710E-01  1.31890486E-02
2.77800000E-01  1.68259309E-01  1.31014712E-02
2.78560000E-01  1.57322166E-01  1.30317348E-02
2.79320000E-01  1.58937143E-01  1.29242032E-02
2.80080000E-01  1.39286590E-01  1.28828864E-02
2.80840000E-01  1.54764931E-01  1.29502279E-02
2.81600000E-01  1.61532074E-01  1.28991978E-02
2.82360000E-01  1.44647742E-01  1.29989621E-02
2.83120000E-01  1.26891336E-01  1.28457124E-02
2.83880000E-01  1.43608387E-01  1.27620269E-02
2.84640000E-01  1.34167327E-01  1.27752687E-02
2.85400000E-01  1.44249770E-01  1.28051039E-02
2.86160000E-01  1.50279032E-01  1.27947125E-02
2.86920000E-01  1.60698664E-01  1.28162510E-02
2.87680000E-01  1.42784378E-01  1.28014584E-02
2.88440000E-01  1.29049171E-01  1.27824111E-02
2.89200000E-01  1.47393226E-01  1.28878074E-02
2.89960000E-01  1.16874793E-01  1.27129813E-02
2.90720000E-01  1.38250184E-01  1.28024023E-02
2.91480000E-01  1.36773041E-01  1.28024965E-02
2.92240000E-01  1.50941336E-01  1.29335597E-02
2.93000000E-01  1.40809954E-01  1.28464383E-02
2.93760000E-01  1.46347880E-01  1.29758281E-02
2.94520000E-01  1.36434885E-01  1.29500642E-02
2.95280000E-01  1.46244747E-01  1.29138337E-02
2.96040000E-01  1.50093733E-01  1.28934581E-02
2.96800000E-01  1.36110461E-01  1.28708604E-02
2.97560000E-01  1.42029539E-01  1.29285193E-02
2.98320000E-01  1.36257465E-01  1.29830906E-02
2.99080000E-01  1.43875023E-01  1.28961168E-02
2.99840000E-01  1.33082304E-01  1.28364844E-02
3.00600000E-01  1.27259124E-01  1.28865675E-02
3.01360000E-01  1.13018618E-01  1.27956354E-02
3.02120000E-01  1.25109770E-01  1.28386408E-02
3.02880000E-01  1.20333088E-01  1.27470528E-02
3.03640000E-01  1.28547235E-01  1.27514230E-02
3.04400000E-01  1.21553871E-01  1.26703758E-02
3.05160000E-01  1.31640138E-01  1.28188936E-02
3.05920000E-01  1.23231152E-01  1.29139685E-02
3.06680000E-01  1.57642581E-01  1.29087392E-02
3.07440000E-01  1.46047926E-01  1.29415361E-02
3.08200000E-01  1.51267051E-01  1.29437761E-02
3.08960000E-01  1.28017926E-01  1.30245829E-02
3.09720000E-01  1.35426544E-01  1.29877101E-02
3.10480000E-01  1.07135253E-01  1.30546324E-02
3.11240000E-01  1.30790922E-01  1.30081411E-02
3.12000000E-01  1.30163134E-01  1.30265808E-02
3.12760000E-01  1.06143963E-01  1.30348871E-02
3.13520000E-01  1.41739954E-01  1.30663251E-02
3.14280000E-01  1.29514470E-01  1.30891831E-02
3.15040000E-01  1.27755023E-01  1.31022696E-02
3.15800000E-01  1.34609401E-01  1.30570748E-02
3.16560000E-01  1.21412396E-01  1.32620960E-02
3.17320000E-01  1.14310461E-01  1.33479938E-02
3.18080000E-01  1.09093963E-01  1.33333282E-02
3.18830000E-01  1.41118525E-01  1.33950149E-02
3.19590000E-01  1.51530276E-01  1.34664263E-02
3.20350000E-01  1.43245622E-01  1.34634545E-02
3.21110000E-01  1.03900783E-01  1.35138298E-02
3.21870000E-01  1.10976590E-01  1.35617560E-02
3.22630000E-01  1.06608710E-01  1.36306608E-02
3.23390000E-01  1.29847742E-01  1.36872269E-02
3.24150000E-01  1.52901475E-01  1.35389483E-02
3.24910000E-01  1.21479816E-01  1.38304694E-02
3.25670000E-01  1.16903364E-01  1.37113904E-02
3.26430000E-01  1.29425899E-01  1.38198391E-02
3.27190000E-01  1.18531106E-01  1.39151730E-02
3.27950000E-01  1.34642442E-01  1.37925141E-02
3.28710000E-01  1.29801060E-01  1.37530644E-02
3.29470000E-01  1.03363825E-01  1.37450634E-02
3.30230000E-01  1.20332535E-01  1.37713268E-02
3.30990000E-01  1.06385622E-01  1.38518359E-02
3.31750000E-01  1.11992995E-01  1.37803231E-02
3.32510000E-01  1.20651567E-01  1.38337651E-02
3.33270000E-01  1.16014147E-01  1.37959338E-02
3.34030000E-01  1.24018249E-01  1.39342029E-02
3.34790000E-01  1.05487327E-01  1.38086789E-02
3.35550000E-01  8.86152995E-02  1.40083140E-02
3.36310000E-01  1.05898664E-01  1.39337517E-02
3.37070000E-01  1.05404055E-01  1.39899986E-02
3.37830000E-01  8.73364977E-02  1.40075761E-02
3.38590000E-01  1.16061659E-01  1.39698186E-02
3.39350000E-01  1.26107650E-01  1.39662477E-02
3.40110000E-01  9.59852074E-02  1.39435650E-02
3.40870000E-01  1.35117051E-01  1.41555375E-02
3.41630000E-01  1.17296498E-01  1.40816649E-02
3.42390000E-01  1.32016682E-01  1.41059407E-02
3.43150000E-01  8.01145161E-02  1.40397772E-02
3.43910000E-01  1.32426636E-01  1.41850549E-02
3.44670000E-01  1.23541106E-01  1.42466355E-02
3.45430000E-01  1.25114009E-01  1.42037453E-02
3.46190000E-01  1.12822396E-01  1.41873377E-02
3.46950000E-01  1.17222949E-01  1.41391196E-02
3.47710000E-01  1.36997281E-01  1.42267389E-02
3.48470000E-01  9.44964055E-02  1.42001225E-02
3.49220000E-01  1.35064147E-01  1.44378951E-02
3.49980000E-01  1.11695207E-01  1.40369399E-02
3.50740000E-01  1.04820599E-01  1.38284980E-02
3.51500000E-01  9.29005991E-02  1.36178799E-02
3.52260000E-01  1.03685622E-01  1.35444029E-02
3.53020000E-01  1.15130415E-01  1.34597298E-02
3.53780000E-01  9.46210138E-02  1.35121326E-02
3.54540000E-01  1.11698802E-01  1.36410806E-02
3.55300000E-01  1.15702258E-01  1.37858677E-02
3.56060000E-01  9.81014747E-02  1.37830418E-02
3.56820000E-01  1.21224885E-01  1.37110972E-02
3.57580000E-01  8.93847005E-02  1.37210334E-02
3.58340000E-01  1.07610691E-01  1.38670291E-02
3.59100000E-01  1.02139677E-01  1.38029988E-02
3.59860000E-01  9.92545622E-02  1.39056684E-02
3.60620000E-01  1.05563226E-01  1.39488329E-02
3.61380000E-01  1.06072166E-01  1.39108455E-02
3.62140000E-01  1.06030968E-01  1.39606791E-02
3.62900000E-01  9.78337327E-02  1.39613811E-02
3.63660000E-01  1.04793733E-01  1.39622098E-02
3.64420000E-01  8.85341475E-02  1.39468387E-02
3.65180000E-01  1.01390968E-01  1.39662263E-02
3.65940000E-01  1.16062811E-01  1.40551676E-02
3.66700000E-01  1.29904378E-01  1.40950404E-02
3.67460000E-01  9.53985253E-02  1.40052848E-02
3.68220000E-01  1.07347558E-01  1.41323990E-02
3.68980000E-01  1.20958664E-01  1.42499050E-02
3.69740000E-01  1.19797926E-01  1.42847192E-02
3.70500000E-01  9.70675576E-02  1.42672812E-02
3.71260000E-01  9.33418894E-02  1.43164004E-02
3.72020000E-01  1.07486406E-01  1.43848841E-02
3.72770000E-01  9.40783410E-02  1.44863647E-02
3.73530000E-01  9.98274654E-02  1.46425645E-02
3.74290000E-01  9.99095853E-02  1.47780438E-02
3.75050000E-01  9.27895392E-02  1.48146968E-02
3.75810000E-01  1.02319816E-01  1.48928892E-02
3.76570000E-01  8.80917512E-02  1.50356230E-02
3.77330000E-01  1.04373641E-01  1.50597953E-02
3.78090000E-01  9.84001382E-02  1.52044721E-02
3.78850000E-01  1.13087419E-01  1.52504106E-02
3.79610000E-01  8.95262673E-02  1.54507289E-02
3.80370000E-01  8.46034562E-02  1.54726907E-02
3.81130000E-01  1.05599585E-01  1.56126727E-02
3.81890000E-01  1.10661843E-01  1.56842227E-02
3.82650000E-01  7.30509217E-02  1.58017428E-02
3.83410000E-01  1.08007051E-01  1.58949782E-02
3.84170000E-01  9.26167742E-02  1.58850581E-02
3.84930000E-01  9.06360369E-02  1.61835640E-02
3.85690000E-01  6.73744700E-02  1.61255001E-02
3.86450000E-01  1.03120829E-01  1.63135039E-02
3.87210000E-01  9.31736406E-02  1.63756979E-02
3.87970000E-01  8.65606452E-02  1.67318440E-02
3.88730000E-01  7.50885714E-02  1.64808652E-02
3.89490000E-01  5.64990783E-02  1.65688612E-02
3.90250000E-01  1.05410737E-01  1.68304453E-02
3.91010000E-01  1.04652350E-01  1.69361693E-02
3.91770000E-01  9.71338249E-02  1.70507677E-02
3.92520000E-01  8.62529493E-02  1.71764514E-02
3.93280000E-01  6.99296774E-02  1.73457821E-02
3.94040000E-01  9.59661290E-02  1.74330869E-02
3.94800000E-01  1.01140184E-01  1.74411994E-02
3.95560000E-01  7.27100922E-02  1.77085764E-02
3.96320000E-01  8.48609217E-02  1.77198842E-02
3.97080000E-01  1.02918479E-01  1.78973655E-02
3.97840000E-01  7.07109677E-02  1.77571541E-02
3.98600000E-01  7.30774654E-02  1.78472144E-02
3.99360000E-01  5.77706452E-02  1.83334798E-02
4.00120000E-01  1.08562765E-01  1.81593264E-02
4.00880000E-01  1.09654747E-01  1.85459372E-02
4.01640000E-01  6.83278802E-02  1.84905358E-02
4.02400000E-01  8.93055760E-02  1.86363443E-02
4.03160000E-01  1.09950507E-01  1.87242969E-02
4.03920000E-01  1.07561751E-01  2.19114273E-01
4.04680000E-01  8.31947926E-02  1.90039353E-02
4.05440000E-01  9.33351152E-02  1.90249088E-02
4.06200000E-01  9.44629493E-02  1.91294609E-02
4.06960000E-01  1.10915530E-01  1.91668255E-02
4.07720000E-01  1.03759309E-01  1.96284366E-02
4.08480000E-01  8.63151152E-02  1.92011637E-02
4.09240000E-01  7.15883410E-02  1.94499264E-02
4.09990000E-01  1.01372120E-01  1.94488571E-02
4.10750000E-01  9.27881567E-02  1.95174438E-02
4.11510000E-01  1.16152488E-01  1.95883514E-02
4.12270000E-01  8.57115207E-02  1.96832266E-02
4.13030000E-01  7.68504608E-02  1.96372995E-02
4.13790000E-01  6.63149770E-02  1.97195538E-02
4.14550000E-01  6.64280645E-02  1.98390934E-02
4.15310000E-01  8.39951152E-02  1.98509763E-02
4.16070000E-01  9.25400922E-02  1.99063418E-02
4.16830000E-01  5.06590783E-02  2.01586054E-02
4.17590000E-01  8.08665438E-02  2.02263495E-02
4.18350000E-01  7.74013825E-02  2.02880410E-02
4.19110000E-01  9.66201843E-02  2.04110071E-02
4.19870000E-01  1.12216267E-01  2.04740283E-02
4.20630000E-01  1.00788525E-01  2.07781357E-02
4.21390000E-01  9.30414286E-02  2.07111179E-02
4.22150000E-01  8.84065438E-02  2.10702810E-02
4.22910000E-01  1.23050553E-01  2.13510472E-02
4.23670000E-01  3.03003687E-02  2.11875840E-02
4.24430000E-01  7.94922120E-02  2.15860398E-02
4.25190000E-01  7.96464516E-02  2.15012235E-02
4.25940000E-01  7.38865438E-02  2.22827873E-02
4.26700000E-01  8.92918433E-02  2.21431460E-02
4.27460000E-01  6.64360829E-02  2.25004406E-02
4.28220000E-01  8.75845622E-02  2.24950893E-02
4.28980000E-01  5.88624885E-02  2.26148202E-02
4.29740000E-01  8.36737327E-02  2.31772904E-02
4.30500000E-01  1.02292166E-01  2.30864992E-02
4.31260000E-01  5.84303226E-02  2.32998557E-02
4.32020000E-01  7.35163594E-02  2.37207177E-02
4.32780000E-01  1.14151521E-01  2.40403693E-02
4.33540000E-01  6.23429032E-02  2.42118523E-02
4.34300000E-01  7.77609217E-02  2.43287446E-02
4.35060000E-01  9.07842857E-02  2.48890557E-02


### HEADER:
#
#{
#    "analysis": {},
#    "counters": {
#        "comment": ""
#    },
#    "filename": "Buffer 4b.dat",
#    "history": {
#        "subtraction": {
#            "initial_file": [
#                "A_B5_B_Tg11_4_snap_00001",
#                {
#                    "averaged_files": [
#                        [
#                            "B5_B_Tg11_4_snap_00001.dat"
#                        ],
#                        [
#                            "B5_B_Tg11_4_snap_00002.dat"
#                        ],
#                        [
#                            "B5_B_Tg11_4_snap_00003.dat"
#                        ],
#                        [
#                            "B5_B_Tg11_4_snap_00004.dat"
#                        ],
#                        [
#                            "B5_B_Tg11_4_snap_00005.dat"
#                        ],
#                        [
#                            "B5_B_Tg11_4_snap_00006.dat"
#                        ],
#                        [
#                            "B5_B_Tg11_4_snap_00007.dat"
#                        ]
#                    ]
#                }
#            ],
#            "subtracted_file": [
#                "A_B8_Buffer_snap_00001",
#                {
#                    "averaged_files": [
#                        [
#                            "B8_Buffer_snap_00001.dat"
#                        ],
#                        [
#                            "B8_Buffer_snap_00001.dat"
#                        ],
#                        [
#                            "B8_Buffer_snap_00002.dat"
#                        ],
#                        [
#                            "B8_Buffer_snap_00003.dat"
#                        ],
#                        [
#                            "B8_Buffer_snap_00004.dat"
#                        ],
#                        [
#                            "B8_Buffer_snap_00005.dat"
#                        ],
#                        [
#                            "B8_Buffer_snap_00006.dat"
#                        ],
#                        [
#                            "B8_Buffer_snap_00007.dat"
#                        ],
#                        [
#                            "B8_Buffer_snap_00008.dat"
#                        ],
#                        [
#                            "B8_Buffer_snap_00009.dat"
#                        ],
#                        [
#                            "B8_Buffer_snap_00010.dat"
#                        ],
#                        [
#                            "B8_Buffer_snap_00011.dat"
#                        ],
#                        [
#                            "B8_Buffer_snap_00012.dat"
#                        ],
#                        [
#                            "B8_Buffer_snap_00013.dat"
#                        ],
#                        [
#                            "B8_Buffer_snap_00014.dat"
#                        ],
#                        [
#                            "B8_Buffer_snap_00015.dat"
#                        ],
#                        [
#                            "B8_Buffer_snap_00016.dat"
#                        ],
#                        [
#                            "B8_Buffer_snap_00017.dat"
#                        ],
#                        [
#                            "B8_Buffer_snap_00018.dat"
#                        ],
#                        [
#                            "B8_Buffer_snap_00019.dat"
#                        ],
#                        [
#                            "B8_Buffer_snap_00020.dat"
#                        ],
#                        [
#                            "B8_Buffer_snap_00021.dat"
#                        ],
#                        [
#                            "B8_Buffer_snap_00022.dat"
#                        ],
#                        [
#                            "B8_Buffer_snap_00023.dat"
#                        ],
#                        [
#                            "B8_Buffer_snap_00024.dat"
#                        ],
#                        [
#                            "B8_Buffer_snap_00025.dat"
#                        ],
#                        [
#                            "B8_Buffer_snap_00026.dat"
#                        ],
#                        [
#                            "B8_Buffer_snap_00027.dat"
#                        ],
#                        [
#                            "B8_Buffer_snap_00028.dat"
#                        ],
#                        [
#                            "B8_Buffer_snap_00029.dat"
#                        ],
#                        [
#                            "B8_Buffer_snap_00030.dat"
#                        ]
#                    ]
#                }
#            ]
#        }
#    }
#}
```
