## Supplementary material for "LEA_4 motifs function alone and in conjunction with synergistic cosolutes to protect a labile enzyme during desiccation": File S1: Buffer 4b.out

```
####      G N O M             Version 5.0 (r14832)      ####

                                               Fri Jan  6 13:57:02 2023


           ####      Configuration                                 ####


    System Type:                   arbitrary monodisperse (job = 0)

    Minimum characteristic size:         0.0000

    Maximum characteristic size:        40.0000

    rad56:                               0.0000

    Force 0.0 at r = rmin:                  yes

    Force 0.0 at r = rmax:                  yes

    Initial alpha:                       0.0000

    Initial random seed:     126126621933252300

    Points in real space:                   188


    Input  1:                      Buffer 4b.dat

    First data point used:                    1

    Last data point used:                   555

    Scaling coefficient:             0.1000E+01

    Experimental setup:            point collimation


           ####      Results                                       ####


    Parameter    DISCRP  OSCILL  STABIL  SYSDEV  POSITV  VALCEN  SMOOTH

    Weight        1.000   3.000   3.000   3.000   1.000   1.000   1.000

    Sigma         0.300   0.600   0.120   0.120   0.120   0.120   0.600

    Ideal         0.700   1.100   0.000   1.000   1.000   0.950   0.000

    Current       0.594   2.160   0.025   0.960   1.000   0.571   0.083

               --------------------------------------------------------

    Estimate      0.883   0.044   0.959   1.000   1.000   0.000   0.981


    Angular range:                       0.0141 to       0.4351

    Reciprocal space Rg:             0.8787E+01

    Reciprocal space I(0):           0.5160E+00


    Real space range:                    0.0000 to      40.0000

    Real space Rg:                   0.8792E+01 +-   0.2729E+00

    Real space I(0):                 0.5160E+00 +-   0.5858E-02


    Highest ALPHA (theor):           0.6446E+02

    Current ALPHA:                   0.5326E+01


    Total Estimate:                      0.6826 (a REASONABLE solution)


           ####      Experimental Data and Fit                     ####


      S          J EXP       ERROR       J REG       I REG


   0.000000E+00                                                0.515993E+00

   0.740000E-03                                                0.515986E+00

   0.148000E-02                                                0.515964E+00

   0.222000E-02                                                0.515927E+00

   0.296000E-02                                                0.515876E+00

   0.370000E-02                                                0.515811E+00

   0.444000E-02                                                0.515731E+00

   0.518000E-02                                                0.515636E+00

   0.592000E-02                                                0.515527E+00

   0.666000E-02                                                0.515404E+00

   0.740000E-02                                                0.515266E+00

   0.814000E-02                                                0.515113E+00

   0.888000E-02                                                0.514946E+00

   0.962000E-02                                                0.514765E+00

   0.103600E-01                                                0.514569E+00

   0.111000E-01                                                0.514359E+00

   0.118400E-01                                                0.514134E+00

   0.125800E-01                                                0.513895E+00

   0.133200E-01                                                0.513642E+00

   0.140600E-01   0.938771E+00   0.812375E+00   0.513375E+00   0.513375E+00

   0.148200E-01   0.448384E+00   0.638393E+00   0.513085E+00   0.513085E+00

   0.155800E-01   0.669161E+00   0.497546E+00   0.512781E+00   0.512781E+00

   0.163400E-01   0.406361E+00   0.372350E+00   0.512461E+00   0.512461E+00

   0.171000E-01   0.336351E+00   0.306223E+00   0.512127E+00   0.512127E+00

   0.178600E-01   0.129112E+00   0.210870E+00   0.511778E+00   0.511778E+00

   0.186200E-01   0.458092E+00   0.153053E+00   0.511414E+00   0.511414E+00

   0.193800E-01   0.434906E+00   0.119655E+00   0.511035E+00   0.511035E+00

   0.201400E-01   0.524014E+00   0.917106E-01   0.510642E+00   0.510642E+00

   0.209000E-01   0.359022E+00   0.759613E-01   0.510234E+00   0.510234E+00

   0.216600E-01   0.470043E+00   0.688164E-01   0.509811E+00   0.509811E+00

   0.224200E-01   0.410409E+00   0.615185E-01   0.509374E+00   0.509374E+00

   0.231800E-01   0.578436E+00   0.582044E-01   0.508922E+00   0.508922E+00

   0.239500E-01   0.450283E+00   0.555080E-01   0.508450E+00   0.508450E+00

   0.247100E-01   0.438127E+00   0.546493E-01   0.507969E+00   0.507969E+00

   0.254700E-01   0.450765E+00   0.524841E-01   0.507474E+00   0.507474E+00

   0.262300E-01   0.525495E+00   0.514682E-01   0.506965E+00   0.506965E+00

   0.269900E-01   0.357725E+00   0.491192E-01   0.506441E+00   0.506441E+00

   0.277500E-01   0.509931E+00   0.487266E-01   0.505904E+00   0.505904E+00

   0.285100E-01   0.466742E+00   0.476916E-01   0.505352E+00   0.505352E+00

   0.292700E-01   0.519829E+00   0.468486E-01   0.504786E+00   0.504786E+00

   0.300300E-01   0.503431E+00   0.451812E-01   0.504207E+00   0.504207E+00

   0.307900E-01   0.494562E+00   0.450569E-01   0.503614E+00   0.503614E+00

   0.315500E-01   0.534600E+00   0.431587E-01   0.503006E+00   0.503006E+00

   0.323100E-01   0.522342E+00   0.430173E-01   0.502386E+00   0.502386E+00

   0.330700E-01   0.496878E+00   0.412590E-01   0.501751E+00   0.501751E+00

   0.338300E-01   0.537522E+00   0.408922E-01   0.501103E+00   0.501103E+00

   0.345900E-01   0.501102E+00   0.399782E-01   0.500442E+00   0.500442E+00

   0.353500E-01   0.459321E+00   0.393851E-01   0.499767E+00   0.499767E+00

   0.361100E-01   0.471844E+00   0.386633E-01   0.499079E+00   0.499079E+00

   0.368700E-01   0.485603E+00   0.380185E-01   0.498378E+00   0.498378E+00

   0.376300E-01   0.459888E+00   0.373444E-01   0.497664E+00   0.497664E+00

   0.383900E-01   0.480047E+00   0.370222E-01   0.496937E+00   0.496937E+00

   0.391500E-01   0.549917E+00   0.366825E-01   0.496197E+00   0.496197E+00

   0.399100E-01   0.523572E+00   0.362124E-01   0.495444E+00   0.495444E+00

   0.406700E-01   0.467590E+00   0.350909E-01   0.494678E+00   0.494678E+00

   0.414300E-01   0.475636E+00   0.345351E-01   0.493900E+00   0.493900E+00

   0.421900E-01   0.498889E+00   0.349906E-01   0.493109E+00   0.493109E+00

   0.429500E-01   0.499272E+00   0.340063E-01   0.492306E+00   0.492306E+00

   0.437100E-01   0.539821E+00   0.336930E-01   0.491490E+00   0.491490E+00

   0.444700E-01   0.459433E+00   0.330194E-01   0.490662E+00   0.490662E+00

   0.452300E-01   0.446050E+00   0.327900E-01   0.489822E+00   0.489822E+00

   0.459900E-01   0.469168E+00   0.319511E-01   0.488971E+00   0.488971E+00

   0.467500E-01   0.498494E+00   0.316761E-01   0.488107E+00   0.488107E+00

   0.475100E-01   0.457610E+00   0.313803E-01   0.487231E+00   0.487231E+00

   0.482700E-01   0.495810E+00   0.311052E-01   0.486343E+00   0.486343E+00

   0.490300E-01   0.511456E+00   0.305771E-01   0.485444E+00   0.485444E+00

   0.497900E-01   0.477439E+00   0.307319E-01   0.484534E+00   0.484534E+00

   0.505500E-01   0.455798E+00   0.304401E-01   0.483612E+00   0.483612E+00

   0.513100E-01   0.484561E+00   0.301443E-01   0.482679E+00   0.482679E+00

   0.520700E-01   0.471548E+00   0.297795E-01   0.481735E+00   0.481735E+00

   0.528300E-01   0.527572E+00   0.300783E-01   0.480779E+00   0.480779E+00

   0.535900E-01   0.474238E+00   0.292649E-01   0.479813E+00   0.479813E+00

   0.543500E-01   0.484115E+00   0.292059E-01   0.478836E+00   0.478836E+00

   0.551100E-01   0.495399E+00   0.289422E-01   0.477848E+00   0.477848E+00

   0.558700E-01   0.473117E+00   0.286623E-01   0.476850E+00   0.476850E+00

   0.566300E-01   0.486147E+00   0.287904E-01   0.475841E+00   0.475841E+00

   0.573900E-01   0.478999E+00   0.281654E-01   0.474821E+00   0.474821E+00

   0.581500E-01   0.476768E+00   0.279115E-01   0.473792E+00   0.473792E+00

   0.589100E-01   0.442825E+00   0.276327E-01   0.472753E+00   0.472753E+00

   0.596700E-01   0.447684E+00   0.275237E-01   0.471703E+00   0.471703E+00

   0.604300E-01   0.496520E+00   0.267541E-01   0.470644E+00   0.470644E+00

   0.611900E-01   0.474548E+00   0.272219E-01   0.469575E+00   0.469575E+00

   0.619500E-01   0.519955E+00   0.270377E-01   0.468496E+00   0.468496E+00

   0.627100E-01   0.467267E+00   0.270424E-01   0.467408E+00   0.467408E+00

   0.634700E-01   0.420805E+00   0.262383E-01   0.466310E+00   0.466310E+00

   0.642300E-01   0.491636E+00   0.267173E-01   0.465203E+00   0.465203E+00

   0.649900E-01   0.399717E+00   0.261419E-01   0.464087E+00   0.464087E+00

   0.657500E-01   0.483496E+00   0.258178E-01   0.462963E+00   0.462963E+00

   0.665100E-01   0.454489E+00   0.257445E-01   0.461829E+00   0.461829E+00

   0.672700E-01   0.518112E+00   0.252551E-01   0.460686E+00   0.460686E+00

   0.680300E-01   0.443139E+00   0.253819E-01   0.459535E+00   0.459535E+00

   0.687900E-01   0.440860E+00   0.253163E-01   0.458376E+00   0.458376E+00

   0.695500E-01   0.437122E+00   0.250359E-01   0.457208E+00   0.457208E+00

   0.703100E-01   0.507418E+00   0.248891E-01   0.456032E+00   0.456032E+00

   0.710700E-01   0.427573E+00   0.248612E-01   0.454848E+00   0.454848E+00

   0.718300E-01   0.462068E+00   0.242917E-01   0.453656E+00   0.453656E+00

   0.725900E-01   0.486697E+00   0.240055E-01   0.452456E+00   0.452456E+00

   0.733500E-01   0.484072E+00   0.241557E-01   0.451248E+00   0.451248E+00

   0.741200E-01   0.443725E+00   0.241110E-01   0.450017E+00   0.450017E+00

   0.748800E-01   0.440902E+00   0.238002E-01   0.448795E+00   0.448795E+00

   0.756400E-01   0.417647E+00   0.239460E-01   0.447565E+00   0.447565E+00

   0.764000E-01   0.474094E+00   0.235690E-01   0.446328E+00   0.446328E+00

   0.771600E-01   0.443121E+00   0.234902E-01   0.445084E+00   0.445084E+00

   0.779200E-01   0.439025E+00   0.234508E-01   0.443833E+00   0.443833E+00

   0.786800E-01   0.449568E+00   0.232686E-01   0.442575E+00   0.442575E+00

   0.794400E-01   0.449068E+00   0.230748E-01   0.441311E+00   0.441311E+00

   0.802000E-01   0.443263E+00   0.229444E-01   0.440040E+00   0.440040E+00

   0.809600E-01   0.449015E+00   0.229339E-01   0.438763E+00   0.438763E+00

   0.817200E-01   0.461322E+00   0.229306E-01   0.437480E+00   0.437480E+00

   0.824800E-01   0.400189E+00   0.226538E-01   0.436190E+00   0.436190E+00

   0.832400E-01   0.415569E+00   0.224957E-01   0.434895E+00   0.434895E+00

   0.840000E-01   0.435524E+00   0.222167E-01   0.433594E+00   0.433594E+00

   0.847600E-01   0.420271E+00   0.222091E-01   0.432287E+00   0.432287E+00

   0.855200E-01   0.419273E+00   0.223661E-01   0.430974E+00   0.430974E+00

   0.862800E-01   0.447279E+00   0.226055E-01   0.429656E+00   0.429656E+00

   0.870400E-01   0.433874E+00   0.230520E-01   0.428333E+00   0.428333E+00

   0.878000E-01   0.458580E+00   0.232929E-01   0.427005E+00   0.427005E+00

   0.885600E-01   0.428260E+00   0.235772E-01   0.425672E+00   0.425672E+00

   0.893200E-01   0.436204E+00   0.237858E-01   0.424334E+00   0.424334E+00

   0.900800E-01   0.398859E+00   0.240187E-01   0.422991E+00   0.422991E+00

   0.908400E-01   0.463637E+00   0.243073E-01   0.421643E+00   0.421643E+00

   0.916000E-01   0.431194E+00   0.243010E-01   0.420291E+00   0.420291E+00

   0.923600E-01   0.405544E+00   0.244347E-01   0.418935E+00   0.418935E+00

   0.931200E-01   0.405989E+00   0.243312E-01   0.417574E+00   0.417574E+00

   0.938800E-01   0.415024E+00   0.245014E-01   0.416209E+00   0.416209E+00

   0.946400E-01   0.455049E+00   0.247208E-01   0.414841E+00   0.414841E+00

   0.954000E-01   0.424438E+00   0.247204E-01   0.413468E+00   0.413468E+00

   0.961600E-01   0.368005E+00   0.246442E-01   0.412092E+00   0.412092E+00

   0.969200E-01   0.407764E+00   0.242445E-01   0.410712E+00   0.410712E+00

   0.976800E-01   0.441917E+00   0.244428E-01   0.409329E+00   0.409329E+00

   0.984400E-01   0.396866E+00   0.244500E-01   0.407943E+00   0.407943E+00

   0.992000E-01   0.426591E+00   0.243271E-01   0.406553E+00   0.406553E+00

   0.999600E-01   0.385094E+00   0.245624E-01   0.405160E+00   0.405160E+00

   0.100720E+00   0.387686E+00   0.238546E-01   0.403764E+00   0.403764E+00

   0.101480E+00   0.393380E+00   0.228976E-01   0.402366E+00   0.402366E+00

   0.102240E+00   0.370237E+00   0.228539E-01   0.400965E+00   0.400965E+00

   0.103000E+00   0.425227E+00   0.223155E-01   0.399561E+00   0.399561E+00

   0.103760E+00   0.395530E+00   0.222381E-01   0.398155E+00   0.398155E+00

   0.104520E+00   0.427489E+00   0.221133E-01   0.396746E+00   0.396746E+00

   0.105280E+00   0.408408E+00   0.216823E-01   0.395335E+00   0.395335E+00

   0.106040E+00   0.399883E+00   0.217948E-01   0.393923E+00   0.393923E+00

   0.106800E+00   0.386108E+00   0.211566E-01   0.392508E+00   0.392508E+00

   0.107560E+00   0.396883E+00   0.213858E-01   0.391091E+00   0.391091E+00

   0.108320E+00   0.383801E+00   0.209537E-01   0.389673E+00   0.389673E+00

   0.109080E+00   0.419446E+00   0.209792E-01   0.388253E+00   0.388253E+00

   0.109840E+00   0.391075E+00   0.210994E-01   0.386832E+00   0.386832E+00

   0.110600E+00   0.375148E+00   0.212490E-01   0.385409E+00   0.385409E+00

   0.111360E+00   0.397018E+00   0.209478E-01   0.383985E+00   0.383985E+00

   0.112120E+00   0.351262E+00   0.208809E-01   0.382560E+00   0.382560E+00

   0.112880E+00   0.361310E+00   0.206645E-01   0.381134E+00   0.381134E+00

   0.113640E+00   0.400827E+00   0.204732E-01   0.379707E+00   0.379707E+00

   0.114400E+00   0.358386E+00   0.203670E-01   0.378280E+00   0.378280E+00

   0.115160E+00   0.359323E+00   0.201498E-01   0.376851E+00   0.376851E+00

   0.115920E+00   0.402148E+00   0.202698E-01   0.375422E+00   0.375422E+00

   0.116680E+00   0.362737E+00   0.198256E-01   0.373993E+00   0.373993E+00

   0.117440E+00   0.371535E+00   0.199288E-01   0.372563E+00   0.372563E+00

   0.118200E+00   0.344494E+00   0.197075E-01   0.371133E+00   0.371133E+00

   0.118960E+00   0.344875E+00   0.196113E-01   0.369704E+00   0.369704E+00

   0.119720E+00   0.381035E+00   0.195562E-01   0.368274E+00   0.368274E+00

   0.120480E+00   0.349809E+00   0.194325E-01   0.366844E+00   0.366844E+00

   0.121240E+00   0.412536E+00   0.193463E-01   0.365414E+00   0.365414E+00

   0.122000E+00   0.328250E+00   0.191797E-01   0.363985E+00   0.363985E+00

   0.122760E+00   0.383496E+00   0.192931E-01   0.362556E+00   0.362556E+00

   0.123520E+00   0.357609E+00   0.190329E-01   0.361127E+00   0.361127E+00

   0.124280E+00   0.392157E+00   0.190342E-01   0.359699E+00   0.359699E+00

   0.125040E+00   0.375598E+00   0.190643E-01   0.358272E+00   0.358272E+00

   0.125800E+00   0.353556E+00   0.188187E-01   0.356846E+00   0.356846E+00

   0.126560E+00   0.371480E+00   0.186401E-01   0.355421E+00   0.355421E+00

   0.127320E+00   0.360778E+00   0.187147E-01   0.353996E+00   0.353996E+00

   0.128080E+00   0.315935E+00   0.185302E-01   0.352573E+00   0.352573E+00

   0.128840E+00   0.336412E+00   0.183515E-01   0.351151E+00   0.351151E+00

   0.129600E+00   0.330422E+00   0.182931E-01   0.349730E+00   0.349730E+00

   0.130360E+00   0.364026E+00   0.183755E-01   0.348311E+00   0.348311E+00

   0.131120E+00   0.353140E+00   0.180809E-01   0.346893E+00   0.346893E+00

   0.131880E+00   0.374496E+00   0.180913E-01   0.345477E+00   0.345477E+00

   0.132640E+00   0.354404E+00   0.179434E-01   0.344062E+00   0.344062E+00

   0.133400E+00   0.334488E+00   0.178013E-01   0.342649E+00   0.342649E+00

   0.134160E+00   0.342250E+00   0.176797E-01   0.341238E+00   0.341238E+00

   0.134920E+00   0.350246E+00   0.177286E-01   0.339829E+00   0.339829E+00

   0.135680E+00   0.328294E+00   0.175463E-01   0.338422E+00   0.338422E+00

   0.136440E+00   0.299031E+00   0.174616E-01   0.337017E+00   0.337017E+00

   0.137200E+00   0.338561E+00   0.173153E-01   0.335614E+00   0.335614E+00

   0.137960E+00   0.342937E+00   0.173407E-01   0.334214E+00   0.334214E+00

   0.138730E+00   0.317725E+00   0.172498E-01   0.332797E+00   0.332797E+00

   0.139490E+00   0.342053E+00   0.171694E-01   0.331401E+00   0.331401E+00

   0.140250E+00   0.311287E+00   0.170643E-01   0.330008E+00   0.330008E+00

   0.141010E+00   0.380200E+00   0.172875E-01   0.328617E+00   0.328617E+00

   0.141770E+00   0.346045E+00   0.170584E-01   0.327229E+00   0.327229E+00

   0.142530E+00   0.328963E+00   0.170997E-01   0.325844E+00   0.325844E+00

   0.143290E+00   0.348535E+00   0.169628E-01   0.324461E+00   0.324461E+00

   0.144050E+00   0.292010E+00   0.170407E-01   0.323081E+00   0.323081E+00

   0.144810E+00   0.324485E+00   0.167150E-01   0.321705E+00   0.321705E+00

   0.145570E+00   0.345277E+00   0.168047E-01   0.320331E+00   0.320331E+00

   0.146330E+00   0.304456E+00   0.167336E-01   0.318960E+00   0.318960E+00

   0.147090E+00   0.317711E+00   0.165499E-01   0.317593E+00   0.317593E+00

   0.147850E+00   0.330843E+00   0.166567E-01   0.316228E+00   0.316228E+00

   0.148610E+00   0.311360E+00   0.166606E-01   0.314867E+00   0.314867E+00

   0.149370E+00   0.303797E+00   0.165185E-01   0.313509E+00   0.313509E+00

   0.150130E+00   0.317624E+00   0.164852E-01   0.312155E+00   0.312155E+00

   0.150890E+00   0.322897E+00   0.163478E-01   0.310804E+00   0.310804E+00

   0.151650E+00   0.306903E+00   0.161535E-01   0.309457E+00   0.309457E+00

   0.152410E+00   0.277640E+00   0.163221E-01   0.308113E+00   0.308113E+00

   0.153170E+00   0.326195E+00   0.162072E-01   0.306773E+00   0.306773E+00

   0.153930E+00   0.315831E+00   0.163434E-01   0.305436E+00   0.305436E+00

   0.154690E+00   0.288081E+00   0.160052E-01   0.304104E+00   0.304104E+00

   0.155450E+00   0.286119E+00   0.159925E-01   0.302775E+00   0.302775E+00

   0.156210E+00   0.306891E+00   0.159343E-01   0.301450E+00   0.301450E+00

   0.156970E+00   0.303809E+00   0.160433E-01   0.300129E+00   0.300129E+00

   0.157730E+00   0.296396E+00   0.158982E-01   0.298811E+00   0.298811E+00

   0.158490E+00   0.304098E+00   0.157477E-01   0.297498E+00   0.297498E+00

   0.159250E+00   0.293804E+00   0.157412E-01   0.296189E+00   0.296189E+00

   0.160010E+00   0.301020E+00   0.158137E-01   0.294884E+00   0.294884E+00

   0.160770E+00   0.301697E+00   0.158151E-01   0.293583E+00   0.293583E+00

   0.161530E+00   0.277891E+00   0.155638E-01   0.292287E+00   0.292287E+00

   0.162290E+00   0.278274E+00   0.155567E-01   0.290994E+00   0.290994E+00

   0.163050E+00   0.297664E+00   0.154384E-01   0.289706E+00   0.289706E+00

   0.163810E+00   0.287202E+00   0.154711E-01   0.288422E+00   0.288422E+00

   0.164570E+00   0.302814E+00   0.154296E-01   0.287143E+00   0.287143E+00

   0.165330E+00   0.269934E+00   0.152977E-01   0.285868E+00   0.285868E+00

   0.166090E+00   0.289936E+00   0.153193E-01   0.284597E+00   0.284597E+00

   0.166850E+00   0.266512E+00   0.152620E-01   0.283331E+00   0.283331E+00

   0.167610E+00   0.258769E+00   0.151577E-01   0.282069E+00   0.282069E+00

   0.168370E+00   0.281564E+00   0.152370E-01   0.280812E+00   0.280812E+00

   0.169130E+00   0.277942E+00   0.150688E-01   0.279560E+00   0.279560E+00

   0.169890E+00   0.275536E+00   0.150722E-01   0.278312E+00   0.278312E+00

   0.170650E+00   0.278110E+00   0.150482E-01   0.277069E+00   0.277069E+00

   0.171410E+00   0.279931E+00   0.150556E-01   0.275831E+00   0.275831E+00

   0.172170E+00   0.295946E+00   0.149918E-01   0.274597E+00   0.274597E+00

   0.172930E+00   0.263177E+00   0.149928E-01   0.273368E+00   0.273368E+00

   0.173690E+00   0.266766E+00   0.149027E-01   0.272144E+00   0.272144E+00

   0.174450E+00   0.290939E+00   0.149026E-01   0.270924E+00   0.270924E+00

   0.175210E+00   0.269951E+00   0.150210E-01   0.269709E+00   0.269709E+00

   0.175970E+00   0.262500E+00   0.152049E-01   0.268500E+00   0.268500E+00

   0.176730E+00   0.266330E+00   0.153983E-01   0.267295E+00   0.267295E+00

   0.177490E+00   0.253198E+00   0.154699E-01   0.266095E+00   0.266095E+00

   0.178250E+00   0.267843E+00   0.156391E-01   0.264900E+00   0.264900E+00

   0.179010E+00   0.273764E+00   0.157535E-01   0.263710E+00   0.263710E+00

   0.179770E+00   0.269347E+00   0.157763E-01   0.262524E+00   0.262524E+00

   0.180530E+00   0.263896E+00   0.158337E-01   0.261344E+00   0.261344E+00

   0.181290E+00   0.297681E+00   0.159446E-01   0.260169E+00   0.260169E+00

   0.182050E+00   0.255170E+00   0.159454E-01   0.258999E+00   0.258999E+00

   0.182810E+00   0.251725E+00   0.160345E-01   0.257834E+00   0.257834E+00

   0.183570E+00   0.253901E+00   0.161544E-01   0.256673E+00   0.256673E+00

   0.184330E+00   0.264168E+00   0.161924E-01   0.255518E+00   0.255518E+00

   0.185090E+00   0.259051E+00   0.162830E-01   0.254368E+00   0.254368E+00

   0.185850E+00   0.262998E+00   0.164134E-01   0.253223E+00   0.253223E+00

   0.186610E+00   0.251191E+00   0.162945E-01   0.252084E+00   0.252084E+00

   0.187370E+00   0.244501E+00   0.163398E-01   0.250949E+00   0.250949E+00

   0.188130E+00   0.239002E+00   0.162940E-01   0.249819E+00   0.249819E+00

   0.188890E+00   0.272268E+00   0.163948E-01   0.248695E+00   0.248695E+00

   0.189650E+00   0.261182E+00   0.163164E-01   0.247576E+00   0.247576E+00

   0.190410E+00   0.230943E+00   0.163304E-01   0.246461E+00   0.246461E+00

   0.191170E+00   0.249032E+00   0.165728E-01   0.245352E+00   0.245352E+00

   0.191930E+00   0.251074E+00   0.165547E-01   0.244249E+00   0.244249E+00

   0.192690E+00   0.274268E+00   0.166711E-01   0.243150E+00   0.243150E+00

   0.193450E+00   0.241243E+00   0.166522E-01   0.242056E+00   0.242056E+00

   0.194210E+00   0.274432E+00   0.167391E-01   0.240968E+00   0.240968E+00

   0.194970E+00   0.247327E+00   0.166258E-01   0.239885E+00   0.239885E+00

   0.195730E+00   0.256354E+00   0.168022E-01   0.238807E+00   0.238807E+00

   0.196490E+00   0.265358E+00   0.166745E-01   0.237734E+00   0.237734E+00

   0.197250E+00   0.221804E+00   0.167814E-01   0.236666E+00   0.236666E+00

   0.198010E+00   0.225922E+00   0.166226E-01   0.235604E+00   0.235604E+00

   0.198770E+00   0.229828E+00   0.166888E-01   0.234547E+00   0.234547E+00

   0.199530E+00   0.230841E+00   0.167693E-01   0.233494E+00   0.233494E+00

   0.200290E+00   0.208101E+00   0.168227E-01   0.232448E+00   0.232448E+00

   0.201050E+00   0.235760E+00   0.168024E-01   0.231406E+00   0.231406E+00

   0.201810E+00   0.237197E+00   0.166324E-01   0.230369E+00   0.230369E+00

   0.202570E+00   0.235380E+00   0.168042E-01   0.229338E+00   0.229338E+00

   0.203330E+00   0.210866E+00   0.167086E-01   0.228311E+00   0.228311E+00

   0.204090E+00   0.242697E+00   0.167246E-01   0.227290E+00   0.227290E+00

   0.204850E+00   0.227043E+00   0.167056E-01   0.226274E+00   0.226274E+00

   0.205610E+00   0.241829E+00   0.168458E-01   0.225264E+00   0.225264E+00

   0.206370E+00   0.227708E+00   0.167946E-01   0.224258E+00   0.224258E+00

   0.207130E+00   0.247449E+00   0.167440E-01   0.223257E+00   0.223257E+00

   0.207890E+00   0.234949E+00   0.169137E-01   0.222262E+00   0.222262E+00

   0.208650E+00   0.233166E+00   0.168692E-01   0.221272E+00   0.221272E+00

   0.209410E+00   0.240610E+00   0.169996E-01   0.220286E+00   0.220286E+00

   0.210170E+00   0.253803E+00   0.167804E-01   0.219306E+00   0.219306E+00

   0.210930E+00   0.210012E+00   0.168647E-01   0.218331E+00   0.218331E+00

   0.211690E+00   0.235922E+00   0.170009E-01   0.217361E+00   0.217361E+00

   0.212450E+00   0.220956E+00   0.168562E-01   0.216396E+00   0.216396E+00

   0.213210E+00   0.220791E+00   0.167986E-01   0.215436E+00   0.215436E+00

   0.213970E+00   0.237855E+00   0.167092E-01   0.214482E+00   0.214482E+00

   0.214730E+00   0.212979E+00   0.167019E-01   0.213532E+00   0.213532E+00

   0.215490E+00   0.266925E+00   0.168696E-01   0.212587E+00   0.212587E+00

   0.216250E+00   0.230483E+00   0.167858E-01   0.211647E+00   0.211647E+00

   0.217010E+00   0.197640E+00   0.166447E-01   0.210712E+00   0.210712E+00

   0.217770E+00   0.199236E+00   0.166573E-01   0.209783E+00   0.209783E+00

   0.218530E+00   0.210645E+00   0.166478E-01   0.208858E+00   0.208858E+00

   0.219290E+00   0.220854E+00   0.166146E-01   0.207938E+00   0.207938E+00

   0.220050E+00   0.189288E+00   0.166161E-01   0.207023E+00   0.207023E+00

   0.220810E+00   0.216756E+00   0.165386E-01   0.206113E+00   0.206113E+00

   0.221570E+00   0.191051E+00   0.164561E-01   0.205207E+00   0.205207E+00

   0.222330E+00   0.175004E+00   0.162964E-01   0.204307E+00   0.204307E+00

   0.223090E+00   0.224054E+00   0.163334E-01   0.203411E+00   0.203411E+00

   0.223850E+00   0.216657E+00   0.162232E-01   0.202521E+00   0.202521E+00

   0.224610E+00   0.185512E+00   0.162253E-01   0.201635E+00   0.201635E+00

   0.225370E+00   0.188679E+00   0.161949E-01   0.200754E+00   0.200754E+00

   0.226130E+00   0.175816E+00   0.158925E-01   0.199878E+00   0.199878E+00

   0.226890E+00   0.231333E+00   0.160247E-01   0.199006E+00   0.199006E+00

   0.227650E+00   0.212098E+00   0.158242E-01   0.198139E+00   0.198139E+00

   0.228410E+00   0.175204E+00   0.156976E-01   0.197277E+00   0.197277E+00

   0.229170E+00   0.217713E+00   0.156908E-01   0.196420E+00   0.196420E+00

   0.229930E+00   0.188540E+00   0.156739E-01   0.195567E+00   0.195567E+00

   0.230690E+00   0.192451E+00   0.156648E-01   0.194719E+00   0.194719E+00

   0.231450E+00   0.185197E+00   0.156657E-01   0.193876E+00   0.193876E+00

   0.232210E+00   0.178143E+00   0.156279E-01   0.193037E+00   0.193037E+00

   0.232970E+00   0.197175E+00   0.155850E-01   0.192203E+00   0.192203E+00

   0.233730E+00   0.227979E+00   0.155038E-01   0.191374E+00   0.191374E+00

   0.234490E+00   0.201298E+00   0.153900E-01   0.190549E+00   0.190549E+00

   0.235250E+00   0.174144E+00   0.154028E-01   0.189728E+00   0.189728E+00

   0.236010E+00   0.195872E+00   0.153035E-01   0.188912E+00   0.188912E+00

   0.236770E+00   0.161077E+00   0.152255E-01   0.188101E+00   0.188101E+00

   0.237530E+00   0.180625E+00   0.152602E-01   0.187294E+00   0.187294E+00

   0.238290E+00   0.185668E+00   0.150856E-01   0.186492E+00   0.186492E+00

   0.239050E+00   0.170783E+00   0.150985E-01   0.185694E+00   0.185694E+00

   0.239810E+00   0.157921E+00   0.149702E-01   0.184900E+00   0.184900E+00

   0.240570E+00   0.174562E+00   0.150768E-01   0.184111E+00   0.184111E+00

   0.241330E+00   0.192945E+00   0.150841E-01   0.183326E+00   0.183326E+00

   0.242090E+00   0.201963E+00   0.148553E-01   0.182545E+00   0.182545E+00

   0.242850E+00   0.186660E+00   0.148928E-01   0.181769E+00   0.181769E+00

   0.243610E+00   0.188937E+00   0.147618E-01   0.180997E+00   0.180997E+00

   0.244370E+00   0.197824E+00   0.148231E-01   0.180229E+00   0.180229E+00

   0.245130E+00   0.190511E+00   0.147260E-01   0.179466E+00   0.179466E+00

   0.245890E+00   0.190024E+00   0.147302E-01   0.178706E+00   0.178706E+00

   0.246650E+00   0.175856E+00   0.146592E-01   0.177951E+00   0.177951E+00

   0.247410E+00   0.189437E+00   0.145740E-01   0.177200E+00   0.177200E+00

   0.248170E+00   0.191267E+00   0.145348E-01   0.176454E+00   0.176454E+00

   0.248930E+00   0.174374E+00   0.144787E-01   0.175711E+00   0.175711E+00

   0.249690E+00   0.202076E+00   0.145003E-01   0.174972E+00   0.174972E+00

   0.250450E+00   0.210846E+00   0.144243E-01   0.174238E+00   0.174238E+00

   0.251210E+00   0.172833E+00   0.143274E-01   0.173508E+00   0.173508E+00

   0.251970E+00   0.168143E+00   0.142050E-01   0.172781E+00   0.172781E+00

   0.252730E+00   0.181701E+00   0.144127E-01   0.172059E+00   0.172059E+00

   0.253490E+00   0.189252E+00   0.142378E-01   0.171340E+00   0.171340E+00

   0.254250E+00   0.194768E+00   0.140403E-01   0.170626E+00   0.170626E+00

   0.255010E+00   0.170242E+00   0.141177E-01   0.169915E+00   0.169915E+00

   0.255770E+00   0.181873E+00   0.141315E-01   0.169209E+00   0.169209E+00

   0.256530E+00   0.164479E+00   0.140152E-01   0.168506E+00   0.168506E+00

   0.257290E+00   0.179774E+00   0.140376E-01   0.167807E+00   0.167807E+00

   0.258050E+00   0.164920E+00   0.140097E-01   0.167112E+00   0.167112E+00

   0.258810E+00   0.155003E+00   0.139869E-01   0.166421E+00   0.166421E+00

   0.259570E+00   0.178242E+00   0.139939E-01   0.165733E+00   0.165733E+00

   0.260330E+00   0.163558E+00   0.138806E-01   0.165049E+00   0.165049E+00

   0.261090E+00   0.165015E+00   0.138594E-01   0.164369E+00   0.164369E+00

   0.261850E+00   0.156197E+00   0.137819E-01   0.163693E+00   0.163693E+00

   0.262610E+00   0.142094E+00   0.137941E-01   0.163020E+00   0.163020E+00

   0.263370E+00   0.153745E+00   0.136192E-01   0.162351E+00   0.162351E+00

   0.264130E+00   0.177528E+00   0.137639E-01   0.161686E+00   0.161686E+00

   0.264890E+00   0.162072E+00   0.136368E-01   0.161024E+00   0.161024E+00

   0.265650E+00   0.174745E+00   0.135792E-01   0.160366E+00   0.160366E+00

   0.266410E+00   0.165790E+00   0.134740E-01   0.159711E+00   0.159711E+00

   0.267170E+00   0.169978E+00   0.135172E-01   0.159060E+00   0.159060E+00

   0.267930E+00   0.155433E+00   0.135177E-01   0.158413E+00   0.158413E+00

   0.268690E+00   0.160893E+00   0.134780E-01   0.157769E+00   0.157769E+00

   0.269450E+00   0.158732E+00   0.134203E-01   0.157128E+00   0.157128E+00

   0.270210E+00   0.164251E+00   0.133880E-01   0.156491E+00   0.156491E+00

   0.270970E+00   0.146709E+00   0.134212E-01   0.155857E+00   0.155857E+00

   0.271720E+00   0.147786E+00   0.133742E-01   0.155235E+00   0.155235E+00

   0.272480E+00   0.157413E+00   0.133302E-01   0.154608E+00   0.154608E+00

   0.273240E+00   0.148085E+00   0.132706E-01   0.153984E+00   0.153984E+00

   0.274000E+00   0.148360E+00   0.133190E-01   0.153364E+00   0.153364E+00

   0.274760E+00   0.151214E+00   0.131432E-01   0.152746E+00   0.152746E+00

   0.275520E+00   0.156668E+00   0.131945E-01   0.152133E+00   0.152133E+00

   0.276280E+00   0.163318E+00   0.132001E-01   0.151522E+00   0.151522E+00

   0.277040E+00   0.152859E+00   0.131890E-01   0.150915E+00   0.150915E+00

   0.277800E+00   0.168259E+00   0.131015E-01   0.150310E+00   0.150310E+00

   0.278560E+00   0.157322E+00   0.130317E-01   0.149709E+00   0.149709E+00

   0.279320E+00   0.158937E+00   0.129242E-01   0.149111E+00   0.149111E+00

   0.280080E+00   0.139287E+00   0.128829E-01   0.148517E+00   0.148517E+00

   0.280840E+00   0.154765E+00   0.129502E-01   0.147925E+00   0.147925E+00

   0.281600E+00   0.161532E+00   0.128992E-01   0.147337E+00   0.147337E+00

   0.282360E+00   0.144648E+00   0.129990E-01   0.146751E+00   0.146751E+00

   0.283120E+00   0.126891E+00   0.128457E-01   0.146169E+00   0.146169E+00

   0.283880E+00   0.143608E+00   0.127620E-01   0.145589E+00   0.145589E+00

   0.284640E+00   0.134167E+00   0.127753E-01   0.145013E+00   0.145013E+00

   0.285400E+00   0.144250E+00   0.128051E-01   0.144439E+00   0.144439E+00

   0.286160E+00   0.150279E+00   0.127947E-01   0.143869E+00   0.143869E+00

   0.286920E+00   0.160699E+00   0.128163E-01   0.143301E+00   0.143301E+00

   0.287680E+00   0.142784E+00   0.128015E-01   0.142737E+00   0.142737E+00

   0.288440E+00   0.129049E+00   0.127824E-01   0.142175E+00   0.142175E+00

   0.289200E+00   0.147393E+00   0.128878E-01   0.141616E+00   0.141616E+00

   0.289960E+00   0.116875E+00   0.127130E-01   0.141060E+00   0.141060E+00

   0.290720E+00   0.138250E+00   0.128024E-01   0.140506E+00   0.140506E+00

   0.291480E+00   0.136773E+00   0.128025E-01   0.139956E+00   0.139956E+00

   0.292240E+00   0.150941E+00   0.129336E-01   0.139408E+00   0.139408E+00

   0.293000E+00   0.140810E+00   0.128464E-01   0.138863E+00   0.138863E+00

   0.293760E+00   0.146348E+00   0.129758E-01   0.138321E+00   0.138321E+00

   0.294520E+00   0.136435E+00   0.129501E-01   0.137782E+00   0.137782E+00

   0.295280E+00   0.146245E+00   0.129138E-01   0.137245E+00   0.137245E+00

   0.296040E+00   0.150094E+00   0.128935E-01   0.136711E+00   0.136711E+00

   0.296800E+00   0.136110E+00   0.128709E-01   0.136179E+00   0.136179E+00

   0.297560E+00   0.142030E+00   0.129285E-01   0.135651E+00   0.135651E+00

   0.298320E+00   0.136257E+00   0.129831E-01   0.135124E+00   0.135124E+00

   0.299080E+00   0.143875E+00   0.128961E-01   0.134601E+00   0.134601E+00

   0.299840E+00   0.133082E+00   0.128365E-01   0.134080E+00   0.134080E+00

   0.300600E+00   0.127259E+00   0.128866E-01   0.133561E+00   0.133561E+00

   0.301360E+00   0.113019E+00   0.127956E-01   0.133045E+00   0.133045E+00

   0.302120E+00   0.125110E+00   0.128386E-01   0.132532E+00   0.132532E+00

   0.302880E+00   0.120333E+00   0.127471E-01   0.132021E+00   0.132021E+00

   0.303640E+00   0.128547E+00   0.127514E-01   0.131513E+00   0.131513E+00

   0.304400E+00   0.121554E+00   0.126704E-01   0.131007E+00   0.131007E+00

   0.305160E+00   0.131640E+00   0.128189E-01   0.130503E+00   0.130503E+00

   0.305920E+00   0.123231E+00   0.129140E-01   0.130002E+00   0.130002E+00

   0.306680E+00   0.157643E+00   0.129087E-01   0.129503E+00   0.129503E+00

   0.307440E+00   0.146048E+00   0.129415E-01   0.129007E+00   0.129007E+00

   0.308200E+00   0.151267E+00   0.129438E-01   0.128513E+00   0.128513E+00

   0.308960E+00   0.128018E+00   0.130246E-01   0.128022E+00   0.128022E+00

   0.309720E+00   0.135427E+00   0.129877E-01   0.127532E+00   0.127532E+00

   0.310480E+00   0.107135E+00   0.130546E-01   0.127046E+00   0.127046E+00

   0.311240E+00   0.130791E+00   0.130081E-01   0.126561E+00   0.126561E+00

   0.312000E+00   0.130163E+00   0.130266E-01   0.126079E+00   0.126079E+00

   0.312760E+00   0.106144E+00   0.130349E-01   0.125599E+00   0.125599E+00

   0.313520E+00   0.141740E+00   0.130663E-01   0.125121E+00   0.125121E+00

   0.314280E+00   0.129514E+00   0.130892E-01   0.124645E+00   0.124645E+00

   0.315040E+00   0.127755E+00   0.131023E-01   0.124172E+00   0.124172E+00

   0.315800E+00   0.134609E+00   0.130571E-01   0.123701E+00   0.123701E+00

   0.316560E+00   0.121412E+00   0.132621E-01   0.123232E+00   0.123232E+00

   0.317320E+00   0.114310E+00   0.133480E-01   0.122765E+00   0.122765E+00

   0.318080E+00   0.109094E+00   0.133333E-01   0.122300E+00   0.122300E+00

   0.318830E+00   0.141119E+00   0.133950E-01   0.121844E+00   0.121844E+00

   0.319590E+00   0.151530E+00   0.134664E-01   0.121383E+00   0.121383E+00

   0.320350E+00   0.143246E+00   0.134635E-01   0.120925E+00   0.120925E+00

   0.321110E+00   0.103901E+00   0.135138E-01   0.120469E+00   0.120469E+00

   0.321870E+00   0.110977E+00   0.135618E-01   0.120015E+00   0.120015E+00

   0.322630E+00   0.106609E+00   0.136307E-01   0.119563E+00   0.119563E+00

   0.323390E+00   0.129848E+00   0.136872E-01   0.119113E+00   0.119113E+00

   0.324150E+00   0.152901E+00   0.135389E-01   0.118665E+00   0.118665E+00

   0.324910E+00   0.121480E+00   0.138305E-01   0.118219E+00   0.118219E+00

   0.325670E+00   0.116903E+00   0.137114E-01   0.117775E+00   0.117775E+00

   0.326430E+00   0.129426E+00   0.138198E-01   0.117333E+00   0.117333E+00

   0.327190E+00   0.118531E+00   0.139152E-01   0.116893E+00   0.116893E+00

   0.327950E+00   0.134642E+00   0.137925E-01   0.116455E+00   0.116455E+00

   0.328710E+00   0.129801E+00   0.137531E-01   0.116019E+00   0.116019E+00

   0.329470E+00   0.103364E+00   0.137451E-01   0.115584E+00   0.115584E+00

   0.330230E+00   0.120333E+00   0.137713E-01   0.115152E+00   0.115152E+00

   0.330990E+00   0.106386E+00   0.138518E-01   0.114722E+00   0.114722E+00

   0.331750E+00   0.111993E+00   0.137803E-01   0.114293E+00   0.114293E+00

   0.332510E+00   0.120652E+00   0.138338E-01   0.113867E+00   0.113867E+00

   0.333270E+00   0.116014E+00   0.137959E-01   0.113442E+00   0.113442E+00

   0.334030E+00   0.124018E+00   0.139342E-01   0.113019E+00   0.113019E+00

   0.334790E+00   0.105487E+00   0.138087E-01   0.112598E+00   0.112598E+00

   0.335550E+00   0.886153E-01   0.140083E-01   0.112179E+00   0.112179E+00

   0.336310E+00   0.105899E+00   0.139338E-01   0.111762E+00   0.111762E+00

   0.337070E+00   0.105404E+00   0.139900E-01   0.111346E+00   0.111346E+00

   0.337830E+00   0.873365E-01   0.140076E-01   0.110933E+00   0.110933E+00

   0.338590E+00   0.116062E+00   0.139698E-01   0.110521E+00   0.110521E+00

   0.339350E+00   0.126108E+00   0.139662E-01   0.110111E+00   0.110111E+00

   0.340110E+00   0.959852E-01   0.139436E-01   0.109702E+00   0.109702E+00

   0.340870E+00   0.135117E+00   0.141555E-01   0.109295E+00   0.109295E+00

   0.341630E+00   0.117296E+00   0.140817E-01   0.108891E+00   0.108891E+00

   0.342390E+00   0.132017E+00   0.141059E-01   0.108487E+00   0.108487E+00

   0.343150E+00   0.801145E-01   0.140398E-01   0.108086E+00   0.108086E+00

   0.343910E+00   0.132427E+00   0.141851E-01   0.107686E+00   0.107686E+00

   0.344670E+00   0.123541E+00   0.142466E-01   0.107288E+00   0.107288E+00

   0.345430E+00   0.125114E+00   0.142037E-01   0.106892E+00   0.106892E+00

   0.346190E+00   0.112822E+00   0.141873E-01   0.106497E+00   0.106497E+00

   0.346950E+00   0.117223E+00   0.141391E-01   0.106104E+00   0.106104E+00

   0.347710E+00   0.136997E+00   0.142267E-01   0.105712E+00   0.105712E+00

   0.348470E+00   0.944964E-01   0.142001E-01   0.105323E+00   0.105323E+00

   0.349220E+00   0.135064E+00   0.144379E-01   0.104940E+00   0.104940E+00

   0.349980E+00   0.111695E+00   0.140369E-01   0.104553E+00   0.104553E+00

   0.350740E+00   0.104821E+00   0.138285E-01   0.104168E+00   0.104168E+00

   0.351500E+00   0.929006E-01   0.136179E-01   0.103785E+00   0.103785E+00

   0.352260E+00   0.103686E+00   0.135444E-01   0.103403E+00   0.103403E+00

   0.353020E+00   0.115130E+00   0.134597E-01   0.103023E+00   0.103023E+00

   0.353780E+00   0.946210E-01   0.135121E-01   0.102645E+00   0.102645E+00

   0.354540E+00   0.111699E+00   0.136411E-01   0.102268E+00   0.102268E+00

   0.355300E+00   0.115702E+00   0.137859E-01   0.101892E+00   0.101892E+00

   0.356060E+00   0.981015E-01   0.137830E-01   0.101518E+00   0.101518E+00

   0.356820E+00   0.121225E+00   0.137111E-01   0.101146E+00   0.101146E+00

   0.357580E+00   0.893847E-01   0.137210E-01   0.100775E+00   0.100775E+00

   0.358340E+00   0.107611E+00   0.138670E-01   0.100406E+00   0.100406E+00

   0.359100E+00   0.102140E+00   0.138030E-01   0.100038E+00   0.100038E+00

   0.359860E+00   0.992546E-01   0.139057E-01   0.996720E-01   0.996720E-01

   0.360620E+00   0.105563E+00   0.139488E-01   0.993073E-01   0.993073E-01

   0.361380E+00   0.106072E+00   0.139108E-01   0.989440E-01   0.989440E-01

   0.362140E+00   0.106031E+00   0.139607E-01   0.985823E-01   0.985823E-01

   0.362900E+00   0.978337E-01   0.139614E-01   0.982220E-01   0.982220E-01

   0.363660E+00   0.104794E+00   0.139622E-01   0.978632E-01   0.978632E-01

   0.364420E+00   0.885341E-01   0.139468E-01   0.975059E-01   0.975059E-01

   0.365180E+00   0.101391E+00   0.139662E-01   0.971500E-01   0.971500E-01

   0.365940E+00   0.116063E+00   0.140552E-01   0.967955E-01   0.967955E-01

   0.366700E+00   0.129904E+00   0.140950E-01   0.964426E-01   0.964426E-01

   0.367460E+00   0.953985E-01   0.140053E-01   0.960910E-01   0.960910E-01

   0.368220E+00   0.107348E+00   0.141324E-01   0.957409E-01   0.957409E-01

   0.368980E+00   0.120959E+00   0.142499E-01   0.953922E-01   0.953922E-01

   0.369740E+00   0.119798E+00   0.142847E-01   0.950449E-01   0.950449E-01

   0.370500E+00   0.970676E-01   0.142673E-01   0.946990E-01   0.946990E-01

   0.371260E+00   0.933419E-01   0.143164E-01   0.943545E-01   0.943545E-01

   0.372020E+00   0.107486E+00   0.143849E-01   0.940114E-01   0.940114E-01

   0.372770E+00   0.940783E-01   0.144864E-01   0.936742E-01   0.936742E-01

   0.373530E+00   0.998275E-01   0.146426E-01   0.933339E-01   0.933339E-01

   0.374290E+00   0.999096E-01   0.147780E-01   0.929949E-01   0.929949E-01

   0.375050E+00   0.927895E-01   0.148147E-01   0.926573E-01   0.926573E-01

   0.375810E+00   0.102320E+00   0.148929E-01   0.923211E-01   0.923211E-01

   0.376570E+00   0.880918E-01   0.150356E-01   0.919862E-01   0.919862E-01

   0.377330E+00   0.104374E+00   0.150598E-01   0.916527E-01   0.916527E-01

   0.378090E+00   0.984001E-01   0.152045E-01   0.913206E-01   0.913206E-01

   0.378850E+00   0.113087E+00   0.152504E-01   0.909898E-01   0.909898E-01

   0.379610E+00   0.895263E-01   0.154507E-01   0.906603E-01   0.906603E-01

   0.380370E+00   0.846035E-01   0.154727E-01   0.903321E-01   0.903321E-01

   0.381130E+00   0.105600E+00   0.156127E-01   0.900053E-01   0.900053E-01

   0.381890E+00   0.110662E+00   0.156842E-01   0.896798E-01   0.896798E-01

   0.382650E+00   0.730509E-01   0.158017E-01   0.893556E-01   0.893556E-01

   0.383410E+00   0.108007E+00   0.158950E-01   0.890327E-01   0.890327E-01

   0.384170E+00   0.926168E-01   0.158851E-01   0.887112E-01   0.887112E-01

   0.384930E+00   0.906360E-01   0.161836E-01   0.883909E-01   0.883909E-01

   0.385690E+00   0.673745E-01   0.161255E-01   0.880719E-01   0.880719E-01

   0.386450E+00   0.103121E+00   0.163135E-01   0.877542E-01   0.877542E-01

   0.387210E+00   0.931736E-01   0.163757E-01   0.874378E-01   0.874378E-01

   0.387970E+00   0.865606E-01   0.167318E-01   0.871227E-01   0.871227E-01

   0.388730E+00   0.750886E-01   0.164809E-01   0.868089E-01   0.868089E-01

   0.389490E+00   0.564991E-01   0.165689E-01   0.864963E-01   0.864963E-01

   0.390250E+00   0.105411E+00   0.168304E-01   0.861850E-01   0.861850E-01

   0.391010E+00   0.104652E+00   0.169362E-01   0.858750E-01   0.858750E-01

   0.391770E+00   0.971338E-01   0.170508E-01   0.855662E-01   0.855662E-01

   0.392520E+00   0.862529E-01   0.171765E-01   0.852627E-01   0.852627E-01

   0.393280E+00   0.699297E-01   0.173458E-01   0.849565E-01   0.849565E-01

   0.394040E+00   0.959661E-01   0.174331E-01   0.846514E-01   0.846514E-01

   0.394800E+00   0.101140E+00   0.174412E-01   0.843476E-01   0.843476E-01

   0.395560E+00   0.727101E-01   0.177086E-01   0.840451E-01   0.840451E-01

   0.396320E+00   0.848609E-01   0.177199E-01   0.837438E-01   0.837438E-01

   0.397080E+00   0.102918E+00   0.178974E-01   0.834437E-01   0.834437E-01

   0.397840E+00   0.707110E-01   0.177572E-01   0.831448E-01   0.831448E-01

   0.398600E+00   0.730775E-01   0.178472E-01   0.828472E-01   0.828472E-01

   0.399360E+00   0.577706E-01   0.183335E-01   0.825508E-01   0.825508E-01

   0.400120E+00   0.108563E+00   0.181593E-01   0.822556E-01   0.822556E-01

   0.400880E+00   0.109655E+00   0.185459E-01   0.819616E-01   0.819616E-01

   0.401640E+00   0.683279E-01   0.184905E-01   0.816689E-01   0.816689E-01

   0.402400E+00   0.893056E-01   0.186363E-01   0.813773E-01   0.813773E-01

   0.403160E+00   0.109951E+00   0.187243E-01   0.810870E-01   0.810870E-01

   0.403920E+00   0.107562E+00   0.219114E+00   0.807978E-01   0.807978E-01

   0.404680E+00   0.831948E-01   0.190039E-01   0.805099E-01   0.805099E-01

   0.405440E+00   0.933351E-01   0.190249E-01   0.802231E-01   0.802231E-01

   0.406200E+00   0.944629E-01   0.191295E-01   0.799375E-01   0.799375E-01

   0.406960E+00   0.110916E+00   0.191668E-01   0.796531E-01   0.796531E-01

   0.407720E+00   0.103759E+00   0.196284E-01   0.793699E-01   0.793699E-01

   0.408480E+00   0.863151E-01   0.192012E-01   0.790879E-01   0.790879E-01

   0.409240E+00   0.715883E-01   0.194499E-01   0.788071E-01   0.788071E-01

   0.409990E+00   0.101372E+00   0.194489E-01   0.785310E-01   0.785310E-01

   0.410750E+00   0.927882E-01   0.195174E-01   0.782525E-01   0.782525E-01

   0.411510E+00   0.116152E+00   0.195884E-01   0.779752E-01   0.779752E-01

   0.412270E+00   0.857115E-01   0.196832E-01   0.776990E-01   0.776990E-01

   0.413030E+00   0.768505E-01   0.196373E-01   0.774240E-01   0.774240E-01

   0.413790E+00   0.663150E-01   0.197196E-01   0.771501E-01   0.771501E-01

   0.414550E+00   0.664281E-01   0.198391E-01   0.768774E-01   0.768774E-01

   0.415310E+00   0.839951E-01   0.198510E-01   0.766058E-01   0.766058E-01

   0.416070E+00   0.925401E-01   0.199063E-01   0.763354E-01   0.763354E-01

   0.416830E+00   0.506591E-01   0.201586E-01   0.760662E-01   0.760662E-01

   0.417590E+00   0.808665E-01   0.202263E-01   0.757981E-01   0.757981E-01

   0.418350E+00   0.774014E-01   0.202880E-01   0.755311E-01   0.755311E-01

   0.419110E+00   0.966202E-01   0.204110E-01   0.752653E-01   0.752653E-01

   0.419870E+00   0.112216E+00   0.204740E-01   0.750005E-01   0.750005E-01

   0.420630E+00   0.100789E+00   0.207781E-01   0.747370E-01   0.747370E-01

   0.421390E+00   0.930414E-01   0.207111E-01   0.744745E-01   0.744745E-01

   0.422150E+00   0.884065E-01   0.210703E-01   0.742132E-01   0.742132E-01

   0.422910E+00   0.123051E+00   0.213510E-01   0.739531E-01   0.739531E-01

   0.423670E+00   0.303004E-01   0.211876E-01   0.736940E-01   0.736940E-01

   0.424430E+00   0.794922E-01   0.215860E-01   0.734361E-01   0.734361E-01

   0.425190E+00   0.796465E-01   0.215012E-01   0.731792E-01   0.731792E-01

   0.425940E+00   0.738865E-01   0.222828E-01   0.729269E-01   0.729269E-01

   0.426700E+00   0.892918E-01   0.221431E-01   0.726723E-01   0.726723E-01

   0.427460E+00   0.664361E-01   0.225004E-01   0.724188E-01   0.724188E-01

   0.428220E+00   0.875846E-01   0.224951E-01   0.721664E-01   0.721664E-01

   0.428980E+00   0.588625E-01   0.226148E-01   0.719151E-01   0.719151E-01

   0.429740E+00   0.836737E-01   0.231773E-01   0.716649E-01   0.716649E-01

   0.430500E+00   0.102292E+00   0.230865E-01   0.714158E-01   0.714158E-01

   0.431260E+00   0.584303E-01   0.232999E-01   0.711678E-01   0.711678E-01

   0.432020E+00   0.735164E-01   0.237207E-01   0.709208E-01   0.709208E-01

   0.432780E+00   0.114152E+00   0.240404E-01   0.706750E-01   0.706750E-01

   0.433540E+00   0.623429E-01   0.242119E-01   0.704303E-01   0.704303E-01

   0.434300E+00   0.777609E-01   0.243287E-01   0.701866E-01   0.701866E-01

   0.435060E+00   0.907843E-01   0.248891E-01   0.699441E-01   0.699441E-01


           ####      Real Space Data                               ####


           Distance distribution  function of particle  


      R          P(R)      ERROR


  0.0000E+00  0.0000E+00  0.0000E+00

  0.2139E+00  0.2205E-03  0.2483E-05

  0.4278E+00  0.4313E-03  0.4735E-05

  0.6417E+00  0.6323E-03  0.6759E-05

  0.8556E+00  0.8238E-03  0.8559E-05

  0.1070E+01  0.1006E-02  0.1014E-04

  0.1283E+01  0.1178E-02  0.1150E-04

  0.1497E+01  0.1341E-02  0.1266E-04

  0.1711E+01  0.1494E-02  0.1362E-04

  0.1925E+01  0.1639E-02  0.1438E-04

  0.2139E+01  0.1774E-02  0.1496E-04

  0.2353E+01  0.1900E-02  0.1537E-04

  0.2567E+01  0.2017E-02  0.1563E-04

  0.2781E+01  0.2126E-02  0.1573E-04

  0.2995E+01  0.2226E-02  0.1571E-04

  0.3209E+01  0.2318E-02  0.1558E-04

  0.3422E+01  0.2402E-02  0.1534E-04

  0.3636E+01  0.2478E-02  0.1504E-04

  0.3850E+01  0.2547E-02  0.1468E-04

  0.4064E+01  0.2607E-02  0.1429E-04

  0.4278E+01  0.2661E-02  0.1390E-04

  0.4492E+01  0.2708E-02  0.1354E-04

  0.4706E+01  0.2748E-02  0.1323E-04

  0.4920E+01  0.2782E-02  0.1300E-04

  0.5134E+01  0.2809E-02  0.1288E-04

  0.5348E+01  0.2830E-02  0.1289E-04

  0.5561E+01  0.2846E-02  0.1303E-04

  0.5775E+01  0.2857E-02  0.1331E-04

  0.5989E+01  0.2862E-02  0.1372E-04

  0.6203E+01  0.2862E-02  0.1425E-04

  0.6417E+01  0.2858E-02  0.1487E-04

  0.6631E+01  0.2849E-02  0.1558E-04

  0.6845E+01  0.2837E-02  0.1633E-04

  0.7059E+01  0.2820E-02  0.1713E-04

  0.7273E+01  0.2800E-02  0.1793E-04

  0.7487E+01  0.2777E-02  0.1874E-04

  0.7701E+01  0.2751E-02  0.1952E-04

  0.7914E+01  0.2722E-02  0.2028E-04

  0.8128E+01  0.2690E-02  0.2100E-04

  0.8342E+01  0.2656E-02  0.2167E-04

  0.8556E+01  0.2620E-02  0.2228E-04

  0.8770E+01  0.2582E-02  0.2283E-04

  0.8984E+01  0.2543E-02  0.2331E-04

  0.9198E+01  0.2502E-02  0.2372E-04

  0.9412E+01  0.2460E-02  0.2406E-04

  0.9626E+01  0.2417E-02  0.2433E-04

  0.9840E+01  0.2373E-02  0.2454E-04

  0.1005E+02  0.2329E-02  0.2467E-04

  0.1027E+02  0.2284E-02  0.2474E-04

  0.1048E+02  0.2238E-02  0.2476E-04

  0.1070E+02  0.2193E-02  0.2472E-04

  0.1091E+02  0.2147E-02  0.2464E-04

  0.1112E+02  0.2101E-02  0.2452E-04

  0.1134E+02  0.2056E-02  0.2437E-04

  0.1155E+02  0.2011E-02  0.2420E-04

  0.1176E+02  0.1966E-02  0.2402E-04

  0.1198E+02  0.1922E-02  0.2385E-04

  0.1219E+02  0.1878E-02  0.2368E-04

  0.1241E+02  0.1835E-02  0.2353E-04

  0.1262E+02  0.1793E-02  0.2341E-04

  0.1283E+02  0.1751E-02  0.2334E-04

  0.1305E+02  0.1710E-02  0.2330E-04

  0.1326E+02  0.1670E-02  0.2332E-04

  0.1348E+02  0.1631E-02  0.2340E-04

  0.1369E+02  0.1593E-02  0.2353E-04

  0.1390E+02  0.1555E-02  0.2372E-04

  0.1412E+02  0.1519E-02  0.2396E-04

  0.1433E+02  0.1483E-02  0.2425E-04

  0.1455E+02  0.1448E-02  0.2459E-04

  0.1476E+02  0.1414E-02  0.2497E-04

  0.1497E+02  0.1381E-02  0.2539E-04

  0.1519E+02  0.1349E-02  0.2582E-04

  0.1540E+02  0.1318E-02  0.2627E-04

  0.1561E+02  0.1288E-02  0.2673E-04

  0.1583E+02  0.1258E-02  0.2719E-04

  0.1604E+02  0.1229E-02  0.2764E-04

  0.1626E+02  0.1201E-02  0.2807E-04

  0.1647E+02  0.1174E-02  0.2848E-04

  0.1668E+02  0.1147E-02  0.2887E-04

  0.1690E+02  0.1121E-02  0.2923E-04

  0.1711E+02  0.1095E-02  0.2955E-04

  0.1733E+02  0.1070E-02  0.2983E-04

  0.1754E+02  0.1046E-02  0.3008E-04

  0.1775E+02  0.1022E-02  0.3029E-04

  0.1797E+02  0.9981E-03  0.3046E-04

  0.1818E+02  0.9750E-03  0.3059E-04

  0.1840E+02  0.9523E-03  0.3068E-04

  0.1861E+02  0.9299E-03  0.3074E-04

  0.1882E+02  0.9078E-03  0.3078E-04

  0.1904E+02  0.8860E-03  0.3078E-04

  0.1925E+02  0.8645E-03  0.3077E-04

  0.1947E+02  0.8432E-03  0.3074E-04

  0.1968E+02  0.8222E-03  0.3070E-04

  0.1989E+02  0.8013E-03  0.3066E-04

  0.2011E+02  0.7807E-03  0.3062E-04

  0.2032E+02  0.7601E-03  0.3059E-04

  0.2053E+02  0.7398E-03  0.3058E-04

  0.2075E+02  0.7196E-03  0.3058E-04

  0.2096E+02  0.6995E-03  0.3062E-04

  0.2118E+02  0.6795E-03  0.3068E-04

  0.2139E+02  0.6597E-03  0.3077E-04

  0.2160E+02  0.6400E-03  0.3090E-04

  0.2182E+02  0.6205E-03  0.3107E-04

  0.2203E+02  0.6011E-03  0.3128E-04

  0.2225E+02  0.5818E-03  0.3153E-04

  0.2246E+02  0.5627E-03  0.3181E-04

  0.2267E+02  0.5437E-03  0.3213E-04

  0.2289E+02  0.5249E-03  0.3247E-04

  0.2310E+02  0.5063E-03  0.3285E-04

  0.2332E+02  0.4878E-03  0.3325E-04

  0.2353E+02  0.4696E-03  0.3366E-04

  0.2374E+02  0.4516E-03  0.3409E-04

  0.2396E+02  0.4339E-03  0.3453E-04

  0.2417E+02  0.4164E-03  0.3497E-04

  0.2439E+02  0.3992E-03  0.3541E-04

  0.2460E+02  0.3822E-03  0.3584E-04

  0.2481E+02  0.3656E-03  0.3626E-04

  0.2503E+02  0.3493E-03  0.3666E-04

  0.2524E+02  0.3334E-03  0.3705E-04

  0.2545E+02  0.3178E-03  0.3741E-04

  0.2567E+02  0.3026E-03  0.3775E-04

  0.2588E+02  0.2878E-03  0.3807E-04

  0.2610E+02  0.2734E-03  0.3836E-04

  0.2631E+02  0.2594E-03  0.3862E-04

  0.2652E+02  0.2459E-03  0.3886E-04

  0.2674E+02  0.2328E-03  0.3907E-04

  0.2695E+02  0.2201E-03  0.3925E-04

  0.2717E+02  0.2080E-03  0.3942E-04

  0.2738E+02  0.1962E-03  0.3956E-04

  0.2759E+02  0.1850E-03  0.3969E-04

  0.2781E+02  0.1742E-03  0.3980E-04

  0.2802E+02  0.1639E-03  0.3990E-04

  0.2824E+02  0.1541E-03  0.3999E-04

  0.2845E+02  0.1447E-03  0.4008E-04

  0.2866E+02  0.1359E-03  0.4017E-04

  0.2888E+02  0.1275E-03  0.4026E-04

  0.2909E+02  0.1195E-03  0.4036E-04

  0.2930E+02  0.1121E-03  0.4047E-04

  0.2952E+02  0.1050E-03  0.4059E-04

  0.2973E+02  0.9844E-04  0.4073E-04

  0.2995E+02  0.9227E-04  0.4088E-04

  0.3016E+02  0.8652E-04  0.4105E-04

  0.3037E+02  0.8116E-04  0.4123E-04

  0.3059E+02  0.7619E-04  0.4144E-04

  0.3080E+02  0.7159E-04  0.4166E-04

  0.3102E+02  0.6734E-04  0.4189E-04

  0.3123E+02  0.6342E-04  0.4213E-04

  0.3144E+02  0.5981E-04  0.4239E-04

  0.3166E+02  0.5651E-04  0.4265E-04

  0.3187E+02  0.5348E-04  0.4291E-04

  0.3209E+02  0.5071E-04  0.4316E-04

  0.3230E+02  0.4817E-04  0.4341E-04

  0.3251E+02  0.4586E-04  0.4364E-04

  0.3273E+02  0.4374E-04  0.4385E-04

  0.3294E+02  0.4181E-04  0.4403E-04

  0.3316E+02  0.4003E-04  0.4418E-04

  0.3337E+02  0.3840E-04  0.4429E-04

  0.3358E+02  0.3689E-04  0.4436E-04

  0.3380E+02  0.3549E-04  0.4437E-04

  0.3401E+02  0.3418E-04  0.4432E-04

  0.3422E+02  0.3295E-04  0.4420E-04

  0.3444E+02  0.3177E-04  0.4402E-04

  0.3465E+02  0.3064E-04  0.4375E-04

  0.3487E+02  0.2954E-04  0.4341E-04

  0.3508E+02  0.2846E-04  0.4297E-04

  0.3529E+02  0.2739E-04  0.4245E-04

  0.3551E+02  0.2632E-04  0.4182E-04

  0.3572E+02  0.2524E-04  0.4109E-04

  0.3594E+02  0.2414E-04  0.4026E-04

  0.3615E+02  0.2303E-04  0.3931E-04

  0.3636E+02  0.2188E-04  0.3824E-04

  0.3658E+02  0.2071E-04  0.3706E-04

  0.3679E+02  0.1950E-04  0.3576E-04

  0.3701E+02  0.1827E-04  0.3433E-04

  0.3722E+02  0.1700E-04  0.3277E-04

  0.3743E+02  0.1570E-04  0.3108E-04

  0.3765E+02  0.1437E-04  0.2926E-04

  0.3786E+02  0.1303E-04  0.2730E-04

  0.3807E+02  0.1166E-04  0.2520E-04

  0.3829E+02  0.1029E-04  0.2297E-04

  0.3850E+02  0.8908E-05  0.2060E-04

  0.3872E+02  0.7535E-05  0.1808E-04

  0.3893E+02  0.6178E-05  0.1543E-04

  0.3914E+02  0.4845E-05  0.1263E-04

  0.3936E+02  0.3549E-05  0.9689E-05

  0.3957E+02  0.2301E-05  0.6604E-05

  0.3979E+02  0.1113E-05  0.3374E-05

  0.4000E+02  0.0000E+00  0.0000E+00
```
