## Supplementary material for "LEA_4 motifs function alone and in conjunction with synergistic cosolutes to protect a labile enzyme during desiccation": File S1: Buffer 6.out

```
####      G N O M             Version 5.0 (r14832)      ####

                                               Fri Jan  6 13:57:12 2023


           ####      Configuration                                 ####


    System Type:                   arbitrary monodisperse (job = 0)

    Minimum characteristic size:         0.0000

    Maximum characteristic size:        37.0000

    rad56:                               0.0000

    Force 0.0 at r = rmin:                  yes

    Force 0.0 at r = rmax:                  yes

    Initial alpha:                       0.0000

    Initial random seed:     126133075108441664

    Points in real space:                   188


    Input  1:                      Buffer 6.dat

    First data point used:                    1

    Last data point used:                   555

    Scaling coefficient:             0.1000E+01

    Experimental setup:            point collimation


           ####      Results                                       ####


    Parameter    DISCRP  OSCILL  STABIL  SYSDEV  POSITV  VALCEN  SMOOTH

    Weight        1.000   3.000   3.000   3.000   1.000   1.000   1.000

    Sigma         0.300   0.600   0.120   0.120   0.120   0.120   0.600

    Ideal         0.700   1.100   0.000   1.000   1.000   0.950   0.000

    Current       0.681   1.916   0.027   0.964   1.000   0.640   0.084

               --------------------------------------------------------

    Estimate      0.996   0.157   0.950   1.000   1.000   0.001   0.981


    Angular range:                       0.0141 to       0.4351

    Reciprocal space Rg:             0.8839E+01

    Reciprocal space I(0):           0.8187E+00


    Real space range:                    0.0000 to      37.0000

    Real space Rg:                   0.8843E+01 +-   0.1154E+00

    Real space I(0):                 0.8187E+00 +-   0.5407E-02


    Highest ALPHA (theor):           0.4116E+02

    Current ALPHA:                   0.6614E+01


    Total Estimate:                      0.7154 (a REASONABLE solution)


           ####      Experimental Data and Fit                     ####


      S          J EXP       ERROR       J REG       I REG


   0.000000E+00                                                0.818662E+00

   0.740000E-03                                                0.818650E+00

   0.148000E-02                                                0.818615E+00

   0.222000E-02                                                0.818557E+00

   0.296000E-02                                                0.818475E+00

   0.370000E-02                                                0.818370E+00

   0.444000E-02                                                0.818241E+00

   0.518000E-02                                                0.818090E+00

   0.592000E-02                                                0.817915E+00

   0.666000E-02                                                0.817716E+00

   0.740000E-02                                                0.817495E+00

   0.814000E-02                                                0.817250E+00

   0.888000E-02                                                0.816982E+00

   0.962000E-02                                                0.816690E+00

   0.103600E-01                                                0.816376E+00

   0.111000E-01                                                0.816039E+00

   0.118400E-01                                                0.815678E+00

   0.125800E-01                                                0.815295E+00

   0.133200E-01                                                0.814888E+00

   0.140600E-01   0.790403E+00   0.949645E+00   0.814459E+00   0.814459E+00

   0.148200E-01   0.376628E+00   0.714186E+00   0.813994E+00   0.813994E+00

   0.155800E-01   0.560638E+00   0.553689E+00   0.813505E+00   0.813505E+00

   0.163400E-01   0.712815E+00   0.427548E+00   0.812992E+00   0.812992E+00

   0.171000E-01   0.865934E+00   0.349352E+00   0.812455E+00   0.812455E+00

   0.178600E-01   0.692893E+00   0.248077E+00   0.811895E+00   0.811895E+00

   0.186200E-01   0.668746E+00   0.176407E+00   0.811310E+00   0.811310E+00

   0.193800E-01   0.604420E+00   0.139560E+00   0.810702E+00   0.810702E+00

   0.201400E-01   0.751897E+00   0.104610E+00   0.810070E+00   0.810070E+00

   0.209000E-01   0.810856E+00   0.898002E-01   0.809414E+00   0.809414E+00

   0.216600E-01   0.781665E+00   0.804783E-01   0.808735E+00   0.808735E+00

   0.224200E-01   0.696038E+00   0.720371E-01   0.808033E+00   0.808033E+00

   0.231800E-01   0.912466E+00   0.690911E-01   0.807307E+00   0.807307E+00

   0.239500E-01   0.838531E+00   0.654867E-01   0.806549E+00   0.806549E+00

   0.247100E-01   0.849426E+00   0.635258E-01   0.805776E+00   0.805776E+00

   0.254700E-01   0.729332E+00   0.610263E-01   0.804981E+00   0.804981E+00

   0.262300E-01   0.855560E+00   0.600506E-01   0.804163E+00   0.804163E+00

   0.269900E-01   0.879656E+00   0.583994E-01   0.803321E+00   0.803321E+00

   0.277500E-01   0.805163E+00   0.566942E-01   0.802458E+00   0.802458E+00

   0.285100E-01   0.724391E+00   0.557373E-01   0.801571E+00   0.801571E+00

   0.292700E-01   0.742290E+00   0.536752E-01   0.800662E+00   0.800662E+00

   0.300300E-01   0.715381E+00   0.517949E-01   0.799731E+00   0.799731E+00

   0.307900E-01   0.755690E+00   0.517432E-01   0.798777E+00   0.798777E+00

   0.315500E-01   0.857273E+00   0.507051E-01   0.797801E+00   0.797801E+00

   0.323100E-01   0.730170E+00   0.491340E-01   0.796803E+00   0.796803E+00

   0.330700E-01   0.730749E+00   0.491221E-01   0.795783E+00   0.795783E+00

   0.338300E-01   0.771616E+00   0.486471E-01   0.794741E+00   0.794741E+00

   0.345900E-01   0.805815E+00   0.466667E-01   0.793678E+00   0.793678E+00

   0.353500E-01   0.820535E+00   0.458538E-01   0.792593E+00   0.792593E+00

   0.361100E-01   0.758040E+00   0.450616E-01   0.791487E+00   0.791487E+00

   0.368700E-01   0.746668E+00   0.449305E-01   0.790359E+00   0.790359E+00

   0.376300E-01   0.834967E+00   0.435920E-01   0.789210E+00   0.789210E+00

   0.383900E-01   0.819329E+00   0.434375E-01   0.788041E+00   0.788041E+00

   0.391500E-01   0.810549E+00   0.438896E-01   0.786850E+00   0.786850E+00

   0.399100E-01   0.724875E+00   0.416851E-01   0.785639E+00   0.785639E+00

   0.406700E-01   0.797869E+00   0.418606E-01   0.784407E+00   0.784407E+00

   0.414300E-01   0.794445E+00   0.409843E-01   0.783155E+00   0.783155E+00

   0.421900E-01   0.723399E+00   0.411697E-01   0.781882E+00   0.781882E+00

   0.429500E-01   0.768746E+00   0.403634E-01   0.780589E+00   0.780589E+00

   0.437100E-01   0.749243E+00   0.398915E-01   0.779277E+00   0.779277E+00

   0.444700E-01   0.780004E+00   0.389746E-01   0.777944E+00   0.777944E+00

   0.452300E-01   0.746041E+00   0.382699E-01   0.776592E+00   0.776592E+00

   0.459900E-01   0.690656E+00   0.368459E-01   0.775220E+00   0.775220E+00

   0.467500E-01   0.825809E+00   0.369510E-01   0.773829E+00   0.773829E+00

   0.475100E-01   0.771677E+00   0.370265E-01   0.772419E+00   0.772419E+00

   0.482700E-01   0.835642E+00   0.366034E-01   0.770990E+00   0.770990E+00

   0.490300E-01   0.793571E+00   0.364897E-01   0.769542E+00   0.769542E+00

   0.497900E-01   0.730764E+00   0.364200E-01   0.768076E+00   0.768076E+00

   0.505500E-01   0.794210E+00   0.359694E-01   0.766591E+00   0.766591E+00

   0.513100E-01   0.779331E+00   0.357101E-01   0.765087E+00   0.765087E+00

   0.520700E-01   0.810475E+00   0.352357E-01   0.763566E+00   0.763566E+00

   0.528300E-01   0.748565E+00   0.347370E-01   0.762026E+00   0.762026E+00

   0.535900E-01   0.784696E+00   0.344816E-01   0.760469E+00   0.760469E+00

   0.543500E-01   0.765841E+00   0.345053E-01   0.758894E+00   0.758894E+00

   0.551100E-01   0.732212E+00   0.339132E-01   0.757302E+00   0.757302E+00

   0.558700E-01   0.771780E+00   0.336226E-01   0.755693E+00   0.755693E+00

   0.566300E-01   0.747183E+00   0.336345E-01   0.754066E+00   0.754066E+00

   0.573900E-01   0.742107E+00   0.335307E-01   0.752423E+00   0.752423E+00

   0.581500E-01   0.739826E+00   0.324246E-01   0.750763E+00   0.750763E+00

   0.589100E-01   0.700936E+00   0.319910E-01   0.749086E+00   0.749086E+00

   0.596700E-01   0.752648E+00   0.321188E-01   0.747394E+00   0.747394E+00

   0.604300E-01   0.791938E+00   0.321488E-01   0.745685E+00   0.745685E+00

   0.611900E-01   0.729119E+00   0.324413E-01   0.743960E+00   0.743960E+00

   0.619500E-01   0.707986E+00   0.311962E-01   0.742219E+00   0.742219E+00

   0.627100E-01   0.762856E+00   0.310547E-01   0.740464E+00   0.740464E+00

   0.634700E-01   0.782748E+00   0.312027E-01   0.738692E+00   0.738692E+00

   0.642300E-01   0.744624E+00   0.306774E-01   0.736906E+00   0.736906E+00

   0.649900E-01   0.702485E+00   0.306561E-01   0.735105E+00   0.735105E+00

   0.657500E-01   0.743798E+00   0.303866E-01   0.733289E+00   0.733289E+00

   0.665100E-01   0.755108E+00   0.303738E-01   0.731458E+00   0.731458E+00

   0.672700E-01   0.723962E+00   0.299730E-01   0.729613E+00   0.729613E+00

   0.680300E-01   0.804328E+00   0.297314E-01   0.727755E+00   0.727755E+00

   0.687900E-01   0.706543E+00   0.297141E-01   0.725882E+00   0.725882E+00

   0.695500E-01   0.683507E+00   0.293027E-01   0.723995E+00   0.723995E+00

   0.703100E-01   0.721330E+00   0.292865E-01   0.722096E+00   0.722096E+00

   0.710700E-01   0.726561E+00   0.289670E-01   0.720182E+00   0.720182E+00

   0.718300E-01   0.749152E+00   0.289273E-01   0.718256E+00   0.718256E+00

   0.725900E-01   0.708580E+00   0.287513E-01   0.716317E+00   0.716317E+00

   0.733500E-01   0.726190E+00   0.288590E-01   0.714365E+00   0.714365E+00

   0.741200E-01   0.710249E+00   0.282664E-01   0.712375E+00   0.712375E+00

   0.748800E-01   0.672816E+00   0.282571E-01   0.710398E+00   0.710398E+00

   0.756400E-01   0.747189E+00   0.280444E-01   0.708410E+00   0.708410E+00

   0.764000E-01   0.695483E+00   0.277435E-01   0.706409E+00   0.706409E+00

   0.771600E-01   0.646714E+00   0.274295E-01   0.704397E+00   0.704397E+00

   0.779200E-01   0.684257E+00   0.273830E-01   0.702374E+00   0.702374E+00

   0.786800E-01   0.699385E+00   0.274408E-01   0.700339E+00   0.700339E+00

   0.794400E-01   0.707067E+00   0.270720E-01   0.698294E+00   0.698294E+00

   0.802000E-01   0.665734E+00   0.271279E-01   0.696238E+00   0.696238E+00

   0.809600E-01   0.702292E+00   0.268775E-01   0.694171E+00   0.694171E+00

   0.817200E-01   0.660607E+00   0.267463E-01   0.692094E+00   0.692094E+00

   0.824800E-01   0.681809E+00   0.267128E-01   0.690007E+00   0.690007E+00

   0.832400E-01   0.688091E+00   0.263197E-01   0.687909E+00   0.687909E+00

   0.840000E-01   0.696684E+00   0.260177E-01   0.685803E+00   0.685803E+00

   0.847600E-01   0.656953E+00   0.259763E-01   0.683686E+00   0.683686E+00

   0.855200E-01   0.669723E+00   0.262425E-01   0.681561E+00   0.681561E+00

   0.862800E-01   0.683860E+00   0.265021E-01   0.679426E+00   0.679426E+00

   0.870400E-01   0.672860E+00   0.267734E-01   0.677283E+00   0.677283E+00

   0.878000E-01   0.673197E+00   0.274391E-01   0.675131E+00   0.675131E+00

   0.885600E-01   0.709216E+00   0.277664E-01   0.672971E+00   0.672971E+00

   0.893200E-01   0.679231E+00   0.282735E-01   0.670802E+00   0.670802E+00

   0.900800E-01   0.731407E+00   0.285489E-01   0.668626E+00   0.668626E+00

   0.908400E-01   0.671997E+00   0.282446E-01   0.666442E+00   0.666442E+00

   0.916000E-01   0.652858E+00   0.285396E-01   0.664250E+00   0.664250E+00

   0.923600E-01   0.611881E+00   0.282328E-01   0.662051E+00   0.662051E+00

   0.931200E-01   0.640601E+00   0.282488E-01   0.659845E+00   0.659845E+00

   0.938800E-01   0.631861E+00   0.289867E-01   0.657632E+00   0.657632E+00

   0.946400E-01   0.651589E+00   0.291276E-01   0.655412E+00   0.655412E+00

   0.954000E-01   0.662212E+00   0.292385E-01   0.653185E+00   0.653185E+00

   0.961600E-01   0.624946E+00   0.291292E-01   0.650953E+00   0.650953E+00

   0.969200E-01   0.661999E+00   0.283937E-01   0.648714E+00   0.648714E+00

   0.976800E-01   0.630519E+00   0.286804E-01   0.646470E+00   0.646470E+00

   0.984400E-01   0.592315E+00   0.288551E-01   0.644220E+00   0.644220E+00

   0.992000E-01   0.591517E+00   0.288428E-01   0.641964E+00   0.641964E+00

   0.999600E-01   0.673971E+00   0.288419E-01   0.639703E+00   0.639703E+00

   0.100720E+00   0.668567E+00   0.279863E-01   0.637437E+00   0.637437E+00

   0.101480E+00   0.642127E+00   0.269709E-01   0.635167E+00   0.635167E+00

   0.102240E+00   0.651474E+00   0.267392E-01   0.632892E+00   0.632892E+00

   0.103000E+00   0.634372E+00   0.263350E-01   0.630612E+00   0.630612E+00

   0.103760E+00   0.603744E+00   0.261716E-01   0.628328E+00   0.628328E+00

   0.104520E+00   0.655709E+00   0.258556E-01   0.626040E+00   0.626040E+00

   0.105280E+00   0.637140E+00   0.254078E-01   0.623748E+00   0.623748E+00

   0.106040E+00   0.607246E+00   0.255271E-01   0.621453E+00   0.621453E+00

   0.106800E+00   0.626525E+00   0.249687E-01   0.619154E+00   0.619154E+00

   0.107560E+00   0.639149E+00   0.249278E-01   0.616852E+00   0.616852E+00

   0.108320E+00   0.579375E+00   0.247188E-01   0.614547E+00   0.614547E+00

   0.109080E+00   0.631293E+00   0.245938E-01   0.612240E+00   0.612240E+00

   0.109840E+00   0.634220E+00   0.246251E-01   0.609929E+00   0.609929E+00

   0.110600E+00   0.579104E+00   0.247870E-01   0.607616E+00   0.607616E+00

   0.111360E+00   0.612714E+00   0.245827E-01   0.605301E+00   0.605301E+00

   0.112120E+00   0.521499E+00   0.245307E-01   0.602984E+00   0.602984E+00

   0.112880E+00   0.632764E+00   0.244160E-01   0.600665E+00   0.600665E+00

   0.113640E+00   0.602129E+00   0.239709E-01   0.598345E+00   0.598345E+00

   0.114400E+00   0.629410E+00   0.240263E-01   0.596023E+00   0.596023E+00

   0.115160E+00   0.559667E+00   0.236091E-01   0.593699E+00   0.593699E+00

   0.115920E+00   0.568851E+00   0.233668E-01   0.591375E+00   0.591375E+00

   0.116680E+00   0.581274E+00   0.234598E-01   0.589049E+00   0.589049E+00

   0.117440E+00   0.604314E+00   0.232423E-01   0.586723E+00   0.586723E+00

   0.118200E+00   0.624807E+00   0.234268E-01   0.584396E+00   0.584396E+00

   0.118960E+00   0.574680E+00   0.230044E-01   0.582069E+00   0.582069E+00

   0.119720E+00   0.621279E+00   0.229604E-01   0.579742E+00   0.579742E+00

   0.120480E+00   0.575247E+00   0.229644E-01   0.577415E+00   0.577415E+00

   0.121240E+00   0.593848E+00   0.225477E-01   0.575087E+00   0.575087E+00

   0.122000E+00   0.548568E+00   0.225076E-01   0.572761E+00   0.572761E+00

   0.122760E+00   0.598978E+00   0.226214E-01   0.570434E+00   0.570434E+00

   0.123520E+00   0.528881E+00   0.221976E-01   0.568109E+00   0.568109E+00

   0.124280E+00   0.591158E+00   0.222890E-01   0.565784E+00   0.565784E+00

   0.125040E+00   0.525713E+00   0.221123E-01   0.563460E+00   0.563460E+00

   0.125800E+00   0.555755E+00   0.220871E-01   0.561137E+00   0.561137E+00

   0.126560E+00   0.565348E+00   0.217828E-01   0.558816E+00   0.558816E+00

   0.127320E+00   0.530875E+00   0.219308E-01   0.556496E+00   0.556496E+00

   0.128080E+00   0.612796E+00   0.219130E-01   0.554178E+00   0.554178E+00

   0.128840E+00   0.534112E+00   0.216226E-01   0.551861E+00   0.551861E+00

   0.129600E+00   0.538640E+00   0.217159E-01   0.549547E+00   0.549547E+00

   0.130360E+00   0.498036E+00   0.212134E-01   0.547235E+00   0.547235E+00

   0.131120E+00   0.498507E+00   0.210587E-01   0.544925E+00   0.544925E+00

   0.131880E+00   0.570631E+00   0.210171E-01   0.542617E+00   0.542617E+00

   0.132640E+00   0.568100E+00   0.210285E-01   0.540312E+00   0.540312E+00

   0.133400E+00   0.565561E+00   0.206999E-01   0.538010E+00   0.538010E+00

   0.134160E+00   0.517037E+00   0.208760E-01   0.535711E+00   0.535711E+00

   0.134920E+00   0.533569E+00   0.205193E-01   0.533414E+00   0.533414E+00

   0.135680E+00   0.573318E+00   0.205444E-01   0.531121E+00   0.531121E+00

   0.136440E+00   0.568726E+00   0.206082E-01   0.528831E+00   0.528831E+00

   0.137200E+00   0.568782E+00   0.205511E-01   0.526545E+00   0.526545E+00

   0.137960E+00   0.519846E+00   0.200922E-01   0.524262E+00   0.524262E+00

   0.138730E+00   0.568900E+00   0.205486E-01   0.521953E+00   0.521953E+00

   0.139490E+00   0.545026E+00   0.202782E-01   0.519678E+00   0.519678E+00

   0.140250E+00   0.531728E+00   0.201464E-01   0.517407E+00   0.517407E+00

   0.141010E+00   0.509821E+00   0.201039E-01   0.515140E+00   0.515140E+00

   0.141770E+00   0.524883E+00   0.200434E-01   0.512877E+00   0.512877E+00

   0.142530E+00   0.505112E+00   0.200265E-01   0.510619E+00   0.510619E+00

   0.143290E+00   0.541395E+00   0.197454E-01   0.508365E+00   0.508365E+00

   0.144050E+00   0.485706E+00   0.197503E-01   0.506116E+00   0.506116E+00

   0.144810E+00   0.536803E+00   0.197457E-01   0.503872E+00   0.503872E+00

   0.145570E+00   0.516977E+00   0.196985E-01   0.501632E+00   0.501632E+00

   0.146330E+00   0.490882E+00   0.193849E-01   0.499398E+00   0.499398E+00

   0.147090E+00   0.472476E+00   0.197119E-01   0.497168E+00   0.497168E+00

   0.147850E+00   0.500081E+00   0.195228E-01   0.494944E+00   0.494944E+00

   0.148610E+00   0.495707E+00   0.194559E-01   0.492725E+00   0.492725E+00

   0.149370E+00   0.527246E+00   0.194387E-01   0.490512E+00   0.490512E+00

   0.150130E+00   0.510004E+00   0.192687E-01   0.488304E+00   0.488304E+00

   0.150890E+00   0.493051E+00   0.193087E-01   0.486102E+00   0.486102E+00

   0.151650E+00   0.521442E+00   0.190148E-01   0.483906E+00   0.483906E+00

   0.152410E+00   0.480557E+00   0.189667E-01   0.481715E+00   0.481715E+00

   0.153170E+00   0.466905E+00   0.187381E-01   0.479530E+00   0.479530E+00

   0.153930E+00   0.515182E+00   0.188109E-01   0.477352E+00   0.477352E+00

   0.154690E+00   0.486722E+00   0.188006E-01   0.475180E+00   0.475180E+00

   0.155450E+00   0.456834E+00   0.186930E-01   0.473014E+00   0.473014E+00

   0.156210E+00   0.478495E+00   0.187043E-01   0.470854E+00   0.470854E+00

   0.156970E+00   0.444165E+00   0.186323E-01   0.468701E+00   0.468701E+00

   0.157730E+00   0.499403E+00   0.186266E-01   0.466554E+00   0.466554E+00

   0.158490E+00   0.484632E+00   0.186413E-01   0.464414E+00   0.464414E+00

   0.159250E+00   0.460727E+00   0.183855E-01   0.462280E+00   0.462280E+00

   0.160010E+00   0.453695E+00   0.183440E-01   0.460154E+00   0.460154E+00

   0.160770E+00   0.457291E+00   0.182889E-01   0.458034E+00   0.458034E+00

   0.161530E+00   0.469805E+00   0.182278E-01   0.455921E+00   0.455921E+00

   0.162290E+00   0.449195E+00   0.181923E-01   0.453816E+00   0.453816E+00

   0.163050E+00   0.432276E+00   0.180867E-01   0.451717E+00   0.451717E+00

   0.163810E+00   0.482374E+00   0.179308E-01   0.449626E+00   0.449626E+00

   0.164570E+00   0.440069E+00   0.181267E-01   0.447541E+00   0.447541E+00

   0.165330E+00   0.444455E+00   0.178817E-01   0.445464E+00   0.445464E+00

   0.166090E+00   0.434889E+00   0.179647E-01   0.443395E+00   0.443395E+00

   0.166850E+00   0.447406E+00   0.178629E-01   0.441333E+00   0.441333E+00

   0.167610E+00   0.467414E+00   0.177357E-01   0.439278E+00   0.439278E+00

   0.168370E+00   0.438952E+00   0.177759E-01   0.437231E+00   0.437231E+00

   0.169130E+00   0.444270E+00   0.175685E-01   0.435192E+00   0.435192E+00

   0.169890E+00   0.403300E+00   0.177101E-01   0.433161E+00   0.433161E+00

   0.170650E+00   0.432713E+00   0.174989E-01   0.431137E+00   0.431137E+00

   0.171410E+00   0.393213E+00   0.174754E-01   0.429121E+00   0.429121E+00

   0.172170E+00   0.429023E+00   0.173816E-01   0.427113E+00   0.427113E+00

   0.172930E+00   0.457552E+00   0.175538E-01   0.425112E+00   0.425112E+00

   0.173690E+00   0.419278E+00   0.171850E-01   0.423120E+00   0.423120E+00

   0.174450E+00   0.467190E+00   0.175129E-01   0.421136E+00   0.421136E+00

   0.175210E+00   0.413769E+00   0.174193E-01   0.419160E+00   0.419160E+00

   0.175970E+00   0.418481E+00   0.177278E-01   0.417192E+00   0.417192E+00

   0.176730E+00   0.414650E+00   0.180511E-01   0.415232E+00   0.415232E+00

   0.177490E+00   0.425766E+00   0.179809E-01   0.413280E+00   0.413280E+00

   0.178250E+00   0.411057E+00   0.184564E-01   0.411337E+00   0.411337E+00

   0.179010E+00   0.385588E+00   0.183843E-01   0.409402E+00   0.409402E+00

   0.179770E+00   0.382007E+00   0.184223E-01   0.407475E+00   0.407475E+00

   0.180530E+00   0.412313E+00   0.185041E-01   0.405556E+00   0.405556E+00

   0.181290E+00   0.422684E+00   0.187111E-01   0.403646E+00   0.403646E+00

   0.182050E+00   0.416658E+00   0.188329E-01   0.401744E+00   0.401744E+00

   0.182810E+00   0.432384E+00   0.188548E-01   0.399851E+00   0.399851E+00

   0.183570E+00   0.428187E+00   0.187714E-01   0.397966E+00   0.397966E+00

   0.184330E+00   0.381818E+00   0.189267E-01   0.396090E+00   0.396090E+00

   0.185090E+00   0.426497E+00   0.190101E-01   0.394222E+00   0.394222E+00

   0.185850E+00   0.400865E+00   0.190316E-01   0.392363E+00   0.392363E+00

   0.186610E+00   0.393418E+00   0.190678E-01   0.390512E+00   0.390512E+00

   0.187370E+00   0.384381E+00   0.190734E-01   0.388670E+00   0.388670E+00

   0.188130E+00   0.391516E+00   0.190219E-01   0.386837E+00   0.386837E+00

   0.188890E+00   0.396293E+00   0.189709E-01   0.385012E+00   0.385012E+00

   0.189650E+00   0.376218E+00   0.188942E-01   0.383196E+00   0.383196E+00

   0.190410E+00   0.359983E+00   0.191017E-01   0.381388E+00   0.381388E+00

   0.191170E+00   0.346164E+00   0.193216E-01   0.379589E+00   0.379589E+00

   0.191930E+00   0.379950E+00   0.193441E-01   0.377799E+00   0.377799E+00

   0.192690E+00   0.395416E+00   0.193785E-01   0.376017E+00   0.376017E+00

   0.193450E+00   0.363000E+00   0.192490E-01   0.374245E+00   0.374245E+00

   0.194210E+00   0.398183E+00   0.193965E-01   0.372480E+00   0.372480E+00

   0.194970E+00   0.396906E+00   0.194634E-01   0.370725E+00   0.370725E+00

   0.195730E+00   0.387616E+00   0.195751E-01   0.368978E+00   0.368978E+00

   0.196490E+00   0.405838E+00   0.194887E-01   0.367240E+00   0.367240E+00

   0.197250E+00   0.358055E+00   0.195487E-01   0.365511E+00   0.365511E+00

   0.198010E+00   0.375663E+00   0.193611E-01   0.363791E+00   0.363791E+00

   0.198770E+00   0.371820E+00   0.196225E-01   0.362079E+00   0.362079E+00

   0.199530E+00   0.388966E+00   0.195690E-01   0.360376E+00   0.360376E+00

   0.200290E+00   0.340810E+00   0.195571E-01   0.358682E+00   0.358682E+00

   0.201050E+00   0.397612E+00   0.195327E-01   0.356996E+00   0.356996E+00

   0.201810E+00   0.377359E+00   0.195854E-01   0.355319E+00   0.355319E+00

   0.202570E+00   0.391149E+00   0.193909E-01   0.353651E+00   0.353651E+00

   0.203330E+00   0.354971E+00   0.194849E-01   0.351991E+00   0.351991E+00

   0.204090E+00   0.369646E+00   0.196055E-01   0.350341E+00   0.350341E+00

   0.204850E+00   0.377958E+00   0.196036E-01   0.348698E+00   0.348698E+00

   0.205610E+00   0.339594E+00   0.195650E-01   0.347065E+00   0.347065E+00

   0.206370E+00   0.353773E+00   0.197515E-01   0.345440E+00   0.345440E+00

   0.207130E+00   0.349791E+00   0.197492E-01   0.343824E+00   0.343824E+00

   0.207890E+00   0.339122E+00   0.197763E-01   0.342216E+00   0.342216E+00

   0.208650E+00   0.364578E+00   0.195964E-01   0.340618E+00   0.340618E+00

   0.209410E+00   0.360643E+00   0.198395E-01   0.339027E+00   0.339027E+00

   0.210170E+00   0.353047E+00   0.198547E-01   0.337446E+00   0.337446E+00

   0.210930E+00   0.330454E+00   0.196563E-01   0.335872E+00   0.335872E+00

   0.211690E+00   0.329290E+00   0.197368E-01   0.334308E+00   0.334308E+00

   0.212450E+00   0.331675E+00   0.196864E-01   0.332752E+00   0.332752E+00

   0.213210E+00   0.342283E+00   0.195209E-01   0.331204E+00   0.331204E+00

   0.213970E+00   0.345796E+00   0.194040E-01   0.329665E+00   0.329665E+00

   0.214730E+00   0.344230E+00   0.193643E-01   0.328134E+00   0.328134E+00

   0.215490E+00   0.333555E+00   0.195568E-01   0.326612E+00   0.326612E+00

   0.216250E+00   0.335146E+00   0.195555E-01   0.325098E+00   0.325098E+00

   0.217010E+00   0.348262E+00   0.195618E-01   0.323593E+00   0.323593E+00

   0.217770E+00   0.318433E+00   0.193650E-01   0.322096E+00   0.322096E+00

   0.218530E+00   0.322251E+00   0.192132E-01   0.320607E+00   0.320607E+00

   0.219290E+00   0.334139E+00   0.193814E-01   0.319127E+00   0.319127E+00

   0.220050E+00   0.316984E+00   0.192689E-01   0.317655E+00   0.317655E+00

   0.220810E+00   0.324332E+00   0.192703E-01   0.316191E+00   0.316191E+00

   0.221570E+00   0.285592E+00   0.191287E-01   0.314735E+00   0.314735E+00

   0.222330E+00   0.270233E+00   0.190095E-01   0.313288E+00   0.313288E+00

   0.223090E+00   0.299989E+00   0.191102E-01   0.311848E+00   0.311848E+00

   0.223850E+00   0.352615E+00   0.191447E-01   0.310417E+00   0.310417E+00

   0.224610E+00   0.330196E+00   0.188758E-01   0.308994E+00   0.308994E+00

   0.225370E+00   0.307430E+00   0.187459E-01   0.307579E+00   0.307579E+00

   0.226130E+00   0.354553E+00   0.186050E-01   0.306172E+00   0.306172E+00

   0.226890E+00   0.365803E+00   0.186792E-01   0.304773E+00   0.304773E+00

   0.227650E+00   0.312848E+00   0.185145E-01   0.303382E+00   0.303382E+00

   0.228410E+00   0.332229E+00   0.183928E-01   0.301999E+00   0.301999E+00

   0.229170E+00   0.299047E+00   0.183444E-01   0.300624E+00   0.300624E+00

   0.229930E+00   0.328854E+00   0.183048E-01   0.299256E+00   0.299256E+00

   0.230690E+00   0.297954E+00   0.181435E-01   0.297897E+00   0.297897E+00

   0.231450E+00   0.296388E+00   0.180871E-01   0.296545E+00   0.296545E+00

   0.232210E+00   0.285511E+00   0.181343E-01   0.295201E+00   0.295201E+00

   0.232970E+00   0.318576E+00   0.180853E-01   0.293865E+00   0.293865E+00

   0.233730E+00   0.294670E+00   0.180973E-01   0.292536E+00   0.292536E+00

   0.234490E+00   0.291266E+00   0.178771E-01   0.291215E+00   0.291215E+00

   0.235250E+00   0.276287E+00   0.180225E-01   0.289902E+00   0.289902E+00

   0.236010E+00   0.269735E+00   0.177797E-01   0.288596E+00   0.288596E+00

   0.236770E+00   0.287332E+00   0.178566E-01   0.287298E+00   0.287298E+00

   0.237530E+00   0.287525E+00   0.176192E-01   0.286007E+00   0.286007E+00

   0.238290E+00   0.316254E+00   0.176050E-01   0.284723E+00   0.284723E+00

   0.239050E+00   0.293953E+00   0.175445E-01   0.283447E+00   0.283447E+00

   0.239810E+00   0.288913E+00   0.173298E-01   0.282179E+00   0.282179E+00

   0.240570E+00   0.287134E+00   0.175050E-01   0.280917E+00   0.280917E+00

   0.241330E+00   0.297837E+00   0.173937E-01   0.279663E+00   0.279663E+00

   0.242090E+00   0.288994E+00   0.171970E-01   0.278416E+00   0.278416E+00

   0.242850E+00   0.250812E+00   0.173396E-01   0.277176E+00   0.277176E+00

   0.243610E+00   0.301873E+00   0.172642E-01   0.275944E+00   0.275944E+00

   0.244370E+00   0.284917E+00   0.173087E-01   0.274718E+00   0.274718E+00

   0.245130E+00   0.317171E+00   0.171405E-01   0.273500E+00   0.273500E+00

   0.245890E+00   0.280976E+00   0.171575E-01   0.272288E+00   0.272288E+00

   0.246650E+00   0.293541E+00   0.171332E-01   0.271084E+00   0.271084E+00

   0.247410E+00   0.273610E+00   0.170014E-01   0.269886E+00   0.269886E+00

   0.248170E+00   0.253676E+00   0.168575E-01   0.268696E+00   0.268696E+00

   0.248930E+00   0.258208E+00   0.169014E-01   0.267512E+00   0.267512E+00

   0.249690E+00   0.255979E+00   0.168240E-01   0.266335E+00   0.266335E+00

   0.250450E+00   0.265330E+00   0.167515E-01   0.265165E+00   0.265165E+00

   0.251210E+00   0.268713E+00   0.166849E-01   0.264001E+00   0.264001E+00

   0.251970E+00   0.256412E+00   0.165736E-01   0.262844E+00   0.262844E+00

   0.252730E+00   0.252544E+00   0.165435E-01   0.261694E+00   0.261694E+00

   0.253490E+00   0.266354E+00   0.164870E-01   0.260550E+00   0.260550E+00

   0.254250E+00   0.267880E+00   0.163489E-01   0.259413E+00   0.259413E+00

   0.255010E+00   0.272207E+00   0.165516E-01   0.258282E+00   0.258282E+00

   0.255770E+00   0.259405E+00   0.163376E-01   0.257158E+00   0.257158E+00

   0.256530E+00   0.255187E+00   0.163019E-01   0.256040E+00   0.256040E+00

   0.257290E+00   0.254529E+00   0.163217E-01   0.254929E+00   0.254929E+00

   0.258050E+00   0.249811E+00   0.162759E-01   0.253824E+00   0.253824E+00

   0.258810E+00   0.261445E+00   0.161999E-01   0.252725E+00   0.252725E+00

   0.259570E+00   0.276008E+00   0.162375E-01   0.251632E+00   0.251632E+00

   0.260330E+00   0.264645E+00   0.162019E-01   0.250546E+00   0.250546E+00

   0.261090E+00   0.230092E+00   0.161128E-01   0.249465E+00   0.249465E+00

   0.261850E+00   0.245594E+00   0.159872E-01   0.248391E+00   0.248391E+00

   0.262610E+00   0.277340E+00   0.161201E-01   0.247323E+00   0.247323E+00

   0.263370E+00   0.242102E+00   0.160200E-01   0.246261E+00   0.246261E+00

   0.264130E+00   0.264817E+00   0.159953E-01   0.245204E+00   0.245204E+00

   0.264890E+00   0.278206E+00   0.158590E-01   0.244154E+00   0.244154E+00

   0.265650E+00   0.245377E+00   0.157593E-01   0.243110E+00   0.243110E+00

   0.266410E+00   0.260650E+00   0.156835E-01   0.242071E+00   0.242071E+00

   0.267170E+00   0.278637E+00   0.157663E-01   0.241038E+00   0.241038E+00

   0.267930E+00   0.238241E+00   0.156923E-01   0.240011E+00   0.240011E+00

   0.268690E+00   0.245688E+00   0.158816E-01   0.238990E+00   0.238990E+00

   0.269450E+00   0.241262E+00   0.156471E-01   0.237974E+00   0.237974E+00

   0.270210E+00   0.205929E+00   0.155569E-01   0.236964E+00   0.236964E+00

   0.270970E+00   0.235278E+00   0.155908E-01   0.235960E+00   0.235960E+00

   0.271720E+00   0.247845E+00   0.154029E-01   0.234974E+00   0.234974E+00

   0.272480E+00   0.218955E+00   0.154444E-01   0.233980E+00   0.233980E+00

   0.273240E+00   0.254681E+00   0.153861E-01   0.232992E+00   0.232992E+00

   0.274000E+00   0.221986E+00   0.153737E-01   0.232010E+00   0.232010E+00

   0.274760E+00   0.264506E+00   0.152709E-01   0.231032E+00   0.231032E+00

   0.275520E+00   0.224136E+00   0.152812E-01   0.230060E+00   0.230060E+00

   0.276280E+00   0.272388E+00   0.152814E-01   0.229094E+00   0.229094E+00

   0.277040E+00   0.232947E+00   0.153285E-01   0.228132E+00   0.228132E+00

   0.277800E+00   0.236699E+00   0.152368E-01   0.227176E+00   0.227176E+00

   0.278560E+00   0.244982E+00   0.151072E-01   0.226225E+00   0.226225E+00

   0.279320E+00   0.232748E+00   0.149524E-01   0.225279E+00   0.225279E+00

   0.280080E+00   0.225278E+00   0.150355E-01   0.224339E+00   0.224339E+00

   0.280840E+00   0.216420E+00   0.150012E-01   0.223403E+00   0.223403E+00

   0.281600E+00   0.218371E+00   0.149408E-01   0.222472E+00   0.222472E+00

   0.282360E+00   0.249681E+00   0.150379E-01   0.221547E+00   0.221547E+00

   0.283120E+00   0.221638E+00   0.148697E-01   0.220626E+00   0.220626E+00

   0.283880E+00   0.241686E+00   0.148799E-01   0.219710E+00   0.219710E+00

   0.284640E+00   0.237922E+00   0.148513E-01   0.218799E+00   0.218799E+00

   0.285400E+00   0.214378E+00   0.148175E-01   0.217893E+00   0.217893E+00

   0.286160E+00   0.206385E+00   0.148184E-01   0.216992E+00   0.216992E+00

   0.286920E+00   0.230648E+00   0.148076E-01   0.216095E+00   0.216095E+00

   0.287680E+00   0.240027E+00   0.149164E-01   0.215203E+00   0.215203E+00

   0.288440E+00   0.181299E+00   0.148729E-01   0.214316E+00   0.214316E+00

   0.289200E+00   0.232845E+00   0.149980E-01   0.213433E+00   0.213433E+00

   0.289960E+00   0.237588E+00   0.149127E-01   0.212555E+00   0.212555E+00

   0.290720E+00   0.214682E+00   0.149253E-01   0.211682E+00   0.211682E+00

   0.291480E+00   0.206186E+00   0.148839E-01   0.210813E+00   0.210813E+00

   0.292240E+00   0.225789E+00   0.150193E-01   0.209949E+00   0.209949E+00

   0.293000E+00   0.197155E+00   0.149187E-01   0.209089E+00   0.209089E+00

   0.293760E+00   0.206577E+00   0.150649E-01   0.208234E+00   0.208234E+00

   0.294520E+00   0.232524E+00   0.150494E-01   0.207383E+00   0.207383E+00

   0.295280E+00   0.211288E+00   0.150250E-01   0.206536E+00   0.206536E+00

   0.296040E+00   0.205846E+00   0.149218E-01   0.205694E+00   0.205694E+00

   0.296800E+00   0.209523E+00   0.151090E-01   0.204856E+00   0.204856E+00

   0.297560E+00   0.218967E+00   0.151678E-01   0.204022E+00   0.204022E+00

   0.298320E+00   0.205540E+00   0.150535E-01   0.203192E+00   0.203192E+00

   0.299080E+00   0.214893E+00   0.149524E-01   0.202367E+00   0.202367E+00

   0.299840E+00   0.211327E+00   0.150512E-01   0.201546E+00   0.201546E+00

   0.300600E+00   0.200022E+00   0.149293E-01   0.200729E+00   0.200729E+00

   0.301360E+00   0.198643E+00   0.148423E-01   0.199916E+00   0.199916E+00

   0.302120E+00   0.211486E+00   0.150288E-01   0.199108E+00   0.199108E+00

   0.302880E+00   0.162702E+00   0.148062E-01   0.198303E+00   0.198303E+00

   0.303640E+00   0.214581E+00   0.148558E-01   0.197502E+00   0.197502E+00

   0.304400E+00   0.189901E+00   0.146582E-01   0.196706E+00   0.196706E+00

   0.305160E+00   0.189405E+00   0.148533E-01   0.195913E+00   0.195913E+00

   0.305920E+00   0.214216E+00   0.149805E-01   0.195124E+00   0.195124E+00

   0.306680E+00   0.224223E+00   0.150030E-01   0.194339E+00   0.194339E+00

   0.307440E+00   0.186456E+00   0.150514E-01   0.193558E+00   0.193558E+00

   0.308200E+00   0.197403E+00   0.150103E-01   0.192781E+00   0.192781E+00

   0.308960E+00   0.179120E+00   0.150660E-01   0.192008E+00   0.192008E+00

   0.309720E+00   0.210517E+00   0.151237E-01   0.191239E+00   0.191239E+00

   0.310480E+00   0.160391E+00   0.151270E-01   0.190473E+00   0.190473E+00

   0.311240E+00   0.188284E+00   0.151093E-01   0.189711E+00   0.189711E+00

   0.312000E+00   0.205668E+00   0.151960E-01   0.188953E+00   0.188953E+00

   0.312760E+00   0.189886E+00   0.152085E-01   0.188198E+00   0.188198E+00

   0.313520E+00   0.194180E+00   0.151447E-01   0.187447E+00   0.187447E+00

   0.314280E+00   0.192574E+00   0.152133E-01   0.186700E+00   0.186700E+00

   0.315040E+00   0.209715E+00   0.151046E-01   0.185956E+00   0.185956E+00

   0.315800E+00   0.181278E+00   0.152105E-01   0.185216E+00   0.185216E+00

   0.316560E+00   0.200391E+00   0.153904E-01   0.184480E+00   0.184480E+00

   0.317320E+00   0.174957E+00   0.154803E-01   0.183747E+00   0.183747E+00

   0.318080E+00   0.210295E+00   0.155463E-01   0.183017E+00   0.183017E+00

   0.318830E+00   0.197952E+00   0.155961E-01   0.182301E+00   0.182301E+00

   0.319590E+00   0.189126E+00   0.156166E-01   0.181578E+00   0.181578E+00

   0.320350E+00   0.175733E+00   0.157089E-01   0.180859E+00   0.180859E+00

   0.321110E+00   0.206671E+00   0.157917E-01   0.180144E+00   0.180144E+00

   0.321870E+00   0.180802E+00   0.157142E-01   0.179432E+00   0.179432E+00

   0.322630E+00   0.183681E+00   0.157607E-01   0.178723E+00   0.178723E+00

   0.323390E+00   0.186600E+00   0.158263E-01   0.178017E+00   0.178017E+00

   0.324150E+00   0.178883E+00   0.158964E-01   0.177315E+00   0.177315E+00

   0.324910E+00   0.167885E+00   0.162845E-01   0.176616E+00   0.176616E+00

   0.325670E+00   0.175294E+00   0.160258E-01   0.175921E+00   0.175921E+00

   0.326430E+00   0.173687E+00   0.159607E-01   0.175228E+00   0.175228E+00

   0.327190E+00   0.213291E+00   0.159868E-01   0.174539E+00   0.174539E+00

   0.327950E+00   0.191502E+00   0.159875E-01   0.173854E+00   0.173854E+00

   0.328710E+00   0.176649E+00   0.159649E-01   0.173171E+00   0.173171E+00

   0.329470E+00   0.199964E+00   0.159835E-01   0.172492E+00   0.172492E+00

   0.330230E+00   0.168242E+00   0.160138E-01   0.171816E+00   0.171816E+00

   0.330990E+00   0.211396E+00   0.160074E-01   0.171143E+00   0.171143E+00

   0.331750E+00   0.173110E+00   0.159367E-01   0.170473E+00   0.170473E+00

   0.332510E+00   0.177548E+00   0.159521E-01   0.169806E+00   0.169806E+00

   0.333270E+00   0.156841E+00   0.161036E-01   0.169142E+00   0.169142E+00

   0.334030E+00   0.176428E+00   0.161064E-01   0.168482E+00   0.168482E+00

   0.334790E+00   0.160674E+00   0.161096E-01   0.167824E+00   0.167824E+00

   0.335550E+00   0.145163E+00   0.160686E-01   0.167170E+00   0.167170E+00

   0.336310E+00   0.194495E+00   0.162015E-01   0.166518E+00   0.166518E+00

   0.337070E+00   0.144794E+00   0.161786E-01   0.165870E+00   0.165870E+00

   0.337830E+00   0.170756E+00   0.161508E-01   0.165224E+00   0.165224E+00

   0.338590E+00   0.165797E+00   0.163913E-01   0.164582E+00   0.164582E+00

   0.339350E+00   0.150742E+00   0.162923E-01   0.163942E+00   0.163942E+00

   0.340110E+00   0.170212E+00   0.162831E-01   0.163306E+00   0.163306E+00

   0.340870E+00   0.176618E+00   0.163930E-01   0.162672E+00   0.162672E+00

   0.341630E+00   0.174955E+00   0.162596E-01   0.162041E+00   0.162041E+00

   0.342390E+00   0.159940E+00   0.163172E-01   0.161413E+00   0.161413E+00

   0.343150E+00   0.171740E+00   0.161927E-01   0.160788E+00   0.160788E+00

   0.343910E+00   0.158114E+00   0.164937E-01   0.160166E+00   0.160166E+00

   0.344670E+00   0.153441E+00   0.164635E-01   0.159547E+00   0.159547E+00

   0.345430E+00   0.162459E+00   0.163897E-01   0.158931E+00   0.158931E+00

   0.346190E+00   0.161698E+00   0.165480E-01   0.158317E+00   0.158317E+00

   0.346950E+00   0.173657E+00   0.163001E-01   0.157706E+00   0.157706E+00

   0.347710E+00   0.150924E+00   0.165425E-01   0.157098E+00   0.157098E+00

   0.348470E+00   0.168369E+00   0.164189E-01   0.156493E+00   0.156493E+00

   0.349220E+00   0.171377E+00   0.166416E-01   0.155898E+00   0.155898E+00

   0.349980E+00   0.178980E+00   0.161072E-01   0.155299E+00   0.155299E+00

   0.350740E+00   0.156575E+00   0.161872E-01   0.154702E+00   0.154702E+00

   0.351500E+00   0.157193E+00   0.159550E-01   0.154107E+00   0.154107E+00

   0.352260E+00   0.163392E+00   0.156626E-01   0.153516E+00   0.153516E+00

   0.353020E+00   0.165518E+00   0.156393E-01   0.152927E+00   0.152927E+00

   0.353780E+00   0.174530E+00   0.158924E-01   0.152341E+00   0.152341E+00

   0.354540E+00   0.149067E+00   0.158385E-01   0.151757E+00   0.151757E+00

   0.355300E+00   0.161932E+00   0.160590E-01   0.151176E+00   0.151176E+00

   0.356060E+00   0.170869E+00   0.158692E-01   0.150598E+00   0.150598E+00

   0.356820E+00   0.156028E+00   0.160023E-01   0.150022E+00   0.150022E+00

   0.357580E+00   0.151050E+00   0.159574E-01   0.149449E+00   0.149449E+00

   0.358340E+00   0.160955E+00   0.161625E-01   0.148879E+00   0.148879E+00

   0.359100E+00   0.139569E+00   0.160521E-01   0.148311E+00   0.148311E+00

   0.359860E+00   0.186473E+00   0.161558E-01   0.147746E+00   0.147746E+00

   0.360620E+00   0.143944E+00   0.159844E-01   0.147183E+00   0.147183E+00

   0.361380E+00   0.181683E+00   0.160849E-01   0.146623E+00   0.146623E+00

   0.362140E+00   0.199353E+00   0.159598E-01   0.146065E+00   0.146065E+00

   0.362900E+00   0.139379E+00   0.162333E-01   0.145510E+00   0.145510E+00

   0.363660E+00   0.162491E+00   0.161199E-01   0.144958E+00   0.144958E+00

   0.364420E+00   0.157491E+00   0.162456E-01   0.144408E+00   0.144408E+00

   0.365180E+00   0.177790E+00   0.163253E-01   0.143860E+00   0.143860E+00

   0.365940E+00   0.130726E+00   0.162641E-01   0.143315E+00   0.143315E+00

   0.366700E+00   0.144122E+00   0.162729E-01   0.142773E+00   0.142773E+00

   0.367460E+00   0.153113E+00   0.164445E-01   0.142233E+00   0.142233E+00

   0.368220E+00   0.140349E+00   0.163594E-01   0.141695E+00   0.141695E+00

   0.368980E+00   0.153508E+00   0.164536E-01   0.141160E+00   0.141160E+00

   0.369740E+00   0.167830E+00   0.164908E-01   0.140627E+00   0.140627E+00

   0.370500E+00   0.167518E+00   0.165485E-01   0.140097E+00   0.140097E+00

   0.371260E+00   0.183859E+00   0.166519E-01   0.139569E+00   0.139569E+00

   0.372020E+00   0.156580E+00   0.167983E-01   0.139043E+00   0.139043E+00

   0.372770E+00   0.162899E+00   0.168713E-01   0.138527E+00   0.138527E+00

   0.373530E+00   0.151788E+00   0.169979E-01   0.138006E+00   0.138006E+00

   0.374290E+00   0.148586E+00   0.169863E-01   0.137488E+00   0.137488E+00

   0.375050E+00   0.127428E+00   0.170905E-01   0.136972E+00   0.136972E+00

   0.375810E+00   0.155816E+00   0.174024E-01   0.136458E+00   0.136458E+00

   0.376570E+00   0.104697E+00   0.174023E-01   0.135947E+00   0.135947E+00

   0.377330E+00   0.149754E+00   0.175099E-01   0.135438E+00   0.135438E+00

   0.378090E+00   0.142068E+00   0.175116E-01   0.134931E+00   0.134931E+00

   0.378850E+00   0.129073E+00   0.176526E-01   0.134427E+00   0.134427E+00

   0.379610E+00   0.157607E+00   0.180173E-01   0.133925E+00   0.133925E+00

   0.380370E+00   0.146129E+00   0.179112E-01   0.133425E+00   0.133425E+00

   0.381130E+00   0.124694E+00   0.180195E-01   0.132928E+00   0.132928E+00

   0.381890E+00   0.111220E+00   0.182995E-01   0.132433E+00   0.132433E+00

   0.382650E+00   0.154521E+00   0.183965E-01   0.131940E+00   0.131940E+00

   0.383410E+00   0.149605E+00   0.184542E-01   0.131449E+00   0.131449E+00

   0.384170E+00   0.140880E+00   0.184016E-01   0.130961E+00   0.130961E+00

   0.384930E+00   0.135879E+00   0.185537E-01   0.130475E+00   0.130475E+00

   0.385690E+00   0.129872E+00   0.187005E-01   0.129991E+00   0.129991E+00

   0.386450E+00   0.158696E+00   0.189827E-01   0.129509E+00   0.129509E+00

   0.387210E+00   0.142478E+00   0.190211E-01   0.129029E+00   0.129029E+00

   0.387970E+00   0.150271E+00   0.194327E-01   0.128552E+00   0.128552E+00

   0.388730E+00   0.115574E+00   0.193368E-01   0.128077E+00   0.128077E+00

   0.389490E+00   0.123093E+00   0.193877E-01   0.127604E+00   0.127604E+00

   0.390250E+00   0.131257E+00   0.193386E-01   0.127133E+00   0.127133E+00

   0.391010E+00   0.134895E+00   0.196025E-01   0.126665E+00   0.126665E+00

   0.391770E+00   0.101361E+00   0.197463E-01   0.126199E+00   0.126199E+00

   0.392520E+00   0.153203E+00   0.198452E-01   0.125740E+00   0.125740E+00

   0.393280E+00   0.130714E+00   0.198872E-01   0.125278E+00   0.125278E+00

   0.394040E+00   0.123623E+00   0.202042E-01   0.124818E+00   0.124818E+00

   0.394800E+00   0.139723E+00   0.202355E-01   0.124360E+00   0.124360E+00

   0.395560E+00   0.148897E+00   0.203741E-01   0.123905E+00   0.123905E+00

   0.396320E+00   0.149230E+00   0.204115E-01   0.123451E+00   0.123451E+00

   0.397080E+00   0.133344E+00   0.205474E-01   0.122999E+00   0.122999E+00

   0.397840E+00   0.156042E+00   0.209919E-01   0.122550E+00   0.122550E+00

   0.398600E+00   0.153310E+00   0.212058E-01   0.122103E+00   0.122103E+00

   0.399360E+00   0.110783E+00   0.210014E-01   0.121657E+00   0.121657E+00

   0.400120E+00   0.136710E+00   0.212663E-01   0.121214E+00   0.121214E+00

   0.400880E+00   0.155676E+00   0.214653E-01   0.120773E+00   0.120773E+00

   0.401640E+00   0.129750E+00   0.216392E-01   0.120334E+00   0.120334E+00

   0.402400E+00   0.109675E+00   0.216267E-01   0.119897E+00   0.119897E+00

   0.403160E+00   0.130203E+00   0.218494E-01   0.119462E+00   0.119462E+00

   0.403920E+00   0.114269E+00   0.216164E+00   0.119029E+00   0.119029E+00

   0.404680E+00   0.139458E+00   0.221460E-01   0.118598E+00   0.118598E+00

   0.405440E+00   0.139903E+00   0.218233E-01   0.118169E+00   0.118169E+00

   0.406200E+00   0.144033E+00   0.222646E-01   0.117742E+00   0.117742E+00

   0.406960E+00   0.129619E+00   0.223268E-01   0.117317E+00   0.117317E+00

   0.407720E+00   0.127850E+00   0.224565E-01   0.116894E+00   0.116894E+00

   0.408480E+00   0.127463E+00   0.223079E-01   0.116473E+00   0.116473E+00

   0.409240E+00   0.160798E+00   0.223048E-01   0.116054E+00   0.116054E+00

   0.409990E+00   0.144068E+00   0.225234E-01   0.115642E+00   0.115642E+00

   0.410750E+00   0.966517E-01   0.224050E-01   0.115227E+00   0.115227E+00

   0.411510E+00   0.144784E+00   0.229023E-01   0.114814E+00   0.114814E+00

   0.412270E+00   0.926723E-01   0.228081E-01   0.114402E+00   0.114402E+00

   0.413030E+00   0.129331E+00   0.229070E-01   0.113993E+00   0.113993E+00

   0.413790E+00   0.153726E+00   0.229704E-01   0.113585E+00   0.113585E+00

   0.414550E+00   0.910943E-01   0.228062E-01   0.113180E+00   0.113180E+00

   0.415310E+00   0.948820E-01   0.227819E-01   0.112776E+00   0.112776E+00

   0.416070E+00   0.921437E-01   0.231425E-01   0.112374E+00   0.112374E+00

   0.416830E+00   0.125340E+00   0.232883E-01   0.111975E+00   0.111975E+00

   0.417590E+00   0.137371E+00   0.236524E-01   0.111577E+00   0.111577E+00

   0.418350E+00   0.161385E+00   0.238026E-01   0.111180E+00   0.111180E+00

   0.419110E+00   0.144795E+00   0.235125E-01   0.110786E+00   0.110786E+00

   0.419870E+00   0.144275E+00   0.234456E-01   0.110394E+00   0.110394E+00

   0.420630E+00   0.113441E+00   0.238920E-01   0.110003E+00   0.110003E+00

   0.421390E+00   0.121175E+00   0.239942E-01   0.109615E+00   0.109615E+00

   0.422150E+00   0.102883E+00   0.244182E-01   0.109228E+00   0.109228E+00

   0.422910E+00   0.139907E+00   0.243284E-01   0.108843E+00   0.108843E+00

   0.423670E+00   0.108494E+00   0.243385E-01   0.108459E+00   0.108459E+00

   0.424430E+00   0.912650E-01   0.249659E-01   0.108078E+00   0.108078E+00

   0.425190E+00   0.988033E-01   0.251897E-01   0.107698E+00   0.107698E+00

   0.425940E+00   0.140979E+00   0.251760E-01   0.107326E+00   0.107326E+00

   0.426700E+00   0.133502E+00   0.255387E-01   0.106949E+00   0.106949E+00

   0.427460E+00   0.106767E+00   0.260802E-01   0.106575E+00   0.106575E+00

   0.428220E+00   0.975803E-01   0.258896E-01   0.106203E+00   0.106203E+00

   0.428980E+00   0.149908E+00   0.264696E-01   0.105832E+00   0.105832E+00

   0.429740E+00   0.113430E+00   0.268699E-01   0.105463E+00   0.105463E+00

   0.430500E+00   0.119147E+00   0.269646E-01   0.105096E+00   0.105096E+00

   0.431260E+00   0.984977E-01   0.271747E-01   0.104730E+00   0.104730E+00

   0.432020E+00   0.116215E+00   0.272586E-01   0.104366E+00   0.104366E+00

   0.432780E+00   0.135739E+00   0.283891E-01   0.104004E+00   0.104004E+00

   0.433540E+00   0.122577E+00   0.280006E-01   0.103644E+00   0.103644E+00

   0.434300E+00   0.144708E+00   0.284877E-01   0.103285E+00   0.103285E+00

   0.435060E+00   0.149895E+00   0.286790E-01   0.102928E+00   0.102928E+00


           ####      Real Space Data                               ####


           Distance distribution  function of particle  


      R          P(R)      ERROR


  0.0000E+00  0.0000E+00  0.0000E+00

  0.1979E+00  0.3011E-03  0.2236E-05

  0.3957E+00  0.5905E-03  0.4293E-05

  0.5936E+00  0.8683E-03  0.6171E-05

  0.7914E+00  0.1134E-02  0.7873E-05

  0.9893E+00  0.1389E-02  0.9404E-05

  0.1187E+01  0.1632E-02  0.1077E-04

  0.1385E+01  0.1864E-02  0.1197E-04

  0.1583E+01  0.2085E-02  0.1301E-04

  0.1781E+01  0.2294E-02  0.1390E-04

  0.1979E+01  0.2492E-02  0.1466E-04

  0.2176E+01  0.2679E-02  0.1527E-04

  0.2374E+01  0.2856E-02  0.1576E-04

  0.2572E+01  0.3022E-02  0.1613E-04

  0.2770E+01  0.3177E-02  0.1640E-04

  0.2968E+01  0.3322E-02  0.1657E-04

  0.3166E+01  0.3457E-02  0.1667E-04

  0.3364E+01  0.3582E-02  0.1669E-04

  0.3561E+01  0.3697E-02  0.1666E-04

  0.3759E+01  0.3803E-02  0.1659E-04

  0.3957E+01  0.3900E-02  0.1650E-04

  0.4155E+01  0.3988E-02  0.1640E-04

  0.4353E+01  0.4067E-02  0.1632E-04

  0.4551E+01  0.4137E-02  0.1625E-04

  0.4749E+01  0.4199E-02  0.1623E-04

  0.4947E+01  0.4253E-02  0.1626E-04

  0.5144E+01  0.4300E-02  0.1636E-04

  0.5342E+01  0.4339E-02  0.1653E-04

  0.5540E+01  0.4371E-02  0.1677E-04

  0.5738E+01  0.4396E-02  0.1709E-04

  0.5936E+01  0.4414E-02  0.1749E-04

  0.6134E+01  0.4426E-02  0.1796E-04

  0.6332E+01  0.4432E-02  0.1849E-04

  0.6529E+01  0.4432E-02  0.1907E-04

  0.6727E+01  0.4427E-02  0.1969E-04

  0.6925E+01  0.4417E-02  0.2034E-04

  0.7123E+01  0.4401E-02  0.2102E-04

  0.7321E+01  0.4382E-02  0.2170E-04

  0.7519E+01  0.4357E-02  0.2238E-04

  0.7717E+01  0.4329E-02  0.2306E-04

  0.7914E+01  0.4297E-02  0.2372E-04

  0.8112E+01  0.4261E-02  0.2435E-04

  0.8310E+01  0.4222E-02  0.2495E-04

  0.8508E+01  0.4180E-02  0.2551E-04

  0.8706E+01  0.4135E-02  0.2603E-04

  0.8904E+01  0.4087E-02  0.2650E-04

  0.9102E+01  0.4037E-02  0.2692E-04

  0.9299E+01  0.3985E-02  0.2729E-04

  0.9497E+01  0.3931E-02  0.2761E-04

  0.9695E+01  0.3876E-02  0.2787E-04

  0.9893E+01  0.3819E-02  0.2808E-04

  0.1009E+02  0.3761E-02  0.2824E-04

  0.1029E+02  0.3701E-02  0.2834E-04

  0.1049E+02  0.3641E-02  0.2840E-04

  0.1068E+02  0.3580E-02  0.2841E-04

  0.1088E+02  0.3519E-02  0.2838E-04

  0.1108E+02  0.3457E-02  0.2831E-04

  0.1128E+02  0.3394E-02  0.2821E-04

  0.1148E+02  0.3332E-02  0.2808E-04

  0.1167E+02  0.3269E-02  0.2793E-04

  0.1187E+02  0.3207E-02  0.2776E-04

  0.1207E+02  0.3145E-02  0.2759E-04

  0.1227E+02  0.3083E-02  0.2742E-04

  0.1247E+02  0.3022E-02  0.2725E-04

  0.1266E+02  0.2961E-02  0.2710E-04

  0.1286E+02  0.2900E-02  0.2696E-04

  0.1306E+02  0.2841E-02  0.2686E-04

  0.1326E+02  0.2782E-02  0.2678E-04

  0.1345E+02  0.2724E-02  0.2674E-04

  0.1365E+02  0.2666E-02  0.2675E-04

  0.1385E+02  0.2609E-02  0.2680E-04

  0.1405E+02  0.2554E-02  0.2689E-04

  0.1425E+02  0.2499E-02  0.2704E-04

  0.1444E+02  0.2445E-02  0.2723E-04

  0.1464E+02  0.2392E-02  0.2746E-04

  0.1484E+02  0.2340E-02  0.2774E-04

  0.1504E+02  0.2289E-02  0.2805E-04

  0.1524E+02  0.2239E-02  0.2841E-04

  0.1543E+02  0.2190E-02  0.2878E-04

  0.1563E+02  0.2142E-02  0.2919E-04

  0.1583E+02  0.2094E-02  0.2961E-04

  0.1603E+02  0.2048E-02  0.3004E-04

  0.1622E+02  0.2003E-02  0.3048E-04

  0.1642E+02  0.1958E-02  0.3092E-04

  0.1662E+02  0.1915E-02  0.3136E-04

  0.1682E+02  0.1872E-02  0.3178E-04

  0.1702E+02  0.1830E-02  0.3219E-04

  0.1721E+02  0.1789E-02  0.3258E-04

  0.1741E+02  0.1748E-02  0.3294E-04

  0.1761E+02  0.1709E-02  0.3327E-04

  0.1781E+02  0.1670E-02  0.3358E-04

  0.1801E+02  0.1631E-02  0.3385E-04

  0.1820E+02  0.1594E-02  0.3408E-04

  0.1840E+02  0.1557E-02  0.3428E-04

  0.1860E+02  0.1521E-02  0.3443E-04

  0.1880E+02  0.1485E-02  0.3454E-04

  0.1899E+02  0.1450E-02  0.3462E-04

  0.1919E+02  0.1415E-02  0.3465E-04

  0.1939E+02  0.1381E-02  0.3464E-04

  0.1959E+02  0.1347E-02  0.3459E-04

  0.1979E+02  0.1314E-02  0.3451E-04

  0.1998E+02  0.1281E-02  0.3438E-04

  0.2018E+02  0.1249E-02  0.3422E-04

  0.2038E+02  0.1217E-02  0.3403E-04

  0.2058E+02  0.1186E-02  0.3381E-04

  0.2078E+02  0.1154E-02  0.3355E-04

  0.2097E+02  0.1124E-02  0.3328E-04

  0.2117E+02  0.1093E-02  0.3298E-04

  0.2137E+02  0.1063E-02  0.3266E-04

  0.2157E+02  0.1034E-02  0.3233E-04

  0.2176E+02  0.1004E-02  0.3199E-04

  0.2196E+02  0.9752E-03  0.3165E-04

  0.2216E+02  0.9465E-03  0.3130E-04

  0.2236E+02  0.9182E-03  0.3096E-04

  0.2256E+02  0.8902E-03  0.3062E-04

  0.2275E+02  0.8626E-03  0.3029E-04

  0.2295E+02  0.8353E-03  0.2998E-04

  0.2315E+02  0.8084E-03  0.2969E-04

  0.2335E+02  0.7818E-03  0.2943E-04

  0.2355E+02  0.7556E-03  0.2919E-04

  0.2374E+02  0.7298E-03  0.2898E-04

  0.2394E+02  0.7043E-03  0.2881E-04

  0.2414E+02  0.6793E-03  0.2868E-04

  0.2434E+02  0.6547E-03  0.2859E-04

  0.2453E+02  0.6304E-03  0.2854E-04

  0.2473E+02  0.6067E-03  0.2854E-04

  0.2493E+02  0.5833E-03  0.2858E-04

  0.2513E+02  0.5604E-03  0.2867E-04

  0.2533E+02  0.5379E-03  0.2880E-04

  0.2552E+02  0.5160E-03  0.2898E-04

  0.2572E+02  0.4945E-03  0.2920E-04

  0.2592E+02  0.4734E-03  0.2947E-04

  0.2612E+02  0.4529E-03  0.2977E-04

  0.2632E+02  0.4329E-03  0.3012E-04

  0.2651E+02  0.4134E-03  0.3050E-04

  0.2671E+02  0.3944E-03  0.3091E-04

  0.2691E+02  0.3760E-03  0.3135E-04

  0.2711E+02  0.3581E-03  0.3182E-04

  0.2730E+02  0.3407E-03  0.3231E-04

  0.2750E+02  0.3239E-03  0.3282E-04

  0.2770E+02  0.3076E-03  0.3334E-04

  0.2790E+02  0.2918E-03  0.3387E-04

  0.2810E+02  0.2766E-03  0.3441E-04

  0.2829E+02  0.2620E-03  0.3495E-04

  0.2849E+02  0.2479E-03  0.3548E-04

  0.2869E+02  0.2343E-03  0.3602E-04

  0.2889E+02  0.2213E-03  0.3654E-04

  0.2909E+02  0.2087E-03  0.3704E-04

  0.2928E+02  0.1968E-03  0.3753E-04

  0.2948E+02  0.1853E-03  0.3800E-04

  0.2968E+02  0.1743E-03  0.3844E-04

  0.2988E+02  0.1639E-03  0.3885E-04

  0.3007E+02  0.1539E-03  0.3922E-04

  0.3027E+02  0.1444E-03  0.3955E-04

  0.3047E+02  0.1353E-03  0.3984E-04

  0.3067E+02  0.1268E-03  0.4008E-04

  0.3087E+02  0.1186E-03  0.4028E-04

  0.3106E+02  0.1109E-03  0.4041E-04

  0.3126E+02  0.1036E-03  0.4048E-04

  0.3146E+02  0.9668E-04  0.4050E-04

  0.3166E+02  0.9014E-04  0.4044E-04

  0.3186E+02  0.8397E-04  0.4031E-04

  0.3205E+02  0.7814E-04  0.4010E-04

  0.3225E+02  0.7265E-04  0.3981E-04

  0.3245E+02  0.6747E-04  0.3944E-04

  0.3265E+02  0.6258E-04  0.3898E-04

  0.3284E+02  0.5797E-04  0.3843E-04

  0.3304E+02  0.5363E-04  0.3778E-04

  0.3324E+02  0.4954E-04  0.3704E-04

  0.3344E+02  0.4567E-04  0.3619E-04

  0.3364E+02  0.4203E-04  0.3523E-04

  0.3383E+02  0.3858E-04  0.3417E-04

  0.3403E+02  0.3531E-04  0.3299E-04

  0.3423E+02  0.3222E-04  0.3170E-04

  0.3443E+02  0.2928E-04  0.3029E-04

  0.3463E+02  0.2648E-04  0.2875E-04

  0.3482E+02  0.2381E-04  0.2710E-04

  0.3502E+02  0.2126E-04  0.2531E-04

  0.3522E+02  0.1881E-04  0.2340E-04

  0.3542E+02  0.1646E-04  0.2135E-04

  0.3561E+02  0.1419E-04  0.1917E-04

  0.3581E+02  0.1200E-04  0.1686E-04

  0.3601E+02  0.9877E-05  0.1440E-04

  0.3621E+02  0.7810E-05  0.1181E-04

  0.3641E+02  0.5794E-05  0.9071E-05

  0.3660E+02  0.3824E-05  0.6192E-05

  0.3680E+02  0.1894E-05  0.3169E-05

  0.3700E+02  0.0000E+00  0.0000E+00
```
