## Supplementary material for "LEA_4 motifs function alone and in conjunction with synergistic cosolutes to protect a labile enzyme during desiccation": File S1: Buffer 6b.dat

```
### DATA:
#
# 555
#      Q             I(Q)           Error     
1.40600000E-02  1.38962348E+00  9.42180266E-01
1.48200000E-02  6.97367871E-01  7.10767205E-01
1.55800000E-02  7.96504065E-01  5.50151252E-01
1.63400000E-02  7.52905935E-01  4.26934553E-01
1.71000000E-02  7.74014774E-01  3.48756209E-01
1.78600000E-02  6.97279226E-01  2.47416581E-01
1.86200000E-02  6.98962774E-01  1.76093159E-01
1.93800000E-02  6.01447290E-01  1.39222476E-01
2.01400000E-02  7.78871355E-01  1.04172634E-01
2.09000000E-02  7.32456645E-01  8.96783393E-02
2.16600000E-02  7.44819032E-01  8.03303554E-02
2.24200000E-02  6.86617419E-01  7.18320675E-02
2.31800000E-02  8.67885226E-01  6.90190731E-02
2.39500000E-02  7.83711613E-01  6.52760860E-02
2.47100000E-02  8.28380194E-01  6.33930757E-02
2.54700000E-02  6.71691742E-01  6.07889314E-02
2.62300000E-02  8.68115548E-01  5.99302325E-02
2.69900000E-02  8.41963226E-01  5.83079106E-02
2.77500000E-02  7.56759871E-01  5.66748431E-02
2.85100000E-02  7.05522129E-01  5.56491235E-02
2.92700000E-02  7.68296839E-01  5.35676229E-02
3.00300000E-02  6.94367871E-01  5.16572514E-02
3.07900000E-02  7.44981161E-01  5.17069763E-02
3.15500000E-02  8.97713484E-01  5.05685622E-02
3.23100000E-02  6.96065871E-01  4.90775887E-02
3.30700000E-02  7.36377161E-01  4.90427386E-02
3.38300000E-02  7.63032323E-01  4.85597339E-02
3.45900000E-02  8.12656710E-01  4.65824789E-02
3.53500000E-02  7.68445097E-01  4.57262169E-02
3.61100000E-02  7.15938452E-01  4.50477227E-02
3.68700000E-02  7.05095290E-01  4.48499835E-02
3.76300000E-02  7.71533742E-01  4.35496041E-02
3.83900000E-02  8.06948065E-01  4.33307043E-02
3.91500000E-02  8.00345290E-01  4.38035484E-02
3.99100000E-02  7.35033161E-01  4.15926024E-02
4.06700000E-02  7.59524903E-01  4.17948638E-02
4.14300000E-02  7.75032194E-01  4.09760721E-02
4.21900000E-02  7.25787935E-01  4.11286186E-02
4.29500000E-02  7.37001419E-01  4.02802303E-02
4.37100000E-02  7.07984258E-01  3.98311277E-02
4.44700000E-02  7.61941935E-01  3.88590584E-02
4.52300000E-02  7.23720323E-01  3.82289957E-02
4.59900000E-02  6.61808452E-01  3.67695897E-02
4.67500000E-02  8.12533161E-01  3.68924890E-02
4.75100000E-02  7.55240194E-01  3.69212839E-02
4.82700000E-02  8.07468323E-01  3.65029367E-02
4.90300000E-02  7.87058839E-01  3.64655474E-02
4.97900000E-02  7.03585548E-01  3.64042008E-02
5.05500000E-02  7.51517484E-01  3.58753238E-02
5.13100000E-02  7.44619935E-01  3.56364033E-02
5.20700000E-02  7.80789355E-01  3.52236822E-02
5.28300000E-02  7.15791806E-01  3.46783333E-02
5.35900000E-02  7.35868129E-01  3.44118370E-02
5.43500000E-02  7.55628323E-01  3.44352162E-02
5.51100000E-02  7.36023032E-01  3.38446646E-02
5.58700000E-02  7.82698581E-01  3.35719445E-02
5.66300000E-02  7.49502387E-01  3.36037391E-02
5.73900000E-02  7.15936323E-01  3.34828471E-02
5.81500000E-02  7.01817935E-01  3.23578083E-02
5.89100000E-02  6.65110516E-01  3.19249400E-02
5.96700000E-02  7.26444903E-01  3.20610632E-02
6.04300000E-02  8.01471677E-01  3.20459999E-02
6.11900000E-02  7.28346194E-01  3.23837033E-02
6.19500000E-02  7.22377484E-01  3.11389063E-02
6.27100000E-02  7.54832323E-01  3.09875644E-02
6.34700000E-02  7.23467161E-01  3.11603518E-02
6.42300000E-02  7.22631226E-01  3.06136238E-02
6.49900000E-02  6.90236581E-01  3.06111638E-02
6.57500000E-02  7.23818452E-01  3.03205176E-02
6.65100000E-02  7.08788452E-01  3.03175329E-02
6.72700000E-02  7.26540839E-01  2.99382754E-02
6.80300000E-02  8.00889806E-01  2.96332741E-02
6.87900000E-02  7.03501226E-01  2.96368741E-02
6.95500000E-02  6.47927032E-01  2.92212973E-02
7.03100000E-02  7.17944645E-01  2.92435916E-02
7.10700000E-02  7.06698839E-01  2.88837162E-02
7.18300000E-02  7.41335548E-01  2.88488510E-02
7.25900000E-02  6.94834968E-01  2.86973524E-02
7.33500000E-02  7.27580452E-01  2.87989894E-02
7.41200000E-02  6.99621226E-01  2.82283507E-02
7.48800000E-02  6.54034129E-01  2.82052317E-02
7.56400000E-02  7.38249290E-01  2.79987583E-02
7.64000000E-02  6.71907097E-01  2.76796955E-02
7.71600000E-02  6.29397161E-01  2.73618345E-02
7.79200000E-02  6.82992129E-01  2.73000612E-02
7.86800000E-02  6.87914065E-01  2.73752255E-02
7.94400000E-02  7.00726129E-01  2.69968562E-02
8.02000000E-02  6.52093097E-01  2.70684443E-02
8.09600000E-02  6.86608065E-01  2.68155532E-02
8.17200000E-02  6.48714323E-01  2.67271951E-02
8.24800000E-02  6.54890516E-01  2.66765661E-02
8.32400000E-02  6.74863355E-01  2.62591475E-02
8.40000000E-02  6.76919677E-01  2.59766908E-02
8.47600000E-02  6.16966774E-01  2.59502398E-02
8.55200000E-02  6.38216839E-01  2.62029558E-02
8.62800000E-02  6.56633226E-01  2.64456678E-02
8.70400000E-02  6.60886968E-01  2.67120161E-02
8.78000000E-02  6.47184968E-01  2.74076864E-02
8.85600000E-02  7.03099806E-01  2.77214227E-02
8.93200000E-02  6.92472645E-01  2.82163717E-02
9.00800000E-02  7.07240710E-01  2.84947456E-02
9.08400000E-02  6.66930710E-01  2.82145513E-02
9.16000000E-02  6.32728452E-01  2.84681698E-02
9.23600000E-02  6.12632774E-01  2.81736105E-02
9.31200000E-02  6.16232452E-01  2.81859386E-02
9.38800000E-02  6.01568968E-01  2.89432104E-02
9.46400000E-02  6.42684710E-01  2.90535511E-02
9.54000000E-02  6.37300968E-01  2.91544653E-02
9.61600000E-02  6.10549742E-01  2.90788920E-02
9.69200000E-02  6.69118387E-01  2.83163089E-02
9.76800000E-02  6.42232258E-01  2.86049147E-02
9.84400000E-02  5.88638323E-01  2.88045113E-02
9.92000000E-02  5.80484581E-01  2.87901038E-02
9.99600000E-02  6.50965161E-01  2.87824904E-02
1.00720000E-01  6.51229935E-01  2.79398919E-02
1.01480000E-01  6.09437871E-01  2.69262393E-02
1.02240000E-01  6.27239871E-01  2.66772289E-02
1.03000000E-01  6.28896968E-01  2.63038509E-02
1.03760000E-01  5.75992387E-01  2.61238488E-02
1.04520000E-01  6.51481161E-01  2.58172252E-02
1.05280000E-01  6.24536129E-01  2.53607447E-02
1.06040000E-01  5.94495806E-01  2.54770941E-02
1.06800000E-01  6.28007484E-01  2.49100643E-02
1.07560000E-01  6.05891613E-01  2.48878449E-02
1.08320000E-01  5.81541742E-01  2.46552656E-02
1.09080000E-01  6.30455419E-01  2.45286548E-02
1.09840000E-01  6.15789032E-01  2.45798544E-02
1.10600000E-01  5.71610065E-01  2.47480331E-02
1.11360000E-01  5.99538839E-01  2.45269489E-02
1.12120000E-01  5.02822968E-01  2.44896937E-02
1.12880000E-01  6.14244903E-01  2.43807502E-02
1.13640000E-01  5.92797677E-01  2.39199585E-02
1.14400000E-01  6.11324000E-01  2.39923708E-02
1.15160000E-01  5.36851419E-01  2.35576160E-02
1.15920000E-01  5.46700645E-01  2.33325861E-02
1.16680000E-01  5.59958581E-01  2.34097981E-02
1.17440000E-01  6.00355677E-01  2.31787913E-02
1.18200000E-01  5.83593871E-01  2.34064366E-02
1.18960000E-01  5.53417161E-01  2.29514080E-02
1.19720000E-01  5.99806452E-01  2.29133451E-02
1.20480000E-01  5.79526839E-01  2.29261273E-02
1.21240000E-01  5.71423548E-01  2.24956450E-02
1.22000000E-01  5.24784000E-01  2.24667296E-02
1.22760000E-01  5.82147226E-01  2.25912847E-02
1.23520000E-01  5.28227032E-01  2.21521596E-02
1.24280000E-01  5.87783161E-01  2.22586517E-02
1.25040000E-01  5.28100645E-01  2.20541428E-02
1.25800000E-01  5.45181806E-01  2.20404471E-02
1.26560000E-01  5.62663226E-01  2.17416885E-02
1.27320000E-01  5.19231548E-01  2.18821335E-02
1.28080000E-01  5.74465935E-01  2.18664253E-02
1.28840000E-01  5.25509935E-01  2.15667152E-02
1.29600000E-01  5.22525226E-01  2.16679479E-02
1.30360000E-01  4.82330129E-01  2.11576354E-02
1.31120000E-01  4.93089806E-01  2.10177782E-02
1.31880000E-01  5.63464903E-01  2.09694098E-02
1.32640000E-01  5.51027806E-01  2.09793801E-02
1.33400000E-01  5.35838968E-01  2.06715932E-02
1.34160000E-01  5.13701032E-01  2.08360919E-02
1.34920000E-01  5.11199742E-01  2.04835374E-02
1.35680000E-01  5.51827613E-01  2.05120026E-02
1.36440000E-01  5.63172452E-01  2.05713853E-02
1.37200000E-01  5.58741742E-01  2.05049540E-02
1.37960000E-01  5.04102581E-01  2.00467125E-02
1.38730000E-01  5.49828129E-01  2.05005890E-02
1.39490000E-01  5.32239032E-01  2.02579829E-02
1.40250000E-01  5.14917097E-01  2.01071267E-02
1.41010000E-01  4.89479871E-01  2.00545111E-02
1.41770000E-01  5.34777419E-01  1.99840043E-02
1.42530000E-01  5.03445677E-01  1.99888046E-02
1.43290000E-01  5.24323226E-01  1.97095491E-02
1.44050000E-01  4.71681226E-01  1.97148635E-02
1.44810000E-01  5.16364968E-01  1.97053637E-02
1.45570000E-01  5.16991871E-01  1.96492157E-02
1.46330000E-01  4.72358129E-01  1.93501340E-02
1.47090000E-01  4.63636774E-01  1.96715790E-02
1.47850000E-01  4.96233806E-01  1.94807515E-02
1.48610000E-01  4.79041871E-01  1.94182687E-02
1.49370000E-01  5.10266581E-01  1.94088033E-02
1.50130000E-01  5.00449355E-01  1.92327911E-02
1.50890000E-01  4.77166258E-01  1.92760194E-02
1.51650000E-01  5.15697097E-01  1.89747545E-02
1.52410000E-01  4.68854968E-01  1.89396472E-02
1.53170000E-01  4.69801742E-01  1.87098042E-02
1.53930000E-01  4.81741290E-01  1.87863343E-02
1.54690000E-01  4.74401742E-01  1.87497685E-02
1.55450000E-01  4.38799161E-01  1.86470491E-02
1.56210000E-01  4.67443742E-01  1.86716364E-02
1.56970000E-01  4.23251355E-01  1.85914308E-02
1.57730000E-01  4.70974323E-01  1.85997735E-02
1.58490000E-01  4.76855226E-01  1.86015681E-02
1.59250000E-01  4.52283355E-01  1.83581963E-02
1.60010000E-01  4.41031806E-01  1.83094073E-02
1.60770000E-01  4.30789871E-01  1.82683082E-02
1.61530000E-01  4.45460645E-01  1.81940324E-02
1.62290000E-01  4.56450065E-01  1.81541117E-02
1.63050000E-01  4.26397097E-01  1.80481545E-02
1.63810000E-01  4.60656839E-01  1.79117640E-02
1.64570000E-01  4.38197613E-01  1.80853031E-02
1.65330000E-01  4.25765355E-01  1.78539048E-02
1.66090000E-01  4.24481742E-01  1.79323936E-02
1.66850000E-01  4.32966516E-01  1.78178757E-02
1.67610000E-01  4.33175548E-01  1.76976133E-02
1.68370000E-01  4.34758065E-01  1.77411659E-02
1.69130000E-01  4.28676065E-01  1.75319269E-02
1.69890000E-01  3.97492387E-01  1.76656404E-02
1.70650000E-01  4.09985226E-01  1.74629639E-02
1.71410000E-01  4.01063290E-01  1.74492630E-02
1.72170000E-01  4.24558903E-01  1.73538404E-02
1.72930000E-01  4.12190581E-01  1.75267253E-02
1.73690000E-01  4.04307806E-01  1.71549272E-02
1.74450000E-01  4.52586129E-01  1.74798105E-02
1.75210000E-01  3.98706903E-01  1.73968009E-02
1.75970000E-01  3.96648323E-01  1.77101176E-02
1.76730000E-01  4.09501419E-01  1.80070422E-02
1.77490000E-01  4.12799871E-01  1.79488158E-02
1.78250000E-01  4.06617613E-01  1.84289621E-02
1.79010000E-01  3.74096968E-01  1.83555276E-02
1.79770000E-01  3.82638710E-01  1.83908366E-02
1.80530000E-01  4.02010645E-01  1.84725429E-02
1.81290000E-01  4.19854968E-01  1.86606800E-02
1.82050000E-01  4.11737806E-01  1.87975764E-02
1.82810000E-01  4.29028839E-01  1.88291205E-02
1.83570000E-01  4.08321742E-01  1.87520209E-02
1.84330000E-01  3.80693032E-01  1.88902938E-02
1.85090000E-01  3.99516839E-01  1.89669332E-02
1.85850000E-01  3.91354452E-01  1.90009736E-02
1.86610000E-01  3.91039871E-01  1.90111176E-02
1.87370000E-01  3.71125677E-01  1.90482706E-02
1.88130000E-01  3.77532129E-01  1.89816656E-02
1.88890000E-01  3.76635226E-01  1.89265616E-02
1.89650000E-01  3.70632065E-01  1.88429655E-02
1.90410000E-01  3.57091226E-01  1.90690306E-02
1.91170000E-01  3.36580323E-01  1.92641651E-02
1.91930000E-01  3.64170903E-01  1.93058074E-02
1.92690000E-01  3.96126065E-01  1.93341609E-02
1.93450000E-01  3.49427097E-01  1.91941891E-02
1.94210000E-01  3.71407742E-01  1.93614829E-02
1.94970000E-01  3.75278258E-01  1.94332391E-02
1.95730000E-01  3.75238645E-01  1.95420699E-02
1.96490000E-01  3.92988129E-01  1.94481291E-02
1.97250000E-01  3.49021677E-01  1.95065074E-02
1.98010000E-01  3.64991613E-01  1.93071557E-02
1.98770000E-01  3.49565355E-01  1.95777667E-02
1.99530000E-01  3.81776387E-01  1.95234270E-02
2.00290000E-01  3.21197097E-01  1.95256957E-02
2.01050000E-01  3.85135226E-01  1.94986672E-02
2.01810000E-01  3.71588194E-01  1.95418307E-02
2.02570000E-01  3.82654903E-01  1.93617468E-02
2.03330000E-01  3.39952452E-01  1.94359790E-02
2.04090000E-01  3.38013290E-01  1.95851821E-02
2.04850000E-01  3.69432581E-01  1.95558529E-02
2.05610000E-01  3.18352516E-01  1.95210809E-02
2.06370000E-01  3.37780129E-01  1.97101059E-02
2.07130000E-01  3.51913742E-01  1.97074688E-02
2.07890000E-01  3.23777548E-01  1.97311238E-02
2.08650000E-01  3.55648000E-01  1.95686787E-02
2.09410000E-01  3.63004968E-01  1.97859945E-02
2.10170000E-01  3.54513742E-01  1.98128785E-02
2.10930000E-01  3.21402774E-01  1.96185419E-02
2.11690000E-01  3.31142516E-01  1.96953883E-02
2.12450000E-01  3.28806710E-01  1.96480336E-02
2.13210000E-01  3.35658581E-01  1.94818206E-02
2.13970000E-01  3.41872581E-01  1.93709409E-02
2.14730000E-01  3.39956323E-01  1.92996381E-02
2.15490000E-01  3.47915677E-01  1.95059586E-02
2.16250000E-01  3.40251290E-01  1.95152805E-02
2.17010000E-01  3.48199419E-01  1.95200040E-02
2.17770000E-01  3.00293806E-01  1.93221501E-02
2.18530000E-01  3.18109032E-01  1.91746374E-02
2.19290000E-01  3.21127355E-01  1.93461456E-02
2.20050000E-01  3.14313935E-01  1.92182431E-02
2.20810000E-01  3.13821290E-01  1.92288296E-02
2.21570000E-01  2.64018258E-01  1.90950333E-02
2.22330000E-01  2.59788000E-01  1.89820397E-02
2.23090000E-01  2.80406258E-01  1.90774952E-02
2.23850000E-01  3.54320710E-01  1.91019988E-02
2.24610000E-01  3.21649419E-01  1.88302707E-02
2.25370000E-01  2.93119548E-01  1.87142450E-02
2.26130000E-01  3.34468645E-01  1.85655881E-02
2.26890000E-01  3.53217484E-01  1.86448242E-02
2.27650000E-01  3.16436194E-01  1.84820478E-02
2.28410000E-01  3.15554710E-01  1.83538115E-02
2.29170000E-01  3.03821935E-01  1.83060453E-02
2.29930000E-01  3.17901290E-01  1.82714174E-02
2.30690000E-01  2.78289677E-01  1.81073366E-02
2.31450000E-01  2.90547161E-01  1.80691837E-02
2.32210000E-01  2.82677742E-01  1.80969105E-02
2.32970000E-01  3.21132839E-01  1.80431434E-02
2.33730000E-01  2.87073161E-01  1.80544517E-02
2.34490000E-01  2.94282581E-01  1.78484566E-02
2.35250000E-01  2.77340194E-01  1.79797436E-02
2.36010000E-01  2.74035419E-01  1.77407474E-02
2.36770000E-01  2.88454710E-01  1.78050390E-02
2.37530000E-01  2.74287484E-01  1.75791975E-02
2.38290000E-01  3.11877032E-01  1.75718530E-02
2.39050000E-01  2.78393935E-01  1.75123940E-02
2.39810000E-01  2.78561161E-01  1.72898020E-02
2.40570000E-01  2.71474129E-01  1.74652448E-02
2.41330000E-01  2.87281548E-01  1.73622331E-02
2.42090000E-01  2.76677677E-01  1.71674157E-02
2.42850000E-01  2.52314129E-01  1.72961388E-02
2.43610000E-01  3.11579613E-01  1.72258097E-02
2.44370000E-01  2.81924194E-01  1.72745026E-02
2.45130000E-01  3.08023871E-01  1.70967216E-02
2.45890000E-01  2.73932645E-01  1.71105643E-02
2.46650000E-01  2.64731548E-01  1.71043141E-02
2.47410000E-01  2.71965613E-01  1.69603206E-02
2.48170000E-01  2.54056774E-01  1.68076875E-02
2.48930000E-01  2.54825548E-01  1.68591285E-02
2.49690000E-01  2.58391806E-01  1.67819026E-02
2.50450000E-01  2.69339806E-01  1.67079369E-02
2.51210000E-01  2.57833613E-01  1.66476333E-02
2.51970000E-01  2.63145226E-01  1.65392784E-02
2.52730000E-01  2.53095871E-01  1.65158501E-02
2.53490000E-01  2.74025032E-01  1.64342805E-02
2.54250000E-01  2.66715871E-01  1.63005748E-02
2.55010000E-01  2.70056645E-01  1.65160467E-02
2.55770000E-01  2.59102516E-01  1.63142934E-02
2.56530000E-01  2.57938258E-01  1.62635147E-02
2.57290000E-01  2.69278774E-01  1.62848207E-02
2.58050000E-01  2.34943419E-01  1.62491428E-02
2.58810000E-01  2.51852710E-01  1.61637895E-02
2.59570000E-01  2.78839355E-01  1.62069053E-02
2.60330000E-01  2.48161484E-01  1.61732905E-02
2.61090000E-01  2.32540645E-01  1.60752566E-02
2.61850000E-01  2.53455097E-01  1.59414031E-02
2.62610000E-01  2.63214645E-01  1.60908323E-02
2.63370000E-01  2.44776129E-01  1.59858704E-02
2.64130000E-01  2.71505935E-01  1.59572302E-02
2.64890000E-01  2.80711355E-01  1.58165316E-02
2.65650000E-01  2.61988839E-01  1.57280273E-02
2.66410000E-01  2.59981226E-01  1.56485160E-02
2.67170000E-01  2.89415355E-01  1.57374922E-02
2.67930000E-01  2.45169484E-01  1.56566350E-02
2.68690000E-01  2.39230710E-01  1.58593769E-02
2.69450000E-01  2.49967935E-01  1.56130112E-02
2.70210000E-01  2.02844968E-01  1.55254338E-02
2.70970000E-01  2.36990000E-01  1.55523238E-02
2.71720000E-01  2.24553935E-01  1.53730089E-02
2.72480000E-01  2.21459226E-01  1.54109118E-02
2.73240000E-01  2.47005742E-01  1.53659132E-02
2.74000000E-01  2.11572774E-01  1.53376115E-02
2.74760000E-01  2.49209161E-01  1.52411883E-02
2.75520000E-01  2.08404581E-01  1.52642715E-02
2.76280000E-01  2.63047677E-01  1.52642583E-02
2.77040000E-01  2.18016710E-01  1.52981264E-02
2.77800000E-01  2.44020452E-01  1.52085344E-02
2.78560000E-01  2.33990452E-01  1.50838273E-02
2.79320000E-01  2.32004000E-01  1.49156922E-02
2.80080000E-01  2.03867161E-01  1.50049220E-02
2.80840000E-01  2.12878645E-01  1.49704230E-02
2.81600000E-01  2.17996645E-01  1.49148547E-02
2.82360000E-01  2.45451742E-01  1.50093582E-02
2.83120000E-01  2.06018194E-01  1.48494292E-02
2.83880000E-01  2.31184387E-01  1.48464528E-02
2.84640000E-01  2.24727613E-01  1.48175003E-02
2.85400000E-01  2.08291484E-01  1.47818540E-02
2.86160000E-01  2.01613032E-01  1.48001408E-02
2.86920000E-01  2.32497806E-01  1.47712822E-02
2.87680000E-01  2.44259806E-01  1.48871745E-02
2.88440000E-01  1.85445742E-01  1.48427332E-02
2.89200000E-01  2.29503226E-01  1.49684090E-02
2.89960000E-01  2.23641935E-01  1.48810741E-02
2.90720000E-01  2.05009613E-01  1.49038756E-02
2.91480000E-01  2.04781613E-01  1.48532519E-02
2.92240000E-01  2.26950194E-01  1.49905552E-02
2.93000000E-01  2.04201097E-01  1.48771337E-02
2.93760000E-01  2.03480452E-01  1.50299456E-02
2.94520000E-01  2.29325742E-01  1.50236521E-02
2.95280000E-01  1.99181032E-01  1.50106401E-02
2.96040000E-01  2.14273161E-01  1.48799714E-02
2.96800000E-01  2.03287032E-01  1.50686837E-02
2.97560000E-01  2.24040968E-01  1.51295672E-02
2.98320000E-01  1.99334323E-01  1.50252204E-02
2.99080000E-01  2.15060452E-01  1.49158320E-02
2.99840000E-01  2.14949161E-01  1.50087587E-02
3.00600000E-01  1.87948839E-01  1.48955905E-02
3.01360000E-01  1.99182903E-01  1.48130168E-02
3.02120000E-01  2.08147484E-01  1.49948458E-02
3.02880000E-01  1.71894516E-01  1.47681302E-02
3.03640000E-01  2.12217806E-01  1.48220457E-02
3.04400000E-01  1.89471871E-01  1.46314869E-02
3.05160000E-01  1.79918710E-01  1.48100600E-02
3.05920000E-01  2.06214581E-01  1.49603532E-02
3.06680000E-01  2.10958581E-01  1.49702500E-02
3.07440000E-01  1.94107355E-01  1.50223560E-02
3.08200000E-01  1.91892194E-01  1.49814128E-02
3.08960000E-01  1.78317355E-01  1.50427598E-02
3.09720000E-01  2.05658258E-01  1.50875121E-02
3.10480000E-01  1.75358968E-01  1.50854905E-02
3.11240000E-01  1.87474065E-01  1.50671075E-02
3.12000000E-01  2.04507419E-01  1.51683163E-02
3.12760000E-01  1.82541677E-01  1.51709060E-02
3.13520000E-01  1.89265097E-01  1.51100564E-02
3.14280000E-01  1.94391613E-01  1.51739334E-02
3.15040000E-01  1.97488452E-01  1.50682197E-02
3.15800000E-01  1.89856258E-01  1.51786260E-02
3.16560000E-01  2.02470968E-01  1.53475782E-02
3.17320000E-01  1.74897032E-01  1.54474346E-02
3.18080000E-01  2.12217677E-01  1.55121965E-02
3.18830000E-01  1.92765097E-01  1.55671230E-02
3.19590000E-01  1.93043419E-01  1.55847441E-02
3.20350000E-01  1.94056194E-01  1.56690041E-02
3.21110000E-01  2.05487355E-01  1.57650896E-02
3.21870000E-01  1.63575161E-01  1.56856645E-02
3.22630000E-01  1.71626710E-01  1.57223729E-02
3.23390000E-01  1.84753742E-01  1.57909536E-02
3.24150000E-01  1.91336903E-01  1.58506952E-02
3.24910000E-01  1.74018387E-01  1.62428523E-02
3.25670000E-01  1.70895935E-01  1.59930080E-02
3.26430000E-01  1.69325613E-01  1.59221082E-02
3.27190000E-01  2.14339677E-01  1.59485332E-02
3.27950000E-01  1.87411871E-01  1.59490950E-02
3.28710000E-01  1.73188774E-01  1.59285584E-02
3.29470000E-01  1.86752968E-01  1.59575984E-02
3.30230000E-01  1.67073677E-01  1.59787330E-02
3.30990000E-01  2.04990194E-01  1.59813214E-02
3.31750000E-01  1.70010710E-01  1.58985103E-02
3.32510000E-01  1.81288710E-01  1.59128046E-02
3.33270000E-01  1.75431290E-01  1.60632097E-02
3.34030000E-01  1.69287677E-01  1.60808403E-02
3.34790000E-01  1.59199613E-01  1.60768184E-02
3.35550000E-01  1.40829871E-01  1.60403137E-02
3.36310000E-01  1.89175806E-01  1.61816709E-02
3.37070000E-01  1.45389484E-01  1.61386777E-02
3.37830000E-01  1.66225355E-01  1.61176780E-02
3.38590000E-01  1.60630516E-01  1.63551795E-02
3.39350000E-01  1.60931935E-01  1.62519719E-02
3.40110000E-01  1.72156065E-01  1.62474723E-02
3.40870000E-01  1.77560194E-01  1.63634485E-02
3.41630000E-01  1.64821355E-01  1.62327410E-02
3.42390000E-01  1.61294968E-01  1.62841036E-02
3.43150000E-01  1.53588516E-01  1.61628112E-02
3.43910000E-01  1.63360065E-01  1.64612449E-02
3.44670000E-01  1.48725677E-01  1.64291766E-02
3.45430000E-01  1.70294581E-01  1.63532263E-02
3.46190000E-01  1.57690968E-01  1.65090831E-02
3.46950000E-01  1.83515806E-01  1.62661514E-02
3.47710000E-01  1.70148710E-01  1.64890978E-02
3.48470000E-01  1.76925548E-01  1.63742715E-02
3.49220000E-01  1.70237290E-01  1.66076315E-02
3.49980000E-01  1.75052065E-01  1.60684528E-02
3.50740000E-01  1.58003742E-01  1.61398280E-02
3.51500000E-01  1.60393742E-01  1.59164638E-02
3.52260000E-01  1.63856194E-01  1.56332665E-02
3.53020000E-01  1.76326129E-01  1.55945084E-02
3.53780000E-01  1.75169871E-01  1.58580969E-02
3.54540000E-01  1.46754516E-01  1.58046456E-02
3.55300000E-01  1.59534258E-01  1.60230799E-02
3.56060000E-01  1.64532903E-01  1.58275242E-02
3.56820000E-01  1.55709742E-01  1.59702483E-02
3.57580000E-01  1.58294129E-01  1.59194435E-02
3.58340000E-01  1.60635548E-01  1.61214751E-02
3.59100000E-01  1.49799677E-01  1.60170408E-02
3.59860000E-01  1.82975419E-01  1.61270228E-02
3.60620000E-01  1.44451226E-01  1.59610198E-02
3.61380000E-01  1.68900452E-01  1.60538736E-02
3.62140000E-01  1.89608968E-01  1.59338477E-02
3.62900000E-01  1.43823161E-01  1.62066990E-02
3.63660000E-01  1.66725161E-01  1.60819644E-02
3.64420000E-01  1.58733290E-01  1.62133172E-02
3.65180000E-01  1.73056968E-01  1.62828235E-02
3.65940000E-01  1.44119097E-01  1.62329568E-02
3.66700000E-01  1.50899806E-01  1.62308063E-02
3.67460000E-01  1.62803097E-01  1.64046701E-02
3.68220000E-01  1.38590129E-01  1.63239513E-02
3.68980000E-01  1.50403806E-01  1.64143679E-02
3.69740000E-01  1.64673355E-01  1.64598641E-02
3.70500000E-01  1.59770129E-01  1.65067548E-02
3.71260000E-01  1.76953032E-01  1.66170070E-02
3.72020000E-01  1.65503548E-01  1.67493242E-02
3.72770000E-01  1.57469484E-01  1.68413078E-02
3.73530000E-01  1.47514323E-01  1.69705083E-02
3.74290000E-01  1.47105871E-01  1.69539286E-02
3.75050000E-01  1.54196968E-01  1.70497499E-02
3.75810000E-01  1.53616387E-01  1.73500781E-02
3.76570000E-01  1.15468323E-01  1.73712232E-02
3.77330000E-01  1.50825355E-01  1.74721667E-02
3.78090000E-01  1.39206710E-01  1.74741750E-02
3.78850000E-01  1.39999419E-01  1.76215562E-02
3.79610000E-01  1.57138839E-01  1.79775795E-02
3.80370000E-01  1.44435742E-01  1.78646317E-02
3.81130000E-01  1.25131871E-01  1.79849684E-02
3.81890000E-01  1.33024129E-01  1.82560567E-02
3.82650000E-01  1.51278065E-01  1.83503355E-02
3.83410000E-01  1.49666194E-01  1.84122679E-02
3.84170000E-01  1.31006774E-01  1.83654629E-02
3.84930000E-01  1.26174323E-01  1.85301320E-02
3.85690000E-01  1.14521613E-01  1.86742501E-02
3.86450000E-01  1.58298258E-01  1.89562867E-02
3.87210000E-01  1.38759355E-01  1.89837031E-02
3.87970000E-01  1.49374645E-01  1.93865039E-02
3.88730000E-01  1.15498000E-01  1.92991485E-02
3.89490000E-01  1.17861935E-01  1.93326420E-02
3.90250000E-01  1.26942452E-01  1.93019605E-02
3.91010000E-01  1.36932065E-01  1.95635645E-02
3.91770000E-01  1.13394968E-01  1.97078867E-02
3.92520000E-01  1.18439806E-01  1.98109834E-02
3.93280000E-01  1.23117677E-01  1.98558324E-02
3.94040000E-01  1.34808129E-01  2.01459349E-02
3.94800000E-01  1.42993613E-01  2.02086258E-02
3.95560000E-01  1.59919806E-01  2.03088305E-02
3.96320000E-01  1.64042065E-01  2.03505287E-02
3.97080000E-01  1.49330194E-01  2.04795848E-02
3.97840000E-01  1.48272968E-01  2.09354327E-02
3.98600000E-01  1.54904323E-01  2.11631620E-02
3.99360000E-01  1.09830645E-01  2.09457137E-02
4.00120000E-01  1.56298194E-01  2.12036729E-02
4.00880000E-01  1.58151032E-01  2.14262611E-02
4.01640000E-01  1.33116452E-01  2.15942304E-02
4.02400000E-01  1.11393290E-01  2.15533195E-02
4.03160000E-01  1.34433935E-01  2.17861385E-02
4.03920000E-01  1.24748323E-01  2.26964835E-01
4.04680000E-01  1.32205935E-01  2.20855987E-02
4.05440000E-01  1.24564258E-01  2.17944840E-02
4.06200000E-01  1.44991806E-01  2.22121309E-02
4.06960000E-01  1.26912387E-01  2.22911433E-02
4.07720000E-01  1.43586452E-01  2.23880810E-02
4.08480000E-01  1.30880258E-01  2.22509818E-02
4.09240000E-01  1.54719484E-01  2.22385157E-02
4.09990000E-01  1.21673548E-01  2.24837304E-02
4.10750000E-01  1.11461871E-01  2.23370108E-02
4.11510000E-01  1.31470774E-01  2.28610594E-02
4.12270000E-01  9.60378065E-02  2.27433930E-02
4.13030000E-01  1.20117032E-01  2.28540827E-02
4.13790000E-01  1.53637548E-01  2.29253517E-02
4.14550000E-01  8.85840645E-02  2.27691149E-02
4.15310000E-01  8.49162581E-02  2.27326330E-02
4.16070000E-01  9.59298065E-02  2.30819568E-02
4.16830000E-01  1.16751935E-01  2.32225453E-02
4.17590000E-01  1.37894258E-01  2.35884100E-02
4.18350000E-01  1.61643097E-01  2.37484022E-02
4.19110000E-01  1.53427613E-01  2.34425565E-02
4.19870000E-01  1.64326839E-01  2.33634445E-02
4.20630000E-01  1.21431097E-01  2.38463612E-02
4.21390000E-01  1.23510000E-01  2.39144079E-02
4.22150000E-01  1.05216258E-01  2.43420145E-02
4.22910000E-01  1.42540839E-01  2.42855531E-02
4.23670000E-01  1.00375226E-01  2.43016065E-02
4.24430000E-01  9.60233548E-02  2.48743856E-02
4.25190000E-01  8.96324516E-02  2.51442024E-02
4.25940000E-01  1.08960258E-01  2.51203993E-02
4.26700000E-01  1.70880129E-01  2.54818024E-02
4.27460000E-01  1.02987226E-01  2.60268300E-02
4.28220000E-01  8.60114194E-02  2.58390643E-02
4.28980000E-01  1.38534774E-01  2.64015491E-02
4.29740000E-01  1.34635161E-01  2.68302907E-02
4.30500000E-01  1.21790452E-01  2.68699809E-02
4.31260000E-01  1.04044323E-01  2.71035273E-02
4.32020000E-01  1.09862645E-01  2.71802545E-02
4.32780000E-01  1.36595806E-01  2.83243900E-02
4.33540000E-01  1.00550903E-01  2.79714309E-02
4.34300000E-01  1.60248065E-01  2.84364776E-02
4.35060000E-01  1.32862000E-01  2.86223414E-02


### HEADER:
#
#{
#    "analysis": {},
#    "counters": {
#        "comment": ""
#    },
#    "filename": "Buffer 6b.dat",
#    "history": {
#        "subtraction": {
#            "initial_file": [
#                "A_B6_B_Tg11_6_snap_00003",
#                {
#                    "averaged_files": [
#                        [
#                            "B6_B_Tg11_6_snap_00003.dat"
#                        ],
#                        [
#                            "B6_B_Tg11_6_snap_00004.dat"
#                        ],
#                        [
#                            "B6_B_Tg11_6_snap_00005.dat"
#                        ],
#                        [
#                            "B6_B_Tg11_6_snap_00006.dat"
#                        ],
#                        [
#                            "B6_B_Tg11_6_snap_00008.dat"
#                        ]
#                    ]
#                }
#            ],
#            "subtracted_file": [
#                "A_B8_Buffer_snap_00001",
#                {
#                    "averaged_files": [
#                        [
#                            "B8_Buffer_snap_00001.dat"
#                        ],
#                        [
#                            "B8_Buffer_snap_00001.dat"
#                        ],
#                        [
#                            "B8_Buffer_snap_00002.dat"
#                        ],
#                        [
#                            "B8_Buffer_snap_00003.dat"
#                        ],
#                        [
#                            "B8_Buffer_snap_00004.dat"
#                        ],
#                        [
#                            "B8_Buffer_snap_00005.dat"
#                        ],
#                        [
#                            "B8_Buffer_snap_00006.dat"
#                        ],
#                        [
#                            "B8_Buffer_snap_00007.dat"
#                        ],
#                        [
#                            "B8_Buffer_snap_00008.dat"
#                        ],
#                        [
#                            "B8_Buffer_snap_00009.dat"
#                        ],
#                        [
#                            "B8_Buffer_snap_00010.dat"
#                        ],
#                        [
#                            "B8_Buffer_snap_00011.dat"
#                        ],
#                        [
#                            "B8_Buffer_snap_00012.dat"
#                        ],
#                        [
#                            "B8_Buffer_snap_00013.dat"
#                        ],
#                        [
#                            "B8_Buffer_snap_00014.dat"
#                        ],
#                        [
#                            "B8_Buffer_snap_00015.dat"
#                        ],
#                        [
#                            "B8_Buffer_snap_00016.dat"
#                        ],
#                        [
#                            "B8_Buffer_snap_00017.dat"
#                        ],
#                        [
#                            "B8_Buffer_snap_00018.dat"
#                        ],
#                        [
#                            "B8_Buffer_snap_00019.dat"
#                        ],
#                        [
#                            "B8_Buffer_snap_00020.dat"
#                        ],
#                        [
#                            "B8_Buffer_snap_00021.dat"
#                        ],
#                        [
#                            "B8_Buffer_snap_00022.dat"
#                        ],
#                        [
#                            "B8_Buffer_snap_00023.dat"
#                        ],
#                        [
#                            "B8_Buffer_snap_00024.dat"
#                        ],
#                        [
#                            "B8_Buffer_snap_00025.dat"
#                        ],
#                        [
#                            "B8_Buffer_snap_00026.dat"
#                        ],
#                        [
#                            "B8_Buffer_snap_00027.dat"
#                        ],
#                        [
#                            "B8_Buffer_snap_00028.dat"
#                        ],
#                        [
#                            "B8_Buffer_snap_00029.dat"
#                        ],
#                        [
#                            "B8_Buffer_snap_00030.dat"
#                        ]
#                    ]
#                }
#            ]
#        }
#    }
#}
```
