## Supplementary material for "LEA_4 motifs function alone and in conjunction with synergistic cosolutes to protect a labile enzyme during desiccation": File S1: Buffer 6b.out

```
####      G N O M             Version 5.0 (r14832)      ####

                                               Fri Jan  6 13:57:40 2023


           ####      Configuration                                 ####


    System Type:                   arbitrary monodisperse (job = 0)

    Minimum characteristic size:         0.0000

    Maximum characteristic size:        37.0000

    rad56:                               0.0000

    Force 0.0 at r = rmin:                  yes

    Force 0.0 at r = rmax:                  yes

    Initial alpha:                       0.0000

    Initial random seed:     126151095737584772

    Points in real space:                   188


    Input  1:                      Buffer 6b.dat

    First data point used:                    1

    Last data point used:                   555

    Scaling coefficient:             0.1000E+01

    Experimental setup:            point collimation


           ####      Results                                       ####


    Parameter    DISCRP  OSCILL  STABIL  SYSDEV  POSITV  VALCEN  SMOOTH

    Weight        1.000   3.000   3.000   3.000   1.000   1.000   1.000

    Sigma         0.300   0.600   0.120   0.120   0.120   0.120   0.600

    Ideal         0.700   1.100   0.000   1.000   1.000   0.950   0.000

    Current       0.673   1.941   0.027   0.960   1.000   0.633   0.069

               --------------------------------------------------------

    Estimate      0.992   0.140   0.949   1.000   1.000   0.001   0.987


    Angular range:                       0.0141 to       0.4351

    Reciprocal space Rg:             0.8884E+01

    Reciprocal space I(0):           0.8001E+00


    Real space range:                    0.0000 to      37.0000

    Real space Rg:                   0.8888E+01 +-   0.1452E+00

    Real space I(0):                 0.8001E+00 +-   0.6420E-02


    Highest ALPHA (theor):           0.9585E+02

    Current ALPHA:                   0.1444E+02


    Total Estimate:                      0.7115 (a REASONABLE solution)


           ####      Experimental Data and Fit                     ####


      S          J EXP       ERROR       J REG       I REG


   0.000000E+00                                                0.800063E+00

   0.740000E-03                                                0.800051E+00

   0.148000E-02                                                0.800016E+00

   0.222000E-02                                                0.799958E+00

   0.296000E-02                                                0.799878E+00

   0.370000E-02                                                0.799774E+00

   0.444000E-02                                                0.799647E+00

   0.518000E-02                                                0.799497E+00

   0.592000E-02                                                0.799325E+00

   0.666000E-02                                                0.799129E+00

   0.740000E-02                                                0.798910E+00

   0.814000E-02                                                0.798668E+00

   0.888000E-02                                                0.798404E+00

   0.962000E-02                                                0.798116E+00

   0.103600E-01                                                0.797806E+00

   0.111000E-01                                                0.797473E+00

   0.118400E-01                                                0.797117E+00

   0.125800E-01                                                0.796738E+00

   0.133200E-01                                                0.796337E+00

   0.140600E-01   0.138962E+01   0.942180E+00   0.795913E+00   0.795913E+00

   0.148200E-01   0.697368E+00   0.710767E+00   0.795454E+00   0.795454E+00

   0.155800E-01   0.796504E+00   0.550151E+00   0.794972E+00   0.794972E+00

   0.163400E-01   0.752906E+00   0.426935E+00   0.794466E+00   0.794466E+00

   0.171000E-01   0.774015E+00   0.348756E+00   0.793936E+00   0.793936E+00

   0.178600E-01   0.697279E+00   0.247417E+00   0.793382E+00   0.793382E+00

   0.186200E-01   0.698963E+00   0.176093E+00   0.792805E+00   0.792805E+00

   0.193800E-01   0.601447E+00   0.139222E+00   0.792205E+00   0.792205E+00

   0.201400E-01   0.778871E+00   0.104173E+00   0.791581E+00   0.791581E+00

   0.209000E-01   0.732457E+00   0.896783E-01   0.790935E+00   0.790935E+00

   0.216600E-01   0.744819E+00   0.803304E-01   0.790264E+00   0.790264E+00

   0.224200E-01   0.686617E+00   0.718321E-01   0.789571E+00   0.789571E+00

   0.231800E-01   0.867885E+00   0.690191E-01   0.788855E+00   0.788855E+00

   0.239500E-01   0.783712E+00   0.652761E-01   0.788106E+00   0.788106E+00

   0.247100E-01   0.828380E+00   0.633931E-01   0.787344E+00   0.787344E+00

   0.254700E-01   0.671692E+00   0.607889E-01   0.786559E+00   0.786559E+00

   0.262300E-01   0.868116E+00   0.599302E-01   0.785752E+00   0.785752E+00

   0.269900E-01   0.841963E+00   0.583079E-01   0.784922E+00   0.784922E+00

   0.277500E-01   0.756760E+00   0.566748E-01   0.784069E+00   0.784069E+00

   0.285100E-01   0.705522E+00   0.556491E-01   0.783195E+00   0.783195E+00

   0.292700E-01   0.768297E+00   0.535676E-01   0.782298E+00   0.782298E+00

   0.300300E-01   0.694368E+00   0.516573E-01   0.781379E+00   0.781379E+00

   0.307900E-01   0.744981E+00   0.517070E-01   0.780438E+00   0.780438E+00

   0.315500E-01   0.897713E+00   0.505686E-01   0.779475E+00   0.779475E+00

   0.323100E-01   0.696066E+00   0.490776E-01   0.778490E+00   0.778490E+00

   0.330700E-01   0.736377E+00   0.490427E-01   0.777484E+00   0.777484E+00

   0.338300E-01   0.763032E+00   0.485597E-01   0.776456E+00   0.776456E+00

   0.345900E-01   0.812657E+00   0.465825E-01   0.775407E+00   0.775407E+00

   0.353500E-01   0.768445E+00   0.457262E-01   0.774337E+00   0.774337E+00

   0.361100E-01   0.715938E+00   0.450477E-01   0.773246E+00   0.773246E+00

   0.368700E-01   0.705095E+00   0.448500E-01   0.772133E+00   0.772133E+00

   0.376300E-01   0.771534E+00   0.435496E-01   0.771000E+00   0.771000E+00

   0.383900E-01   0.806948E+00   0.433307E-01   0.769847E+00   0.769847E+00

   0.391500E-01   0.800345E+00   0.438035E-01   0.768672E+00   0.768672E+00

   0.399100E-01   0.735033E+00   0.415926E-01   0.767478E+00   0.767478E+00

   0.406700E-01   0.759525E+00   0.417949E-01   0.766263E+00   0.766263E+00

   0.414300E-01   0.775032E+00   0.409761E-01   0.765028E+00   0.765028E+00

   0.421900E-01   0.725788E+00   0.411286E-01   0.763773E+00   0.763773E+00

   0.429500E-01   0.737001E+00   0.402802E-01   0.762498E+00   0.762498E+00

   0.437100E-01   0.707984E+00   0.398311E-01   0.761203E+00   0.761203E+00

   0.444700E-01   0.761942E+00   0.388591E-01   0.759889E+00   0.759889E+00

   0.452300E-01   0.723720E+00   0.382290E-01   0.758556E+00   0.758556E+00

   0.459900E-01   0.661808E+00   0.367696E-01   0.757204E+00   0.757204E+00

   0.467500E-01   0.812533E+00   0.368925E-01   0.755832E+00   0.755832E+00

   0.475100E-01   0.755240E+00   0.369213E-01   0.754442E+00   0.754442E+00

   0.482700E-01   0.807468E+00   0.365029E-01   0.753033E+00   0.753033E+00

   0.490300E-01   0.787059E+00   0.364655E-01   0.751606E+00   0.751606E+00

   0.497900E-01   0.703586E+00   0.364042E-01   0.750160E+00   0.750160E+00

   0.505500E-01   0.751517E+00   0.358753E-01   0.748696E+00   0.748696E+00

   0.513100E-01   0.744620E+00   0.356364E-01   0.747214E+00   0.747214E+00

   0.520700E-01   0.780789E+00   0.352237E-01   0.745715E+00   0.745715E+00

   0.528300E-01   0.715792E+00   0.346783E-01   0.744197E+00   0.744197E+00

   0.535900E-01   0.735868E+00   0.344118E-01   0.742663E+00   0.742663E+00

   0.543500E-01   0.755628E+00   0.344352E-01   0.741111E+00   0.741111E+00

   0.551100E-01   0.736023E+00   0.338447E-01   0.739542E+00   0.739542E+00

   0.558700E-01   0.782699E+00   0.335719E-01   0.737956E+00   0.737956E+00

   0.566300E-01   0.749502E+00   0.336037E-01   0.736353E+00   0.736353E+00

   0.573900E-01   0.715936E+00   0.334828E-01   0.734734E+00   0.734734E+00

   0.581500E-01   0.701818E+00   0.323578E-01   0.733098E+00   0.733098E+00

   0.589100E-01   0.665111E+00   0.319249E-01   0.731447E+00   0.731447E+00

   0.596700E-01   0.726445E+00   0.320611E-01   0.729779E+00   0.729779E+00

   0.604300E-01   0.801472E+00   0.320460E-01   0.728096E+00   0.728096E+00

   0.611900E-01   0.728346E+00   0.323837E-01   0.726397E+00   0.726397E+00

   0.619500E-01   0.722377E+00   0.311389E-01   0.724683E+00   0.724683E+00

   0.627100E-01   0.754832E+00   0.309876E-01   0.722953E+00   0.722953E+00

   0.634700E-01   0.723467E+00   0.311604E-01   0.721209E+00   0.721209E+00

   0.642300E-01   0.722631E+00   0.306136E-01   0.719449E+00   0.719449E+00

   0.649900E-01   0.690237E+00   0.306112E-01   0.717676E+00   0.717676E+00

   0.657500E-01   0.723818E+00   0.303205E-01   0.715887E+00   0.715887E+00

   0.665100E-01   0.708788E+00   0.303175E-01   0.714085E+00   0.714085E+00

   0.672700E-01   0.726541E+00   0.299383E-01   0.712269E+00   0.712269E+00

   0.680300E-01   0.800890E+00   0.296333E-01   0.710439E+00   0.710439E+00

   0.687900E-01   0.703501E+00   0.296369E-01   0.708595E+00   0.708595E+00

   0.695500E-01   0.647927E+00   0.292213E-01   0.706738E+00   0.706738E+00

   0.703100E-01   0.717945E+00   0.292436E-01   0.704868E+00   0.704868E+00

   0.710700E-01   0.706699E+00   0.288837E-01   0.702985E+00   0.702985E+00

   0.718300E-01   0.741336E+00   0.288489E-01   0.701089E+00   0.701089E+00

   0.725900E-01   0.694835E+00   0.286974E-01   0.699181E+00   0.699181E+00

   0.733500E-01   0.727580E+00   0.287990E-01   0.697260E+00   0.697260E+00

   0.741200E-01   0.699621E+00   0.282284E-01   0.695302E+00   0.695302E+00

   0.748800E-01   0.654034E+00   0.282052E-01   0.693357E+00   0.693357E+00

   0.756400E-01   0.738249E+00   0.279988E-01   0.691401E+00   0.691401E+00

   0.764000E-01   0.671907E+00   0.276797E-01   0.689433E+00   0.689433E+00

   0.771600E-01   0.629397E+00   0.273618E-01   0.687453E+00   0.687453E+00

   0.779200E-01   0.682992E+00   0.273001E-01   0.685463E+00   0.685463E+00

   0.786800E-01   0.687914E+00   0.273752E-01   0.683462E+00   0.683462E+00

   0.794400E-01   0.700726E+00   0.269969E-01   0.681450E+00   0.681450E+00

   0.802000E-01   0.652093E+00   0.270684E-01   0.679428E+00   0.679428E+00

   0.809600E-01   0.686608E+00   0.268156E-01   0.677396E+00   0.677396E+00

   0.817200E-01   0.648714E+00   0.267272E-01   0.675353E+00   0.675353E+00

   0.824800E-01   0.654891E+00   0.266766E-01   0.673301E+00   0.673301E+00

   0.832400E-01   0.674863E+00   0.262591E-01   0.671240E+00   0.671240E+00

   0.840000E-01   0.676920E+00   0.259767E-01   0.669169E+00   0.669169E+00

   0.847600E-01   0.616967E+00   0.259502E-01   0.667088E+00   0.667088E+00

   0.855200E-01   0.638217E+00   0.262030E-01   0.664999E+00   0.664999E+00

   0.862800E-01   0.656633E+00   0.264457E-01   0.662902E+00   0.662902E+00

   0.870400E-01   0.660887E+00   0.267120E-01   0.660795E+00   0.660795E+00

   0.878000E-01   0.647185E+00   0.274077E-01   0.658681E+00   0.658681E+00

   0.885600E-01   0.703100E+00   0.277214E-01   0.656558E+00   0.656558E+00

   0.893200E-01   0.692473E+00   0.282164E-01   0.654428E+00   0.654428E+00

   0.900800E-01   0.707241E+00   0.284947E-01   0.652290E+00   0.652290E+00

   0.908400E-01   0.666931E+00   0.282146E-01   0.650144E+00   0.650144E+00

   0.916000E-01   0.632728E+00   0.284682E-01   0.647991E+00   0.647991E+00

   0.923600E-01   0.612633E+00   0.281736E-01   0.645832E+00   0.645832E+00

   0.931200E-01   0.616232E+00   0.281859E-01   0.643665E+00   0.643665E+00

   0.938800E-01   0.601569E+00   0.289432E-01   0.641492E+00   0.641492E+00

   0.946400E-01   0.642685E+00   0.290536E-01   0.639313E+00   0.639313E+00

   0.954000E-01   0.637301E+00   0.291545E-01   0.637127E+00   0.637127E+00

   0.961600E-01   0.610550E+00   0.290789E-01   0.634935E+00   0.634935E+00

   0.969200E-01   0.669118E+00   0.283163E-01   0.632738E+00   0.632738E+00

   0.976800E-01   0.642232E+00   0.286049E-01   0.630535E+00   0.630535E+00

   0.984400E-01   0.588638E+00   0.288045E-01   0.628327E+00   0.628327E+00

   0.992000E-01   0.580485E+00   0.287901E-01   0.626114E+00   0.626114E+00

   0.999600E-01   0.650965E+00   0.287825E-01   0.623895E+00   0.623895E+00

   0.100720E+00   0.651230E+00   0.279399E-01   0.621672E+00   0.621672E+00

   0.101480E+00   0.609438E+00   0.269262E-01   0.619445E+00   0.619445E+00

   0.102240E+00   0.627240E+00   0.266772E-01   0.617213E+00   0.617213E+00

   0.103000E+00   0.628897E+00   0.263039E-01   0.614977E+00   0.614977E+00

   0.103760E+00   0.575992E+00   0.261238E-01   0.612737E+00   0.612737E+00

   0.104520E+00   0.651481E+00   0.258172E-01   0.610494E+00   0.610494E+00

   0.105280E+00   0.624536E+00   0.253607E-01   0.608247E+00   0.608247E+00

   0.106040E+00   0.594496E+00   0.254771E-01   0.605997E+00   0.605997E+00

   0.106800E+00   0.628007E+00   0.249101E-01   0.603743E+00   0.603743E+00

   0.107560E+00   0.605892E+00   0.248878E-01   0.601487E+00   0.601487E+00

   0.108320E+00   0.581542E+00   0.246553E-01   0.599228E+00   0.599228E+00

   0.109080E+00   0.630455E+00   0.245287E-01   0.596967E+00   0.596967E+00

   0.109840E+00   0.615789E+00   0.245799E-01   0.594703E+00   0.594703E+00

   0.110600E+00   0.571610E+00   0.247480E-01   0.592437E+00   0.592437E+00

   0.111360E+00   0.599539E+00   0.245269E-01   0.590169E+00   0.590169E+00

   0.112120E+00   0.502823E+00   0.244897E-01   0.587899E+00   0.587899E+00

   0.112880E+00   0.614245E+00   0.243808E-01   0.585628E+00   0.585628E+00

   0.113640E+00   0.592798E+00   0.239200E-01   0.583356E+00   0.583356E+00

   0.114400E+00   0.611324E+00   0.239924E-01   0.581082E+00   0.581082E+00

   0.115160E+00   0.536851E+00   0.235576E-01   0.578807E+00   0.578807E+00

   0.115920E+00   0.546701E+00   0.233326E-01   0.576532E+00   0.576532E+00

   0.116680E+00   0.559959E+00   0.234098E-01   0.574256E+00   0.574256E+00

   0.117440E+00   0.600356E+00   0.231788E-01   0.571979E+00   0.571979E+00

   0.118200E+00   0.583594E+00   0.234064E-01   0.569702E+00   0.569702E+00

   0.118960E+00   0.553417E+00   0.229514E-01   0.567425E+00   0.567425E+00

   0.119720E+00   0.599806E+00   0.229133E-01   0.565148E+00   0.565148E+00

   0.120480E+00   0.579527E+00   0.229261E-01   0.562872E+00   0.562872E+00

   0.121240E+00   0.571424E+00   0.224956E-01   0.560595E+00   0.560595E+00

   0.122000E+00   0.524784E+00   0.224667E-01   0.558320E+00   0.558320E+00

   0.122760E+00   0.582147E+00   0.225913E-01   0.556045E+00   0.556045E+00

   0.123520E+00   0.528227E+00   0.221522E-01   0.553771E+00   0.553771E+00

   0.124280E+00   0.587783E+00   0.222587E-01   0.551498E+00   0.551498E+00

   0.125040E+00   0.528101E+00   0.220541E-01   0.549227E+00   0.549227E+00

   0.125800E+00   0.545182E+00   0.220404E-01   0.546957E+00   0.546957E+00

   0.126560E+00   0.562663E+00   0.217417E-01   0.544688E+00   0.544688E+00

   0.127320E+00   0.519232E+00   0.218821E-01   0.542422E+00   0.542422E+00

   0.128080E+00   0.574466E+00   0.218664E-01   0.540157E+00   0.540157E+00

   0.128840E+00   0.525510E+00   0.215667E-01   0.537894E+00   0.537894E+00

   0.129600E+00   0.522525E+00   0.216679E-01   0.535634E+00   0.535634E+00

   0.130360E+00   0.482330E+00   0.211576E-01   0.533376E+00   0.533376E+00

   0.131120E+00   0.493090E+00   0.210178E-01   0.531120E+00   0.531120E+00

   0.131880E+00   0.563465E+00   0.209694E-01   0.528867E+00   0.528867E+00

   0.132640E+00   0.551028E+00   0.209794E-01   0.526617E+00   0.526617E+00

   0.133400E+00   0.535839E+00   0.206716E-01   0.524370E+00   0.524370E+00

   0.134160E+00   0.513701E+00   0.208361E-01   0.522127E+00   0.522127E+00

   0.134920E+00   0.511200E+00   0.204835E-01   0.519886E+00   0.519886E+00

   0.135680E+00   0.551828E+00   0.205120E-01   0.517649E+00   0.517649E+00

   0.136440E+00   0.563172E+00   0.205714E-01   0.515415E+00   0.515415E+00

   0.137200E+00   0.558742E+00   0.205050E-01   0.513185E+00   0.513185E+00

   0.137960E+00   0.504103E+00   0.200467E-01   0.510959E+00   0.510959E+00

   0.138730E+00   0.549828E+00   0.205006E-01   0.508708E+00   0.508708E+00

   0.139490E+00   0.532239E+00   0.202580E-01   0.506490E+00   0.506490E+00

   0.140250E+00   0.514917E+00   0.201071E-01   0.504276E+00   0.504276E+00

   0.141010E+00   0.489480E+00   0.200545E-01   0.502067E+00   0.502067E+00

   0.141770E+00   0.534777E+00   0.199840E-01   0.499862E+00   0.499862E+00

   0.142530E+00   0.503446E+00   0.199888E-01   0.497662E+00   0.497662E+00

   0.143290E+00   0.524323E+00   0.197095E-01   0.495466E+00   0.495466E+00

   0.144050E+00   0.471681E+00   0.197149E-01   0.493275E+00   0.493275E+00

   0.144810E+00   0.516365E+00   0.197054E-01   0.491090E+00   0.491090E+00

   0.145570E+00   0.516992E+00   0.196492E-01   0.488909E+00   0.488909E+00

   0.146330E+00   0.472358E+00   0.193501E-01   0.486733E+00   0.486733E+00

   0.147090E+00   0.463637E+00   0.196716E-01   0.484563E+00   0.484563E+00

   0.147850E+00   0.496234E+00   0.194808E-01   0.482399E+00   0.482399E+00

   0.148610E+00   0.479042E+00   0.194183E-01   0.480239E+00   0.480239E+00

   0.149370E+00   0.510267E+00   0.194088E-01   0.478086E+00   0.478086E+00

   0.150130E+00   0.500449E+00   0.192328E-01   0.475938E+00   0.475938E+00

   0.150890E+00   0.477166E+00   0.192760E-01   0.473796E+00   0.473796E+00

   0.151650E+00   0.515697E+00   0.189748E-01   0.471660E+00   0.471660E+00

   0.152410E+00   0.468855E+00   0.189396E-01   0.469530E+00   0.469530E+00

   0.153170E+00   0.469802E+00   0.187098E-01   0.467407E+00   0.467407E+00

   0.153930E+00   0.481741E+00   0.187863E-01   0.465289E+00   0.465289E+00

   0.154690E+00   0.474402E+00   0.187498E-01   0.463178E+00   0.463178E+00

   0.155450E+00   0.438799E+00   0.186470E-01   0.461073E+00   0.461073E+00

   0.156210E+00   0.467444E+00   0.186716E-01   0.458975E+00   0.458975E+00

   0.156970E+00   0.423251E+00   0.185914E-01   0.456883E+00   0.456883E+00

   0.157730E+00   0.470974E+00   0.185998E-01   0.454798E+00   0.454798E+00

   0.158490E+00   0.476855E+00   0.186016E-01   0.452720E+00   0.452720E+00

   0.159250E+00   0.452283E+00   0.183582E-01   0.450649E+00   0.450649E+00

   0.160010E+00   0.441032E+00   0.183094E-01   0.448584E+00   0.448584E+00

   0.160770E+00   0.430790E+00   0.182683E-01   0.446527E+00   0.446527E+00

   0.161530E+00   0.445461E+00   0.181940E-01   0.444477E+00   0.444477E+00

   0.162290E+00   0.456450E+00   0.181541E-01   0.442434E+00   0.442434E+00

   0.163050E+00   0.426397E+00   0.180482E-01   0.440398E+00   0.440398E+00

   0.163810E+00   0.460657E+00   0.179118E-01   0.438369E+00   0.438369E+00

   0.164570E+00   0.438198E+00   0.180853E-01   0.436348E+00   0.436348E+00

   0.165330E+00   0.425765E+00   0.178539E-01   0.434335E+00   0.434335E+00

   0.166090E+00   0.424482E+00   0.179324E-01   0.432328E+00   0.432328E+00

   0.166850E+00   0.432967E+00   0.178179E-01   0.430330E+00   0.430330E+00

   0.167610E+00   0.433176E+00   0.176976E-01   0.428339E+00   0.428339E+00

   0.168370E+00   0.434758E+00   0.177412E-01   0.426355E+00   0.426355E+00

   0.169130E+00   0.428676E+00   0.175319E-01   0.424380E+00   0.424380E+00

   0.169890E+00   0.397492E+00   0.176656E-01   0.422412E+00   0.422412E+00

   0.170650E+00   0.409985E+00   0.174630E-01   0.420452E+00   0.420452E+00

   0.171410E+00   0.401063E+00   0.174493E-01   0.418500E+00   0.418500E+00

   0.172170E+00   0.424559E+00   0.173538E-01   0.416556E+00   0.416556E+00

   0.172930E+00   0.412191E+00   0.175267E-01   0.414620E+00   0.414620E+00

   0.173690E+00   0.404308E+00   0.171549E-01   0.412692E+00   0.412692E+00

   0.174450E+00   0.452586E+00   0.174798E-01   0.410772E+00   0.410772E+00

   0.175210E+00   0.398707E+00   0.173968E-01   0.408861E+00   0.408861E+00

   0.175970E+00   0.396648E+00   0.177101E-01   0.406957E+00   0.406957E+00

   0.176730E+00   0.409501E+00   0.180070E-01   0.405062E+00   0.405062E+00

   0.177490E+00   0.412800E+00   0.179488E-01   0.403175E+00   0.403175E+00

   0.178250E+00   0.406618E+00   0.184290E-01   0.401296E+00   0.401296E+00

   0.179010E+00   0.374097E+00   0.183555E-01   0.399425E+00   0.399425E+00

   0.179770E+00   0.382639E+00   0.183908E-01   0.397563E+00   0.397563E+00

   0.180530E+00   0.402011E+00   0.184725E-01   0.395710E+00   0.395710E+00

   0.181290E+00   0.419855E+00   0.186607E-01   0.393864E+00   0.393864E+00

   0.182050E+00   0.411738E+00   0.187976E-01   0.392028E+00   0.392028E+00

   0.182810E+00   0.429029E+00   0.188291E-01   0.390199E+00   0.390199E+00

   0.183570E+00   0.408322E+00   0.187520E-01   0.388379E+00   0.388379E+00

   0.184330E+00   0.380693E+00   0.188903E-01   0.386568E+00   0.386568E+00

   0.185090E+00   0.399517E+00   0.189669E-01   0.384765E+00   0.384765E+00

   0.185850E+00   0.391354E+00   0.190010E-01   0.382971E+00   0.382971E+00

   0.186610E+00   0.391040E+00   0.190111E-01   0.381185E+00   0.381185E+00

   0.187370E+00   0.371126E+00   0.190483E-01   0.379408E+00   0.379408E+00

   0.188130E+00   0.377532E+00   0.189817E-01   0.377640E+00   0.377640E+00

   0.188890E+00   0.376635E+00   0.189266E-01   0.375880E+00   0.375880E+00

   0.189650E+00   0.370632E+00   0.188430E-01   0.374129E+00   0.374129E+00

   0.190410E+00   0.357091E+00   0.190690E-01   0.372386E+00   0.372386E+00

   0.191170E+00   0.336580E+00   0.192642E-01   0.370653E+00   0.370653E+00

   0.191930E+00   0.364171E+00   0.193058E-01   0.368927E+00   0.368927E+00

   0.192690E+00   0.396126E+00   0.193342E-01   0.367211E+00   0.367211E+00

   0.193450E+00   0.349427E+00   0.191942E-01   0.365503E+00   0.365503E+00

   0.194210E+00   0.371408E+00   0.193615E-01   0.363804E+00   0.363804E+00

   0.194970E+00   0.375278E+00   0.194332E-01   0.362113E+00   0.362113E+00

   0.195730E+00   0.375239E+00   0.195421E-01   0.360431E+00   0.360431E+00

   0.196490E+00   0.392988E+00   0.194481E-01   0.358758E+00   0.358758E+00

   0.197250E+00   0.349022E+00   0.195065E-01   0.357094E+00   0.357094E+00

   0.198010E+00   0.364992E+00   0.193072E-01   0.355438E+00   0.355438E+00

   0.198770E+00   0.349565E+00   0.195778E-01   0.353791E+00   0.353791E+00

   0.199530E+00   0.381776E+00   0.195234E-01   0.352152E+00   0.352152E+00

   0.200290E+00   0.321197E+00   0.195257E-01   0.350523E+00   0.350523E+00

   0.201050E+00   0.385135E+00   0.194987E-01   0.348901E+00   0.348901E+00

   0.201810E+00   0.371588E+00   0.195418E-01   0.347289E+00   0.347289E+00

   0.202570E+00   0.382655E+00   0.193617E-01   0.345685E+00   0.345685E+00

   0.203330E+00   0.339952E+00   0.194360E-01   0.344090E+00   0.344090E+00

   0.204090E+00   0.338013E+00   0.195852E-01   0.342503E+00   0.342503E+00

   0.204850E+00   0.369433E+00   0.195559E-01   0.340925E+00   0.340925E+00

   0.205610E+00   0.318353E+00   0.195211E-01   0.339356E+00   0.339356E+00

   0.206370E+00   0.337780E+00   0.197101E-01   0.337795E+00   0.337795E+00

   0.207130E+00   0.351914E+00   0.197075E-01   0.336242E+00   0.336242E+00

   0.207890E+00   0.323778E+00   0.197311E-01   0.334698E+00   0.334698E+00

   0.208650E+00   0.355648E+00   0.195687E-01   0.333163E+00   0.333163E+00

   0.209410E+00   0.363005E+00   0.197860E-01   0.331636E+00   0.331636E+00

   0.210170E+00   0.354514E+00   0.198129E-01   0.330118E+00   0.330118E+00

   0.210930E+00   0.321403E+00   0.196185E-01   0.328608E+00   0.328608E+00

   0.211690E+00   0.331143E+00   0.196954E-01   0.327106E+00   0.327106E+00

   0.212450E+00   0.328807E+00   0.196480E-01   0.325613E+00   0.325613E+00

   0.213210E+00   0.335659E+00   0.194818E-01   0.324128E+00   0.324128E+00

   0.213970E+00   0.341873E+00   0.193709E-01   0.322652E+00   0.322652E+00

   0.214730E+00   0.339956E+00   0.192996E-01   0.321184E+00   0.321184E+00

   0.215490E+00   0.347916E+00   0.195060E-01   0.319724E+00   0.319724E+00

   0.216250E+00   0.340251E+00   0.195153E-01   0.318272E+00   0.318272E+00

   0.217010E+00   0.348199E+00   0.195200E-01   0.316829E+00   0.316829E+00

   0.217770E+00   0.300294E+00   0.193222E-01   0.315394E+00   0.315394E+00

   0.218530E+00   0.318109E+00   0.191746E-01   0.313967E+00   0.313967E+00

   0.219290E+00   0.321127E+00   0.193461E-01   0.312548E+00   0.312548E+00

   0.220050E+00   0.314314E+00   0.192182E-01   0.311137E+00   0.311137E+00

   0.220810E+00   0.313821E+00   0.192288E-01   0.309735E+00   0.309735E+00

   0.221570E+00   0.264018E+00   0.190950E-01   0.308340E+00   0.308340E+00

   0.222330E+00   0.259788E+00   0.189820E-01   0.306953E+00   0.306953E+00

   0.223090E+00   0.280406E+00   0.190775E-01   0.305575E+00   0.305575E+00

   0.223850E+00   0.354321E+00   0.191020E-01   0.304204E+00   0.304204E+00

   0.224610E+00   0.321649E+00   0.188303E-01   0.302841E+00   0.302841E+00

   0.225370E+00   0.293120E+00   0.187142E-01   0.301487E+00   0.301487E+00

   0.226130E+00   0.334469E+00   0.185656E-01   0.300139E+00   0.300139E+00

   0.226890E+00   0.353217E+00   0.186448E-01   0.298800E+00   0.298800E+00

   0.227650E+00   0.316436E+00   0.184820E-01   0.297469E+00   0.297469E+00

   0.228410E+00   0.315555E+00   0.183538E-01   0.296145E+00   0.296145E+00

   0.229170E+00   0.303822E+00   0.183060E-01   0.294829E+00   0.294829E+00

   0.229930E+00   0.317901E+00   0.182714E-01   0.293520E+00   0.293520E+00

   0.230690E+00   0.278290E+00   0.181073E-01   0.292219E+00   0.292219E+00

   0.231450E+00   0.290547E+00   0.180692E-01   0.290926E+00   0.290926E+00

   0.232210E+00   0.282678E+00   0.180969E-01   0.289640E+00   0.289640E+00

   0.232970E+00   0.321133E+00   0.180431E-01   0.288362E+00   0.288362E+00

   0.233730E+00   0.287073E+00   0.180545E-01   0.287091E+00   0.287091E+00

   0.234490E+00   0.294283E+00   0.178485E-01   0.285827E+00   0.285827E+00

   0.235250E+00   0.277340E+00   0.179797E-01   0.284571E+00   0.284571E+00

   0.236010E+00   0.274035E+00   0.177407E-01   0.283322E+00   0.283322E+00

   0.236770E+00   0.288455E+00   0.178050E-01   0.282081E+00   0.282081E+00

   0.237530E+00   0.274287E+00   0.175792E-01   0.280846E+00   0.280846E+00

   0.238290E+00   0.311877E+00   0.175719E-01   0.279619E+00   0.279619E+00

   0.239050E+00   0.278394E+00   0.175124E-01   0.278399E+00   0.278399E+00

   0.239810E+00   0.278561E+00   0.172898E-01   0.277186E+00   0.277186E+00

   0.240570E+00   0.271474E+00   0.174652E-01   0.275980E+00   0.275980E+00

   0.241330E+00   0.287282E+00   0.173622E-01   0.274781E+00   0.274781E+00

   0.242090E+00   0.276678E+00   0.171674E-01   0.273589E+00   0.273589E+00

   0.242850E+00   0.252314E+00   0.172961E-01   0.272404E+00   0.272404E+00

   0.243610E+00   0.311580E+00   0.172258E-01   0.271226E+00   0.271226E+00

   0.244370E+00   0.281924E+00   0.172745E-01   0.270054E+00   0.270054E+00

   0.245130E+00   0.308024E+00   0.170967E-01   0.268890E+00   0.268890E+00

   0.245890E+00   0.273933E+00   0.171106E-01   0.267732E+00   0.267732E+00

   0.246650E+00   0.264732E+00   0.171043E-01   0.266581E+00   0.266581E+00

   0.247410E+00   0.271966E+00   0.169603E-01   0.265436E+00   0.265436E+00

   0.248170E+00   0.254057E+00   0.168077E-01   0.264298E+00   0.264298E+00

   0.248930E+00   0.254826E+00   0.168591E-01   0.263166E+00   0.263166E+00

   0.249690E+00   0.258392E+00   0.167819E-01   0.262041E+00   0.262041E+00

   0.250450E+00   0.269340E+00   0.167079E-01   0.260923E+00   0.260923E+00

   0.251210E+00   0.257834E+00   0.166476E-01   0.259811E+00   0.259811E+00

   0.251970E+00   0.263145E+00   0.165393E-01   0.258705E+00   0.258705E+00

   0.252730E+00   0.253096E+00   0.165159E-01   0.257606E+00   0.257606E+00

   0.253490E+00   0.274025E+00   0.164343E-01   0.256512E+00   0.256512E+00

   0.254250E+00   0.266716E+00   0.163006E-01   0.255426E+00   0.255426E+00

   0.255010E+00   0.270057E+00   0.165160E-01   0.254345E+00   0.254345E+00

   0.255770E+00   0.259103E+00   0.163143E-01   0.253270E+00   0.253270E+00

   0.256530E+00   0.257938E+00   0.162635E-01   0.252202E+00   0.252202E+00

   0.257290E+00   0.269279E+00   0.162848E-01   0.251139E+00   0.251139E+00

   0.258050E+00   0.234943E+00   0.162491E-01   0.250082E+00   0.250082E+00

   0.258810E+00   0.251853E+00   0.161638E-01   0.249032E+00   0.249032E+00

   0.259570E+00   0.278839E+00   0.162069E-01   0.247987E+00   0.247987E+00

   0.260330E+00   0.248161E+00   0.161733E-01   0.246948E+00   0.246948E+00

   0.261090E+00   0.232541E+00   0.160753E-01   0.245915E+00   0.245915E+00

   0.261850E+00   0.253455E+00   0.159414E-01   0.244888E+00   0.244888E+00

   0.262610E+00   0.263215E+00   0.160908E-01   0.243866E+00   0.243866E+00

   0.263370E+00   0.244776E+00   0.159859E-01   0.242851E+00   0.242851E+00

   0.264130E+00   0.271506E+00   0.159572E-01   0.241840E+00   0.241840E+00

   0.264890E+00   0.280711E+00   0.158165E-01   0.240836E+00   0.240836E+00

   0.265650E+00   0.261989E+00   0.157280E-01   0.239837E+00   0.239837E+00

   0.266410E+00   0.259981E+00   0.156485E-01   0.238843E+00   0.238843E+00

   0.267170E+00   0.289415E+00   0.157375E-01   0.237855E+00   0.237855E+00

   0.267930E+00   0.245169E+00   0.156566E-01   0.236872E+00   0.236872E+00

   0.268690E+00   0.239231E+00   0.158594E-01   0.235895E+00   0.235895E+00

   0.269450E+00   0.249968E+00   0.156130E-01   0.234923E+00   0.234923E+00

   0.270210E+00   0.202845E+00   0.155254E-01   0.233956E+00   0.233956E+00

   0.270970E+00   0.236990E+00   0.155523E-01   0.232994E+00   0.232994E+00

   0.271720E+00   0.224554E+00   0.153730E-01   0.232050E+00   0.232050E+00

   0.272480E+00   0.221459E+00   0.154109E-01   0.231099E+00   0.231099E+00

   0.273240E+00   0.247006E+00   0.153659E-01   0.230153E+00   0.230153E+00

   0.274000E+00   0.211573E+00   0.153376E-01   0.229212E+00   0.229212E+00

   0.274760E+00   0.249209E+00   0.152412E-01   0.228276E+00   0.228276E+00

   0.275520E+00   0.208405E+00   0.152643E-01   0.227345E+00   0.227345E+00

   0.276280E+00   0.263048E+00   0.152643E-01   0.226418E+00   0.226418E+00

   0.277040E+00   0.218017E+00   0.152981E-01   0.225497E+00   0.225497E+00

   0.277800E+00   0.244020E+00   0.152085E-01   0.224581E+00   0.224581E+00

   0.278560E+00   0.233990E+00   0.150838E-01   0.223669E+00   0.223669E+00

   0.279320E+00   0.232004E+00   0.149157E-01   0.222762E+00   0.222762E+00

   0.280080E+00   0.203867E+00   0.150049E-01   0.221860E+00   0.221860E+00

   0.280840E+00   0.212879E+00   0.149704E-01   0.220963E+00   0.220963E+00

   0.281600E+00   0.217997E+00   0.149149E-01   0.220070E+00   0.220070E+00

   0.282360E+00   0.245452E+00   0.150094E-01   0.219182E+00   0.219182E+00

   0.283120E+00   0.206018E+00   0.148494E-01   0.218299E+00   0.218299E+00

   0.283880E+00   0.231184E+00   0.148465E-01   0.217420E+00   0.217420E+00

   0.284640E+00   0.224728E+00   0.148175E-01   0.216545E+00   0.216545E+00

   0.285400E+00   0.208291E+00   0.147819E-01   0.215675E+00   0.215675E+00

   0.286160E+00   0.201613E+00   0.148001E-01   0.214810E+00   0.214810E+00

   0.286920E+00   0.232498E+00   0.147713E-01   0.213949E+00   0.213949E+00

   0.287680E+00   0.244260E+00   0.148872E-01   0.213092E+00   0.213092E+00

   0.288440E+00   0.185446E+00   0.148427E-01   0.212239E+00   0.212239E+00

   0.289200E+00   0.229503E+00   0.149684E-01   0.211391E+00   0.211391E+00

   0.289960E+00   0.223642E+00   0.148811E-01   0.210547E+00   0.210547E+00

   0.290720E+00   0.205010E+00   0.149039E-01   0.209708E+00   0.209708E+00

   0.291480E+00   0.204782E+00   0.148533E-01   0.208872E+00   0.208872E+00

   0.292240E+00   0.226950E+00   0.149906E-01   0.208041E+00   0.208041E+00

   0.293000E+00   0.204201E+00   0.148771E-01   0.207214E+00   0.207214E+00

   0.293760E+00   0.203480E+00   0.150299E-01   0.206390E+00   0.206390E+00

   0.294520E+00   0.229326E+00   0.150237E-01   0.205571E+00   0.205571E+00

   0.295280E+00   0.199181E+00   0.150106E-01   0.204756E+00   0.204756E+00

   0.296040E+00   0.214273E+00   0.148800E-01   0.203945E+00   0.203945E+00

   0.296800E+00   0.203287E+00   0.150687E-01   0.203138E+00   0.203138E+00

   0.297560E+00   0.224041E+00   0.151296E-01   0.202335E+00   0.202335E+00

   0.298320E+00   0.199334E+00   0.150252E-01   0.201536E+00   0.201536E+00

   0.299080E+00   0.215060E+00   0.149158E-01   0.200740E+00   0.200740E+00

   0.299840E+00   0.214949E+00   0.150088E-01   0.199948E+00   0.199948E+00

   0.300600E+00   0.187949E+00   0.148956E-01   0.199161E+00   0.199161E+00

   0.301360E+00   0.199183E+00   0.148130E-01   0.198377E+00   0.198377E+00

   0.302120E+00   0.208147E+00   0.149948E-01   0.197596E+00   0.197596E+00

   0.302880E+00   0.171895E+00   0.147681E-01   0.196820E+00   0.196820E+00

   0.303640E+00   0.212218E+00   0.148220E-01   0.196047E+00   0.196047E+00

   0.304400E+00   0.189472E+00   0.146315E-01   0.195277E+00   0.195277E+00

   0.305160E+00   0.179919E+00   0.148101E-01   0.194512E+00   0.194512E+00

   0.305920E+00   0.206215E+00   0.149604E-01   0.193750E+00   0.193750E+00

   0.306680E+00   0.210959E+00   0.149702E-01   0.192991E+00   0.192991E+00

   0.307440E+00   0.194107E+00   0.150224E-01   0.192236E+00   0.192236E+00

   0.308200E+00   0.191892E+00   0.149814E-01   0.191485E+00   0.191485E+00

   0.308960E+00   0.178317E+00   0.150428E-01   0.190737E+00   0.190737E+00

   0.309720E+00   0.205658E+00   0.150875E-01   0.189992E+00   0.189992E+00

   0.310480E+00   0.175359E+00   0.150855E-01   0.189251E+00   0.189251E+00

   0.311240E+00   0.187474E+00   0.150671E-01   0.188514E+00   0.188514E+00

   0.312000E+00   0.204507E+00   0.151683E-01   0.187780E+00   0.187780E+00

   0.312760E+00   0.182542E+00   0.151709E-01   0.187049E+00   0.187049E+00

   0.313520E+00   0.189265E+00   0.151101E-01   0.186321E+00   0.186321E+00

   0.314280E+00   0.194392E+00   0.151739E-01   0.185597E+00   0.185597E+00

   0.315040E+00   0.197488E+00   0.150682E-01   0.184876E+00   0.184876E+00

   0.315800E+00   0.189856E+00   0.151786E-01   0.184158E+00   0.184158E+00

   0.316560E+00   0.202471E+00   0.153476E-01   0.183444E+00   0.183444E+00

   0.317320E+00   0.174897E+00   0.154474E-01   0.182733E+00   0.182733E+00

   0.318080E+00   0.212218E+00   0.155122E-01   0.182025E+00   0.182025E+00

   0.318830E+00   0.192765E+00   0.155671E-01   0.181329E+00   0.181329E+00

   0.319590E+00   0.193043E+00   0.155847E-01   0.180628E+00   0.180628E+00

   0.320350E+00   0.194056E+00   0.156690E-01   0.179929E+00   0.179929E+00

   0.321110E+00   0.205487E+00   0.157651E-01   0.179234E+00   0.179234E+00

   0.321870E+00   0.163575E+00   0.156857E-01   0.178541E+00   0.178541E+00

   0.322630E+00   0.171627E+00   0.157224E-01   0.177852E+00   0.177852E+00

   0.323390E+00   0.184754E+00   0.157910E-01   0.177166E+00   0.177166E+00

   0.324150E+00   0.191337E+00   0.158507E-01   0.176483E+00   0.176483E+00

   0.324910E+00   0.174018E+00   0.162429E-01   0.175803E+00   0.175803E+00

   0.325670E+00   0.170896E+00   0.159930E-01   0.175126E+00   0.175126E+00

   0.326430E+00   0.169326E+00   0.159221E-01   0.174452E+00   0.174452E+00

   0.327190E+00   0.214340E+00   0.159485E-01   0.173780E+00   0.173780E+00

   0.327950E+00   0.187412E+00   0.159491E-01   0.173112E+00   0.173112E+00

   0.328710E+00   0.173189E+00   0.159286E-01   0.172447E+00   0.172447E+00

   0.329470E+00   0.186753E+00   0.159576E-01   0.171785E+00   0.171785E+00

   0.330230E+00   0.167074E+00   0.159787E-01   0.171125E+00   0.171125E+00

   0.330990E+00   0.204990E+00   0.159813E-01   0.170468E+00   0.170468E+00

   0.331750E+00   0.170011E+00   0.158985E-01   0.169815E+00   0.169815E+00

   0.332510E+00   0.181289E+00   0.159128E-01   0.169164E+00   0.169164E+00

   0.333270E+00   0.175431E+00   0.160632E-01   0.168516E+00   0.168516E+00

   0.334030E+00   0.169288E+00   0.160808E-01   0.167870E+00   0.167870E+00

   0.334790E+00   0.159200E+00   0.160768E-01   0.167228E+00   0.167228E+00

   0.335550E+00   0.140830E+00   0.160403E-01   0.166588E+00   0.166588E+00

   0.336310E+00   0.189176E+00   0.161817E-01   0.165951E+00   0.165951E+00

   0.337070E+00   0.145389E+00   0.161387E-01   0.165317E+00   0.165317E+00

   0.337830E+00   0.166225E+00   0.161177E-01   0.164686E+00   0.164686E+00

   0.338590E+00   0.160631E+00   0.163552E-01   0.164057E+00   0.164057E+00

   0.339350E+00   0.160932E+00   0.162520E-01   0.163431E+00   0.163431E+00

   0.340110E+00   0.172156E+00   0.162475E-01   0.162808E+00   0.162808E+00

   0.340870E+00   0.177560E+00   0.163634E-01   0.162187E+00   0.162187E+00

   0.341630E+00   0.164821E+00   0.162327E-01   0.161569E+00   0.161569E+00

   0.342390E+00   0.161295E+00   0.162841E-01   0.160954E+00   0.160954E+00

   0.343150E+00   0.153589E+00   0.161628E-01   0.160341E+00   0.160341E+00

   0.343910E+00   0.163360E+00   0.164612E-01   0.159731E+00   0.159731E+00

   0.344670E+00   0.148726E+00   0.164292E-01   0.159123E+00   0.159123E+00

   0.345430E+00   0.170295E+00   0.163532E-01   0.158519E+00   0.158519E+00

   0.346190E+00   0.157691E+00   0.165091E-01   0.157916E+00   0.157916E+00

   0.346950E+00   0.183516E+00   0.162662E-01   0.157317E+00   0.157317E+00

   0.347710E+00   0.170149E+00   0.164891E-01   0.156720E+00   0.156720E+00

   0.348470E+00   0.176926E+00   0.163743E-01   0.156125E+00   0.156125E+00

   0.349220E+00   0.170237E+00   0.166076E-01   0.155541E+00   0.155541E+00

   0.349980E+00   0.175052E+00   0.160685E-01   0.154951E+00   0.154951E+00

   0.350740E+00   0.158004E+00   0.161398E-01   0.154364E+00   0.154364E+00

   0.351500E+00   0.160394E+00   0.159165E-01   0.153780E+00   0.153780E+00

   0.352260E+00   0.163856E+00   0.156333E-01   0.153198E+00   0.153198E+00

   0.353020E+00   0.176326E+00   0.155945E-01   0.152618E+00   0.152618E+00

   0.353780E+00   0.175170E+00   0.158581E-01   0.152041E+00   0.152041E+00

   0.354540E+00   0.146755E+00   0.158046E-01   0.151467E+00   0.151467E+00

   0.355300E+00   0.159534E+00   0.160231E-01   0.150895E+00   0.150895E+00

   0.356060E+00   0.164533E+00   0.158275E-01   0.150325E+00   0.150325E+00

   0.356820E+00   0.155710E+00   0.159702E-01   0.149758E+00   0.149758E+00

   0.357580E+00   0.158294E+00   0.159194E-01   0.149193E+00   0.149193E+00

   0.358340E+00   0.160636E+00   0.161215E-01   0.148630E+00   0.148630E+00

   0.359100E+00   0.149800E+00   0.160170E-01   0.148070E+00   0.148070E+00

   0.359860E+00   0.182975E+00   0.161270E-01   0.147513E+00   0.147513E+00

   0.360620E+00   0.144451E+00   0.159610E-01   0.146958E+00   0.146958E+00

   0.361380E+00   0.168900E+00   0.160539E-01   0.146405E+00   0.146405E+00

   0.362140E+00   0.189609E+00   0.159338E-01   0.145854E+00   0.145854E+00

   0.362900E+00   0.143823E+00   0.162067E-01   0.145306E+00   0.145306E+00

   0.363660E+00   0.166725E+00   0.160820E-01   0.144761E+00   0.144761E+00

   0.364420E+00   0.158733E+00   0.162133E-01   0.144217E+00   0.144217E+00

   0.365180E+00   0.173057E+00   0.162828E-01   0.143676E+00   0.143676E+00

   0.365940E+00   0.144119E+00   0.162330E-01   0.143138E+00   0.143138E+00

   0.366700E+00   0.150900E+00   0.162308E-01   0.142601E+00   0.142601E+00

   0.367460E+00   0.162803E+00   0.164047E-01   0.142067E+00   0.142067E+00

   0.368220E+00   0.138590E+00   0.163240E-01   0.141535E+00   0.141535E+00

   0.368980E+00   0.150404E+00   0.164144E-01   0.141006E+00   0.141006E+00

   0.369740E+00   0.164673E+00   0.164599E-01   0.140479E+00   0.140479E+00

   0.370500E+00   0.159770E+00   0.165068E-01   0.139954E+00   0.139954E+00

   0.371260E+00   0.176953E+00   0.166170E-01   0.139431E+00   0.139431E+00

   0.372020E+00   0.165504E+00   0.167493E-01   0.138911E+00   0.138911E+00

   0.372770E+00   0.157469E+00   0.168413E-01   0.138399E+00   0.138399E+00

   0.373530E+00   0.147514E+00   0.169705E-01   0.137883E+00   0.137883E+00

   0.374290E+00   0.147106E+00   0.169539E-01   0.137370E+00   0.137370E+00

   0.375050E+00   0.154197E+00   0.170497E-01   0.136858E+00   0.136858E+00

   0.375810E+00   0.153616E+00   0.173501E-01   0.136349E+00   0.136349E+00

   0.376570E+00   0.115468E+00   0.173712E-01   0.135842E+00   0.135842E+00

   0.377330E+00   0.150825E+00   0.174722E-01   0.135337E+00   0.135337E+00

   0.378090E+00   0.139207E+00   0.174742E-01   0.134835E+00   0.134835E+00

   0.378850E+00   0.139999E+00   0.176216E-01   0.134334E+00   0.134334E+00

   0.379610E+00   0.157139E+00   0.179776E-01   0.133836E+00   0.133836E+00

   0.380370E+00   0.144436E+00   0.178646E-01   0.133340E+00   0.133340E+00

   0.381130E+00   0.125132E+00   0.179850E-01   0.132846E+00   0.132846E+00

   0.381890E+00   0.133024E+00   0.182561E-01   0.132354E+00   0.132354E+00

   0.382650E+00   0.151278E+00   0.183503E-01   0.131865E+00   0.131865E+00

   0.383410E+00   0.149666E+00   0.184123E-01   0.131378E+00   0.131378E+00

   0.384170E+00   0.131007E+00   0.183655E-01   0.130892E+00   0.130892E+00

   0.384930E+00   0.126174E+00   0.185301E-01   0.130409E+00   0.130409E+00

   0.385690E+00   0.114522E+00   0.186743E-01   0.129928E+00   0.129928E+00

   0.386450E+00   0.158298E+00   0.189563E-01   0.129449E+00   0.129449E+00

   0.387210E+00   0.138759E+00   0.189837E-01   0.128973E+00   0.128973E+00

   0.387970E+00   0.149375E+00   0.193865E-01   0.128498E+00   0.128498E+00

   0.388730E+00   0.115498E+00   0.192991E-01   0.128026E+00   0.128026E+00

   0.389490E+00   0.117862E+00   0.193326E-01   0.127555E+00   0.127555E+00

   0.390250E+00   0.126942E+00   0.193020E-01   0.127087E+00   0.127087E+00

   0.391010E+00   0.136932E+00   0.195636E-01   0.126621E+00   0.126621E+00

   0.391770E+00   0.113395E+00   0.197079E-01   0.126157E+00   0.126157E+00

   0.392520E+00   0.118440E+00   0.198110E-01   0.125701E+00   0.125701E+00

   0.393280E+00   0.123118E+00   0.198558E-01   0.125241E+00   0.125241E+00

   0.394040E+00   0.134808E+00   0.201459E-01   0.124783E+00   0.124783E+00

   0.394800E+00   0.142994E+00   0.202086E-01   0.124327E+00   0.124327E+00

   0.395560E+00   0.159920E+00   0.203088E-01   0.123873E+00   0.123873E+00

   0.396320E+00   0.164042E+00   0.203505E-01   0.123421E+00   0.123421E+00

   0.397080E+00   0.149330E+00   0.204796E-01   0.122971E+00   0.122971E+00

   0.397840E+00   0.148273E+00   0.209354E-01   0.122523E+00   0.122523E+00

   0.398600E+00   0.154904E+00   0.211632E-01   0.122078E+00   0.122078E+00

   0.399360E+00   0.109831E+00   0.209457E-01   0.121634E+00   0.121634E+00

   0.400120E+00   0.156298E+00   0.212037E-01   0.121192E+00   0.121192E+00

   0.400880E+00   0.158151E+00   0.214263E-01   0.120752E+00   0.120752E+00

   0.401640E+00   0.133116E+00   0.215942E-01   0.120314E+00   0.120314E+00

   0.402400E+00   0.111393E+00   0.215533E-01   0.119879E+00   0.119879E+00

   0.403160E+00   0.134434E+00   0.217861E-01   0.119445E+00   0.119445E+00

   0.403920E+00   0.124748E+00   0.226965E+00   0.119013E+00   0.119013E+00

   0.404680E+00   0.132206E+00   0.220856E-01   0.118583E+00   0.118583E+00

   0.405440E+00   0.124564E+00   0.217945E-01   0.118155E+00   0.118155E+00

   0.406200E+00   0.144992E+00   0.222121E-01   0.117729E+00   0.117729E+00

   0.406960E+00   0.126912E+00   0.222911E-01   0.117305E+00   0.117305E+00

   0.407720E+00   0.143586E+00   0.223881E-01   0.116883E+00   0.116883E+00

   0.408480E+00   0.130880E+00   0.222510E-01   0.116463E+00   0.116463E+00

   0.409240E+00   0.154719E+00   0.222385E-01   0.116045E+00   0.116045E+00

   0.409990E+00   0.121674E+00   0.224837E-01   0.115634E+00   0.115634E+00

   0.410750E+00   0.111462E+00   0.223370E-01   0.115220E+00   0.115220E+00

   0.411510E+00   0.131471E+00   0.228611E-01   0.114807E+00   0.114807E+00

   0.412270E+00   0.960378E-01   0.227434E-01   0.114397E+00   0.114397E+00

   0.413030E+00   0.120117E+00   0.228541E-01   0.113988E+00   0.113988E+00

   0.413790E+00   0.153638E+00   0.229254E-01   0.113581E+00   0.113581E+00

   0.414550E+00   0.885841E-01   0.227691E-01   0.113176E+00   0.113176E+00

   0.415310E+00   0.849163E-01   0.227326E-01   0.112773E+00   0.112773E+00

   0.416070E+00   0.959298E-01   0.230820E-01   0.112372E+00   0.112372E+00

   0.416830E+00   0.116752E+00   0.232225E-01   0.111972E+00   0.111972E+00

   0.417590E+00   0.137894E+00   0.235884E-01   0.111575E+00   0.111575E+00

   0.418350E+00   0.161643E+00   0.237484E-01   0.111179E+00   0.111179E+00

   0.419110E+00   0.153428E+00   0.234426E-01   0.110785E+00   0.110785E+00

   0.419870E+00   0.164327E+00   0.233634E-01   0.110393E+00   0.110393E+00

   0.420630E+00   0.121431E+00   0.238464E-01   0.110003E+00   0.110003E+00

   0.421390E+00   0.123510E+00   0.239144E-01   0.109615E+00   0.109615E+00

   0.422150E+00   0.105216E+00   0.243420E-01   0.109228E+00   0.109228E+00

   0.422910E+00   0.142541E+00   0.242856E-01   0.108844E+00   0.108844E+00

   0.423670E+00   0.100375E+00   0.243016E-01   0.108461E+00   0.108461E+00

   0.424430E+00   0.960234E-01   0.248744E-01   0.108079E+00   0.108079E+00

   0.425190E+00   0.896325E-01   0.251442E-01   0.107700E+00   0.107700E+00

   0.425940E+00   0.108960E+00   0.251204E-01   0.107327E+00   0.107327E+00

   0.426700E+00   0.170880E+00   0.254818E-01   0.106951E+00   0.106951E+00

   0.427460E+00   0.102987E+00   0.260268E-01   0.106577E+00   0.106577E+00

   0.428220E+00   0.860114E-01   0.258391E-01   0.106205E+00   0.106205E+00

   0.428980E+00   0.138535E+00   0.264015E-01   0.105834E+00   0.105834E+00

   0.429740E+00   0.134635E+00   0.268303E-01   0.105466E+00   0.105466E+00

   0.430500E+00   0.121790E+00   0.268700E-01   0.105098E+00   0.105098E+00

   0.431260E+00   0.104044E+00   0.271035E-01   0.104733E+00   0.104733E+00

   0.432020E+00   0.109863E+00   0.271803E-01   0.104369E+00   0.104369E+00

   0.432780E+00   0.136596E+00   0.283244E-01   0.104007E+00   0.104007E+00

   0.433540E+00   0.100551E+00   0.279714E-01   0.103647E+00   0.103647E+00

   0.434300E+00   0.160248E+00   0.284365E-01   0.103289E+00   0.103289E+00

   0.435060E+00   0.132862E+00   0.286223E-01   0.102932E+00   0.102932E+00


           ####      Real Space Data                               ####


           Distance distribution  function of particle  


      R          P(R)      ERROR


  0.0000E+00  0.0000E+00  0.0000E+00

  0.1979E+00  0.3010E-03  0.2488E-05

  0.3957E+00  0.5900E-03  0.4779E-05

  0.5936E+00  0.8672E-03  0.6876E-05

  0.7914E+00  0.1133E-02  0.8780E-05

  0.9893E+00  0.1386E-02  0.1049E-04

  0.1187E+01  0.1628E-02  0.1202E-04

  0.1385E+01  0.1858E-02  0.1337E-04

  0.1583E+01  0.2077E-02  0.1455E-04

  0.1781E+01  0.2284E-02  0.1555E-04

  0.1979E+01  0.2480E-02  0.1639E-04

  0.2176E+01  0.2665E-02  0.1708E-04

  0.2374E+01  0.2839E-02  0.1762E-04

  0.2572E+01  0.3001E-02  0.1802E-04

  0.2770E+01  0.3154E-02  0.1829E-04

  0.2968E+01  0.3296E-02  0.1845E-04

  0.3166E+01  0.3427E-02  0.1850E-04

  0.3364E+01  0.3549E-02  0.1845E-04

  0.3561E+01  0.3660E-02  0.1833E-04

  0.3759E+01  0.3763E-02  0.1814E-04

  0.3957E+01  0.3855E-02  0.1789E-04

  0.4155E+01  0.3939E-02  0.1762E-04

  0.4353E+01  0.4014E-02  0.1732E-04

  0.4551E+01  0.4080E-02  0.1702E-04

  0.4749E+01  0.4138E-02  0.1675E-04

  0.4947E+01  0.4188E-02  0.1650E-04

  0.5144E+01  0.4230E-02  0.1631E-04

  0.5342E+01  0.4265E-02  0.1619E-04

  0.5540E+01  0.4293E-02  0.1614E-04

  0.5738E+01  0.4313E-02  0.1618E-04

  0.5936E+01  0.4328E-02  0.1632E-04

  0.6134E+01  0.4335E-02  0.1656E-04

  0.6332E+01  0.4337E-02  0.1688E-04

  0.6529E+01  0.4334E-02  0.1729E-04

  0.6727E+01  0.4324E-02  0.1778E-04

  0.6925E+01  0.4310E-02  0.1832E-04

  0.7123E+01  0.4291E-02  0.1893E-04

  0.7321E+01  0.4267E-02  0.1956E-04

  0.7519E+01  0.4240E-02  0.2023E-04

  0.7717E+01  0.4208E-02  0.2091E-04

  0.7914E+01  0.4172E-02  0.2159E-04

  0.8112E+01  0.4134E-02  0.2227E-04

  0.8310E+01  0.4092E-02  0.2293E-04

  0.8508E+01  0.4047E-02  0.2357E-04

  0.8706E+01  0.4000E-02  0.2418E-04

  0.8904E+01  0.3950E-02  0.2475E-04

  0.9102E+01  0.3898E-02  0.2529E-04

  0.9299E+01  0.3844E-02  0.2578E-04

  0.9497E+01  0.3789E-02  0.2622E-04

  0.9695E+01  0.3732E-02  0.2662E-04

  0.9893E+01  0.3674E-02  0.2696E-04

  0.1009E+02  0.3614E-02  0.2726E-04

  0.1029E+02  0.3554E-02  0.2751E-04

  0.1049E+02  0.3494E-02  0.2771E-04

  0.1068E+02  0.3432E-02  0.2787E-04

  0.1088E+02  0.3371E-02  0.2798E-04

  0.1108E+02  0.3309E-02  0.2805E-04

  0.1128E+02  0.3247E-02  0.2808E-04

  0.1148E+02  0.3186E-02  0.2808E-04

  0.1167E+02  0.3124E-02  0.2805E-04

  0.1187E+02  0.3063E-02  0.2799E-04

  0.1207E+02  0.3002E-02  0.2792E-04

  0.1227E+02  0.2942E-02  0.2782E-04

  0.1247E+02  0.2882E-02  0.2772E-04

  0.1266E+02  0.2823E-02  0.2761E-04

  0.1286E+02  0.2765E-02  0.2750E-04

  0.1306E+02  0.2708E-02  0.2739E-04

  0.1326E+02  0.2651E-02  0.2730E-04

  0.1345E+02  0.2596E-02  0.2721E-04

  0.1365E+02  0.2541E-02  0.2713E-04

  0.1385E+02  0.2488E-02  0.2708E-04

  0.1405E+02  0.2435E-02  0.2704E-04

  0.1425E+02  0.2384E-02  0.2703E-04

  0.1444E+02  0.2333E-02  0.2704E-04

  0.1464E+02  0.2284E-02  0.2707E-04

  0.1484E+02  0.2235E-02  0.2712E-04

  0.1504E+02  0.2188E-02  0.2719E-04

  0.1524E+02  0.2142E-02  0.2729E-04

  0.1543E+02  0.2097E-02  0.2740E-04

  0.1563E+02  0.2052E-02  0.2752E-04

  0.1583E+02  0.2009E-02  0.2766E-04

  0.1603E+02  0.1967E-02  0.2782E-04

  0.1622E+02  0.1926E-02  0.2797E-04

  0.1642E+02  0.1885E-02  0.2814E-04

  0.1662E+02  0.1846E-02  0.2830E-04

  0.1682E+02  0.1807E-02  0.2846E-04

  0.1702E+02  0.1769E-02  0.2862E-04

  0.1721E+02  0.1732E-02  0.2878E-04

  0.1741E+02  0.1695E-02  0.2893E-04

  0.1761E+02  0.1660E-02  0.2907E-04

  0.1781E+02  0.1625E-02  0.2920E-04

  0.1801E+02  0.1590E-02  0.2932E-04

  0.1820E+02  0.1557E-02  0.2943E-04

  0.1840E+02  0.1523E-02  0.2953E-04

  0.1860E+02  0.1491E-02  0.2962E-04

  0.1880E+02  0.1458E-02  0.2970E-04

  0.1899E+02  0.1427E-02  0.2978E-04

  0.1919E+02  0.1395E-02  0.2984E-04

  0.1939E+02  0.1364E-02  0.2990E-04

  0.1959E+02  0.1334E-02  0.2996E-04

  0.1979E+02  0.1304E-02  0.3002E-04

  0.1998E+02  0.1274E-02  0.3008E-04

  0.2018E+02  0.1244E-02  0.3014E-04

  0.2038E+02  0.1215E-02  0.3021E-04

  0.2058E+02  0.1186E-02  0.3029E-04

  0.2078E+02  0.1157E-02  0.3038E-04

  0.2097E+02  0.1128E-02  0.3048E-04

  0.2117E+02  0.1100E-02  0.3060E-04

  0.2137E+02  0.1072E-02  0.3073E-04

  0.2157E+02  0.1044E-02  0.3089E-04

  0.2176E+02  0.1016E-02  0.3106E-04

  0.2196E+02  0.9888E-03  0.3125E-04

  0.2216E+02  0.9615E-03  0.3147E-04

  0.2236E+02  0.9345E-03  0.3170E-04

  0.2256E+02  0.9076E-03  0.3196E-04

  0.2275E+02  0.8810E-03  0.3223E-04

  0.2295E+02  0.8546E-03  0.3253E-04

  0.2315E+02  0.8285E-03  0.3285E-04

  0.2335E+02  0.8026E-03  0.3318E-04

  0.2355E+02  0.7769E-03  0.3353E-04

  0.2374E+02  0.7515E-03  0.3390E-04

  0.2394E+02  0.7264E-03  0.3428E-04

  0.2414E+02  0.7016E-03  0.3467E-04

  0.2434E+02  0.6771E-03  0.3508E-04

  0.2453E+02  0.6529E-03  0.3549E-04

  0.2473E+02  0.6290E-03  0.3590E-04

  0.2493E+02  0.6056E-03  0.3633E-04

  0.2513E+02  0.5824E-03  0.3675E-04

  0.2533E+02  0.5597E-03  0.3718E-04

  0.2552E+02  0.5374E-03  0.3760E-04

  0.2572E+02  0.5155E-03  0.3802E-04

  0.2592E+02  0.4940E-03  0.3844E-04

  0.2612E+02  0.4730E-03  0.3886E-04

  0.2632E+02  0.4524E-03  0.3927E-04

  0.2651E+02  0.4323E-03  0.3967E-04

  0.2671E+02  0.4127E-03  0.4006E-04

  0.2691E+02  0.3935E-03  0.4044E-04

  0.2711E+02  0.3749E-03  0.4081E-04

  0.2730E+02  0.3568E-03  0.4117E-04

  0.2750E+02  0.3392E-03  0.4152E-04

  0.2770E+02  0.3221E-03  0.4185E-04

  0.2790E+02  0.3056E-03  0.4216E-04

  0.2810E+02  0.2896E-03  0.4246E-04

  0.2829E+02  0.2742E-03  0.4274E-04

  0.2849E+02  0.2593E-03  0.4299E-04

  0.2869E+02  0.2449E-03  0.4323E-04

  0.2889E+02  0.2311E-03  0.4345E-04

  0.2909E+02  0.2178E-03  0.4364E-04

  0.2928E+02  0.2050E-03  0.4380E-04

  0.2948E+02  0.1928E-03  0.4393E-04

  0.2968E+02  0.1811E-03  0.4404E-04

  0.2988E+02  0.1699E-03  0.4411E-04

  0.3007E+02  0.1592E-03  0.4414E-04

  0.3027E+02  0.1490E-03  0.4414E-04

  0.3047E+02  0.1393E-03  0.4410E-04

  0.3067E+02  0.1301E-03  0.4401E-04

  0.3087E+02  0.1213E-03  0.4388E-04

  0.3106E+02  0.1130E-03  0.4370E-04

  0.3126E+02  0.1052E-03  0.4347E-04

  0.3146E+02  0.9771E-04  0.4319E-04

  0.3166E+02  0.9067E-04  0.4284E-04

  0.3186E+02  0.8402E-04  0.4244E-04

  0.3205E+02  0.7776E-04  0.4197E-04

  0.3225E+02  0.7185E-04  0.4143E-04

  0.3245E+02  0.6629E-04  0.4083E-04

  0.3265E+02  0.6105E-04  0.4015E-04

  0.3284E+02  0.5613E-04  0.3939E-04

  0.3304E+02  0.5150E-04  0.3855E-04

  0.3324E+02  0.4716E-04  0.3762E-04

  0.3344E+02  0.4308E-04  0.3661E-04

  0.3364E+02  0.3925E-04  0.3551E-04

  0.3383E+02  0.3565E-04  0.3431E-04

  0.3403E+02  0.3227E-04  0.3302E-04

  0.3423E+02  0.2909E-04  0.3163E-04

  0.3443E+02  0.2611E-04  0.3013E-04

  0.3463E+02  0.2331E-04  0.2853E-04

  0.3482E+02  0.2067E-04  0.2681E-04

  0.3502E+02  0.1819E-04  0.2499E-04

  0.3522E+02  0.1585E-04  0.2305E-04

  0.3542E+02  0.1365E-04  0.2099E-04

  0.3561E+02  0.1157E-04  0.1881E-04

  0.3581E+02  0.9611E-05  0.1651E-04

  0.3601E+02  0.7763E-05  0.1408E-04

  0.3621E+02  0.6019E-05  0.1153E-04

  0.3641E+02  0.4375E-05  0.8848E-05

  0.3660E+02  0.2826E-05  0.6033E-05

  0.3680E+02  0.1368E-05  0.3084E-05

  0.3700E+02  0.0000E+00  0.0000E+00
```
