## Supplementary material for "LEA_4 motifs function alone and in conjunction with synergistic cosolutes to protect a labile enzyme during desiccation": File S1: Buffer 8.dat

```
### DATA:
#
# 555
#      Q             I(Q)           Error     
1.40600000E-02  1.01413100E+00  9.53994332E-01
1.48200000E-02  1.35325800E+00  7.38280491E-01
1.55800000E-02  8.95122000E-01  5.72680864E-01
1.63400000E-02  6.41951000E-01  4.21811627E-01
1.71000000E-02  9.42429667E-01  3.49206224E-01
1.78600000E-02  9.39249000E-01  2.51486134E-01
1.86200000E-02  8.14085667E-01  1.79391620E-01
1.93800000E-02  9.36436333E-01  1.37663356E-01
2.01400000E-02  9.25024667E-01  1.08220228E-01
2.09000000E-02  1.02368833E+00  8.85509782E-02
2.16600000E-02  9.87633000E-01  7.96704745E-02
2.24200000E-02  9.58965667E-01  7.24023663E-02
2.31800000E-02  1.16022833E+00  7.06986636E-02
2.39500000E-02  1.06780300E+00  6.33777418E-02
2.47100000E-02  9.87139667E-01  6.55188895E-02
2.54700000E-02  9.68701667E-01  6.19743530E-02
2.62300000E-02  8.48330000E-01  6.07847068E-02
2.69900000E-02  1.02181200E+00  5.92883640E-02
2.77500000E-02  9.85612667E-01  5.66214410E-02
2.85100000E-02  9.58711000E-01  5.70047101E-02
2.92700000E-02  1.02253967E+00  5.49979818E-02
3.00300000E-02  1.05796267E+00  5.36904251E-02
3.07900000E-02  9.06333667E-01  5.23755319E-02
3.15500000E-02  9.70627000E-01  5.14499292E-02
3.23100000E-02  9.64562000E-01  4.93199643E-02
3.30700000E-02  9.22789000E-01  4.80836654E-02
3.38300000E-02  9.33871667E-01  4.77066193E-02
3.45900000E-02  9.22468667E-01  4.70860904E-02
3.53500000E-02  9.53950667E-01  4.68028145E-02
3.61100000E-02  1.09912767E+00  4.54952536E-02
3.68700000E-02  1.01122600E+00  4.55842516E-02
3.76300000E-02  1.02390300E+00  4.48647798E-02
3.83900000E-02  1.02730100E+00  4.47094452E-02
3.91500000E-02  9.45180667E-01  4.37290110E-02
3.99100000E-02  9.96203000E-01  4.26379549E-02
4.06700000E-02  1.05520267E+00  4.27211668E-02
4.14300000E-02  1.06736700E+00  4.18977799E-02
4.21900000E-02  9.00157333E-01  4.12340436E-02
4.29500000E-02  9.71058000E-01  4.10689768E-02
4.37100000E-02  1.07384500E+00  4.05070581E-02
4.44700000E-02  9.07889667E-01  3.86989231E-02
4.52300000E-02  9.42574667E-01  3.87991785E-02
4.59900000E-02  1.00066967E+00  3.79894454E-02
4.67500000E-02  9.17681000E-01  3.69392542E-02
4.75100000E-02  9.67591333E-01  3.75212601E-02
4.82700000E-02  9.62782000E-01  3.64502220E-02
4.90300000E-02  1.02961733E+00  3.72448425E-02
4.97900000E-02  9.00710333E-01  3.61324131E-02
5.05500000E-02  9.64368000E-01  3.60220443E-02
5.13100000E-02  9.60996667E-01  3.57616181E-02
5.20700000E-02  9.10099000E-01  3.52951898E-02
5.28300000E-02  9.48279000E-01  3.51158042E-02
5.35900000E-02  9.72713667E-01  3.47754722E-02
5.43500000E-02  9.13897333E-01  3.51788333E-02
5.51100000E-02  8.92290000E-01  3.44476559E-02
5.58700000E-02  8.92168000E-01  3.41888644E-02
5.66300000E-02  9.25502667E-01  3.42262405E-02
5.73900000E-02  9.55953333E-01  3.39310724E-02
5.81500000E-02  9.58349667E-01  3.34620562E-02
5.89100000E-02  9.42837667E-01  3.24622118E-02
5.96700000E-02  9.63268333E-01  3.27512540E-02
6.04300000E-02  9.29190000E-01  3.19115408E-02
6.11900000E-02  9.82297333E-01  3.22475973E-02
6.19500000E-02  9.59892333E-01  3.21198815E-02
6.27100000E-02  9.50176000E-01  3.17754098E-02
6.34700000E-02  9.71949667E-01  3.14177485E-02
6.42300000E-02  8.77476000E-01  3.12743844E-02
6.49900000E-02  9.39274667E-01  3.09547160E-02
6.57500000E-02  9.12857667E-01  3.06687819E-02
6.65100000E-02  9.27835667E-01  3.07066335E-02
6.72700000E-02  8.43036000E-01  2.99544569E-02
6.80300000E-02  9.17362000E-01  2.99066018E-02
6.87900000E-02  9.06807333E-01  3.02322477E-02
6.95500000E-02  9.15253000E-01  2.99268736E-02
7.03100000E-02  9.33176000E-01  2.98042227E-02
7.10700000E-02  8.99511000E-01  2.94125257E-02
7.18300000E-02  8.48696333E-01  2.88474195E-02
7.25900000E-02  9.30691667E-01  2.85667137E-02
7.33500000E-02  8.56645667E-01  2.89299635E-02
7.41200000E-02  8.84691333E-01  2.89294292E-02
7.48800000E-02  9.26510333E-01  2.85920744E-02
7.56400000E-02  8.61232667E-01  2.80989516E-02
7.64000000E-02  8.80013333E-01  2.79051547E-02
7.71600000E-02  8.40006333E-01  2.80166216E-02
7.79200000E-02  9.02371000E-01  2.82002208E-02
7.86800000E-02  8.35467333E-01  2.77089230E-02
7.94400000E-02  8.01586667E-01  2.72595057E-02
8.02000000E-02  8.86734333E-01  2.77405826E-02
8.09600000E-02  8.76205667E-01  2.71347829E-02
8.17200000E-02  8.79081000E-01  2.70288564E-02
8.24800000E-02  8.85372667E-01  2.71721106E-02
8.32400000E-02  9.53193333E-01  2.66688173E-02
8.40000000E-02  8.37483667E-01  2.64997490E-02
8.47600000E-02  8.40029333E-01  2.61514592E-02
8.55200000E-02  8.33257333E-01  2.66804141E-02
8.62800000E-02  8.39014000E-01  2.69565052E-02
8.70400000E-02  8.81288000E-01  2.72435450E-02
8.78000000E-02  8.62903000E-01  2.75963786E-02
8.85600000E-02  8.76196000E-01  2.81142187E-02
8.93200000E-02  8.08424667E-01  2.82772332E-02
9.00800000E-02  8.49719000E-01  2.89684069E-02
9.08400000E-02  8.34848667E-01  2.88722547E-02
9.16000000E-02  8.19375667E-01  2.88141516E-02
9.23600000E-02  8.23631000E-01  2.91009832E-02
9.31200000E-02  8.52711000E-01  2.88707876E-02
9.38800000E-02  8.24275333E-01  2.87670453E-02
9.46400000E-02  7.96409000E-01  2.89648200E-02
9.54000000E-02  8.18614000E-01  2.93937792E-02
9.61600000E-02  7.91240333E-01  2.98157895E-02
9.69200000E-02  7.60402667E-01  2.87659276E-02
9.76800000E-02  7.98344667E-01  2.89162869E-02
9.84400000E-02  7.72601333E-01  2.89571090E-02
9.92000000E-02  7.96007000E-01  2.93985104E-02
9.99600000E-02  8.14677333E-01  2.91200735E-02
1.00720000E-01  7.84792667E-01  2.81134282E-02
1.01480000E-01  8.32941333E-01  2.74275536E-02
1.02240000E-01  7.53063667E-01  2.68809066E-02
1.03000000E-01  7.77400000E-01  2.65346232E-02
1.03760000E-01  7.69996333E-01  2.61728144E-02
1.04520000E-01  8.03260667E-01  2.62600441E-02
1.05280000E-01  7.66154333E-01  2.59224996E-02
1.06040000E-01  7.67644000E-01  2.55304242E-02
1.06800000E-01  7.66363333E-01  2.53468719E-02
1.07560000E-01  8.18245000E-01  2.54247965E-02
1.08320000E-01  7.63441000E-01  2.48623305E-02
1.09080000E-01  7.77723333E-01  2.51196536E-02
1.09840000E-01  7.84014333E-01  2.48576650E-02
1.10600000E-01  7.32470333E-01  2.50186826E-02
1.11360000E-01  7.73988000E-01  2.51303020E-02
1.12120000E-01  7.76332667E-01  2.48512335E-02
1.12880000E-01  7.66867667E-01  2.48083170E-02
1.13640000E-01  8.05517000E-01  2.44133766E-02
1.14400000E-01  7.48590333E-01  2.38622922E-02
1.15160000E-01  7.10660667E-01  2.40074443E-02
1.15920000E-01  7.43325333E-01  2.38256475E-02
1.16680000E-01  7.35987667E-01  2.35864193E-02
1.17440000E-01  7.07189667E-01  2.34318148E-02
1.18200000E-01  7.55878667E-01  2.34419661E-02
1.18960000E-01  7.60203667E-01  2.31563103E-02
1.19720000E-01  7.24090667E-01  2.32675939E-02
1.20480000E-01  7.47567000E-01  2.31357989E-02
1.21240000E-01  7.09361667E-01  2.29551257E-02
1.22000000E-01  7.52506000E-01  2.29705825E-02
1.22760000E-01  7.21298000E-01  2.27125674E-02
1.23520000E-01  7.53464667E-01  2.26119513E-02
1.24280000E-01  7.46482333E-01  2.25946809E-02
1.25040000E-01  6.92375000E-01  2.25407688E-02
1.25800000E-01  7.04291000E-01  2.20129091E-02
1.26560000E-01  7.18625667E-01  2.20263534E-02
1.27320000E-01  6.91881333E-01  2.19939407E-02
1.28080000E-01  7.26526000E-01  2.19445041E-02
1.28840000E-01  7.12284000E-01  2.16253522E-02
1.29600000E-01  6.95464333E-01  2.15946321E-02
1.30360000E-01  6.85446333E-01  2.18415200E-02
1.31120000E-01  7.23134667E-01  2.13745905E-02
1.31880000E-01  7.15829000E-01  2.14900503E-02
1.32640000E-01  7.09346000E-01  2.11226982E-02
1.33400000E-01  7.05024667E-01  2.10519433E-02
1.34160000E-01  6.66459333E-01  2.08130022E-02
1.34920000E-01  7.39605333E-01  2.07349714E-02
1.35680000E-01  7.33118000E-01  2.07554104E-02
1.36440000E-01  6.80671667E-01  2.06834941E-02
1.37200000E-01  6.85772333E-01  2.08170159E-02
1.37960000E-01  7.06334333E-01  2.06172065E-02
1.38730000E-01  7.19112333E-01  2.04009513E-02
1.39490000E-01  6.86323667E-01  2.03126447E-02
1.40250000E-01  6.55088333E-01  2.03801718E-02
1.41010000E-01  6.56075333E-01  2.01340722E-02
1.41770000E-01  6.82474667E-01  2.01298562E-02
1.42530000E-01  6.47688333E-01  2.00584284E-02
1.43290000E-01  6.76144667E-01  1.99273817E-02
1.44050000E-01  6.47192000E-01  1.99520549E-02
1.44810000E-01  6.71926667E-01  1.98142861E-02
1.45570000E-01  6.28735333E-01  2.00487597E-02
1.46330000E-01  6.54036000E-01  1.97930032E-02
1.47090000E-01  6.55450333E-01  1.96601041E-02
1.47850000E-01  6.48168667E-01  1.95783550E-02
1.48610000E-01  6.39697000E-01  1.97557839E-02
1.49370000E-01  6.77708000E-01  1.95987399E-02
1.50130000E-01  6.06628000E-01  1.92257525E-02
1.50890000E-01  6.59589333E-01  1.95615209E-02
1.51650000E-01  6.32847667E-01  1.91738225E-02
1.52410000E-01  6.68825000E-01  1.93858944E-02
1.53170000E-01  6.07288667E-01  1.89642720E-02
1.53930000E-01  6.07363667E-01  1.91374074E-02
1.54690000E-01  6.32915667E-01  1.89927002E-02
1.55450000E-01  6.54204000E-01  1.89181382E-02
1.56210000E-01  6.04693333E-01  1.88999574E-02
1.56970000E-01  6.04157333E-01  1.87995608E-02
1.57730000E-01  5.97912667E-01  1.86648158E-02
1.58490000E-01  6.15142000E-01  1.86696252E-02
1.59250000E-01  5.66757333E-01  1.86213797E-02
1.60010000E-01  6.33201000E-01  1.86298660E-02
1.60770000E-01  6.23333333E-01  1.86751464E-02
1.61530000E-01  5.88968667E-01  1.86896717E-02
1.62290000E-01  5.73797000E-01  1.83837546E-02
1.63050000E-01  6.14098333E-01  1.81687023E-02
1.63810000E-01  6.14667667E-01  1.83611068E-02
1.64570000E-01  5.77508667E-01  1.81615178E-02
1.65330000E-01  6.06675333E-01  1.81095168E-02
1.66090000E-01  5.77193000E-01  1.80947145E-02
1.66850000E-01  6.05168333E-01  1.81780166E-02
1.67610000E-01  6.19871667E-01  1.79650597E-02
1.68370000E-01  5.65332000E-01  1.79390803E-02
1.69130000E-01  6.18670000E-01  1.79278493E-02
1.69890000E-01  5.69159667E-01  1.79430274E-02
1.70650000E-01  5.54680667E-01  1.77445095E-02
1.71410000E-01  5.55623000E-01  1.77118809E-02
1.72170000E-01  5.44469000E-01  1.76009043E-02
1.72930000E-01  5.73754000E-01  1.76574813E-02
1.73690000E-01  5.54543667E-01  1.74437406E-02
1.74450000E-01  5.49656000E-01  1.74698541E-02
1.75210000E-01  5.21313333E-01  1.77005307E-02
1.75970000E-01  5.60345000E-01  1.78451457E-02
1.76730000E-01  5.47042333E-01  1.82102058E-02
1.77490000E-01  5.70341667E-01  1.82571726E-02
1.78250000E-01  5.57615000E-01  1.85330697E-02
1.79010000E-01  5.46411667E-01  1.85849306E-02
1.79770000E-01  5.17519000E-01  1.87103493E-02
1.80530000E-01  5.36267000E-01  1.86108237E-02
1.81290000E-01  5.49434333E-01  1.89215512E-02
1.82050000E-01  5.26405667E-01  1.88189637E-02
1.82810000E-01  5.12158333E-01  1.88112226E-02
1.83570000E-01  5.29029000E-01  1.89622440E-02
1.84330000E-01  5.63102000E-01  1.92434011E-02
1.85090000E-01  5.20269000E-01  1.91386367E-02
1.85850000E-01  5.45411000E-01  1.93485718E-02
1.86610000E-01  5.35202333E-01  1.91673240E-02
1.87370000E-01  5.11623333E-01  1.92697517E-02
1.88130000E-01  5.49174000E-01  1.93008100E-02
1.88890000E-01  5.18845000E-01  1.94431789E-02
1.89650000E-01  4.90812000E-01  1.93288138E-02
1.90410000E-01  5.08945000E-01  1.94454293E-02
1.91170000E-01  5.02810333E-01  1.94474222E-02
1.91930000E-01  5.18029667E-01  1.95530843E-02
1.92690000E-01  4.35938000E-01  1.95066062E-02
1.93450000E-01  5.45225667E-01  1.95375820E-02
1.94210000E-01  5.08482667E-01  1.96606078E-02
1.94970000E-01  5.07780333E-01  1.94068753E-02
1.95730000E-01  5.04467667E-01  1.96187188E-02
1.96490000E-01  5.22441667E-01  1.94720270E-02
1.97250000E-01  5.00669333E-01  1.98185211E-02
1.98010000E-01  5.07617000E-01  1.96150172E-02
1.98770000E-01  5.05993667E-01  1.98494132E-02
1.99530000E-01  4.86534333E-01  1.98236797E-02
2.00290000E-01  4.67500000E-01  1.96376239E-02
2.01050000E-01  4.81346333E-01  1.98874007E-02
2.01810000E-01  4.55745333E-01  1.97037836E-02
2.02570000E-01  4.99575000E-01  1.97579938E-02
2.03330000E-01  4.57978667E-01  1.95230817E-02
2.04090000E-01  4.83345667E-01  1.96849600E-02
2.04850000E-01  4.47380000E-01  1.96911823E-02
2.05610000E-01  4.85012333E-01  1.97647571E-02
2.06370000E-01  4.71985333E-01  1.98752452E-02
2.07130000E-01  4.35291000E-01  1.99168965E-02
2.07890000E-01  4.23195667E-01  1.97235168E-02
2.08650000E-01  4.21070000E-01  1.97186781E-02
2.09410000E-01  4.49960667E-01  1.99532456E-02
2.10170000E-01  4.59680667E-01  1.97404545E-02
2.10930000E-01  4.97875667E-01  1.99268652E-02
2.11690000E-01  4.73440000E-01  1.99499675E-02
2.12450000E-01  4.61072667E-01  1.97690213E-02
2.13210000E-01  4.66461000E-01  1.96727285E-02
2.13970000E-01  4.48316333E-01  1.96152301E-02
2.14730000E-01  4.47646000E-01  1.97727444E-02
2.15490000E-01  4.31097000E-01  1.97756618E-02
2.16250000E-01  4.40451667E-01  1.95064167E-02
2.17010000E-01  4.26683667E-01  1.95384305E-02
2.17770000E-01  4.28540667E-01  1.95580893E-02
2.18530000E-01  4.53495000E-01  1.96896391E-02
2.19290000E-01  4.47000667E-01  1.94225509E-02
2.20050000E-01  4.15186000E-01  1.93716644E-02
2.20810000E-01  4.61048000E-01  1.94263221E-02
2.21570000E-01  4.27896333E-01  1.92766787E-02
2.22330000E-01  4.53995000E-01  1.92141232E-02
2.23090000E-01  4.39517000E-01  1.92899464E-02
2.23850000E-01  4.02885000E-01  1.90880808E-02
2.24610000E-01  4.21513667E-01  1.89791209E-02
2.25370000E-01  4.01653667E-01  1.86575192E-02
2.26130000E-01  4.27102667E-01  1.86860750E-02
2.26890000E-01  4.00474667E-01  1.88514235E-02
2.27650000E-01  3.97071667E-01  1.88363905E-02
2.28410000E-01  4.40288667E-01  1.84392787E-02
2.29170000E-01  3.90225000E-01  1.84016536E-02
2.29930000E-01  3.98414000E-01  1.84128716E-02
2.30690000E-01  4.03971667E-01  1.84167597E-02
2.31450000E-01  4.16528333E-01  1.84667603E-02
2.32210000E-01  3.65862667E-01  1.81894398E-02
2.32970000E-01  3.71120000E-01  1.81355091E-02
2.33730000E-01  3.89979667E-01  1.82087486E-02
2.34490000E-01  3.93126000E-01  1.80767207E-02
2.35250000E-01  3.71920667E-01  1.81595050E-02
2.36010000E-01  3.78105333E-01  1.78133818E-02
2.36770000E-01  3.86091667E-01  1.79113775E-02
2.37530000E-01  4.10609333E-01  1.78252641E-02
2.38290000E-01  4.03018333E-01  1.78091989E-02
2.39050000E-01  3.57258667E-01  1.76061520E-02
2.39810000E-01  3.79261333E-01  1.76022709E-02
2.40570000E-01  4.06693667E-01  1.75201055E-02
2.41330000E-01  3.98185333E-01  1.76075070E-02
2.42090000E-01  3.70383667E-01  1.75162555E-02
2.42850000E-01  3.35587667E-01  1.74446768E-02
2.43610000E-01  3.86950667E-01  1.73641830E-02
2.44370000E-01  4.01089000E-01  1.74380279E-02
2.45130000E-01  4.08079000E-01  1.73261621E-02
2.45890000E-01  3.47101667E-01  1.72151188E-02
2.46650000E-01  3.77833333E-01  1.70588399E-02
2.47410000E-01  3.53427667E-01  1.71684919E-02
2.48170000E-01  3.67836333E-01  1.70061607E-02
2.48930000E-01  3.69458000E-01  1.69596170E-02
2.49690000E-01  3.71469333E-01  1.70224931E-02
2.50450000E-01  3.53673667E-01  1.68150663E-02
2.51210000E-01  3.78070667E-01  1.67555279E-02
2.51970000E-01  3.87629667E-01  1.67169666E-02
2.52730000E-01  3.55098000E-01  1.68377898E-02
2.53490000E-01  3.40700333E-01  1.65067236E-02
2.54250000E-01  3.80442000E-01  1.66644518E-02
2.55010000E-01  3.71634667E-01  1.66222526E-02
2.55770000E-01  3.69791000E-01  1.66385635E-02
2.56530000E-01  3.56175000E-01  1.66167785E-02
2.57290000E-01  3.67363000E-01  1.64848293E-02
2.58050000E-01  3.52117333E-01  1.63435604E-02
2.58810000E-01  3.40375000E-01  1.62944542E-02
2.59570000E-01  3.37932000E-01  1.62926666E-02
2.60330000E-01  3.50545000E-01  1.61900565E-02
2.61090000E-01  3.25910333E-01  1.62108095E-02
2.61850000E-01  3.49780333E-01  1.61593219E-02
2.62610000E-01  3.33444000E-01  1.60878088E-02
2.63370000E-01  3.42716333E-01  1.59449619E-02
2.64130000E-01  3.32671000E-01  1.58894340E-02
2.64890000E-01  2.94736333E-01  1.58429233E-02
2.65650000E-01  3.15663000E-01  1.58364100E-02
2.66410000E-01  3.39678333E-01  1.57507293E-02
2.67170000E-01  3.22993000E-01  1.57908495E-02
2.67930000E-01  3.35192667E-01  1.57098092E-02
2.68690000E-01  3.42611667E-01  1.57061378E-02
2.69450000E-01  3.32419667E-01  1.57597230E-02
2.70210000E-01  2.99711333E-01  1.57101473E-02
2.70970000E-01  3.18362000E-01  1.56892008E-02
2.71720000E-01  3.37748667E-01  1.56368206E-02
2.72480000E-01  3.07779000E-01  1.56914373E-02
2.73240000E-01  3.20321333E-01  1.54397267E-02
2.74000000E-01  3.20671667E-01  1.54687740E-02
2.74760000E-01  3.20668000E-01  1.55620962E-02
2.75520000E-01  3.08373667E-01  1.53026997E-02
2.76280000E-01  2.96604000E-01  1.52853669E-02
2.77040000E-01  3.25540667E-01  1.53348842E-02
2.77800000E-01  3.12417000E-01  1.53589684E-02
2.78560000E-01  3.07814333E-01  1.52586684E-02
2.79320000E-01  3.13226000E-01  1.51961821E-02
2.80080000E-01  3.02094333E-01  1.50221873E-02
2.80840000E-01  3.10420333E-01  1.51924396E-02
2.81600000E-01  3.01370667E-01  1.49796002E-02
2.82360000E-01  2.68112667E-01  1.50229730E-02
2.83120000E-01  3.14648000E-01  1.49399494E-02
2.83880000E-01  3.26746333E-01  1.50572578E-02
2.84640000E-01  2.96151667E-01  1.49376894E-02
2.85400000E-01  2.89676333E-01  1.49069248E-02
2.86160000E-01  2.86764667E-01  1.50143901E-02
2.86920000E-01  3.01994333E-01  1.49870752E-02
2.87680000E-01  2.95069000E-01  1.48966575E-02
2.88440000E-01  2.90627333E-01  1.49437069E-02
2.89200000E-01  3.02662667E-01  1.50986507E-02
2.89960000E-01  3.04213667E-01  1.49781754E-02
2.90720000E-01  2.79671667E-01  1.49277910E-02
2.91480000E-01  2.73600000E-01  1.49536001E-02
2.92240000E-01  2.66209000E-01  1.50722695E-02
2.93000000E-01  2.82921000E-01  1.50844531E-02
2.93760000E-01  2.79928667E-01  1.51542527E-02
2.94520000E-01  3.11947667E-01  1.50992080E-02
2.95280000E-01  2.75028333E-01  1.51719517E-02
2.96040000E-01  2.68858000E-01  1.50828116E-02
2.96800000E-01  2.65598667E-01  1.50894161E-02
2.97560000E-01  2.63645000E-01  1.51565386E-02
2.98320000E-01  2.74216000E-01  1.52109299E-02
2.99080000E-01  2.94619333E-01  1.51279062E-02
2.99840000E-01  2.46015333E-01  1.50456079E-02
3.00600000E-01  2.60132000E-01  1.51237739E-02
3.01360000E-01  2.64377333E-01  1.51047855E-02
3.02120000E-01  2.68396000E-01  1.50710628E-02
3.02880000E-01  2.70368333E-01  1.49239535E-02
3.03640000E-01  2.90725333E-01  1.49939650E-02
3.04400000E-01  2.90434667E-01  1.48496999E-02
3.05160000E-01  2.92411333E-01  1.50777683E-02
3.05920000E-01  2.81220333E-01  1.50262437E-02
3.06680000E-01  2.69160667E-01  1.51385949E-02
3.07440000E-01  2.39532333E-01  1.51489205E-02
3.08200000E-01  2.48939333E-01  1.50603299E-02
3.08960000E-01  2.78920000E-01  1.52620616E-02
3.09720000E-01  2.75571333E-01  1.51719435E-02
3.10480000E-01  2.35507000E-01  1.52526984E-02
3.11240000E-01  2.67286000E-01  1.52247257E-02
3.12000000E-01  2.39917667E-01  1.52776753E-02
3.12760000E-01  2.47130333E-01  1.53328817E-02
3.13520000E-01  2.50666333E-01  1.52050484E-02
3.14280000E-01  2.45892000E-01  1.52862565E-02
3.15040000E-01  2.62193333E-01  1.52154281E-02
3.15800000E-01  2.54322000E-01  1.52071193E-02
3.16560000E-01  2.37867333E-01  1.54143294E-02
3.17320000E-01  2.22693000E-01  1.54157621E-02
3.18080000E-01  2.33529333E-01  1.55444617E-02
3.18830000E-01  2.70164333E-01  1.55479955E-02
3.19590000E-01  2.25066000E-01  1.56256905E-02
3.20350000E-01  2.50639000E-01  1.57525954E-02
3.21110000E-01  2.46499333E-01  1.59124198E-02
3.21870000E-01  2.69465667E-01  1.58557188E-02
3.22630000E-01  2.70254667E-01  1.59845179E-02
3.23390000E-01  2.58806000E-01  1.58635050E-02
3.24150000E-01  2.37875333E-01  1.59491634E-02
3.24910000E-01  2.76644667E-01  1.61948345E-02
3.25670000E-01  2.09940000E-01  1.59408612E-02
3.26430000E-01  2.35687000E-01  1.60390536E-02
3.27190000E-01  2.36705333E-01  1.61827284E-02
3.27950000E-01  2.50862000E-01  1.62114593E-02
3.28710000E-01  2.45946667E-01  1.60428160E-02
3.29470000E-01  2.48866000E-01  1.59144249E-02
3.30230000E-01  2.49727667E-01  1.62188503E-02
3.30990000E-01  2.60574000E-01  1.59684006E-02
3.31750000E-01  2.16252333E-01  1.59135216E-02
3.32510000E-01  2.52162333E-01  1.61632764E-02
3.33270000E-01  2.43002667E-01  1.61624375E-02
3.34030000E-01  2.58752333E-01  1.62861171E-02
3.34790000E-01  2.54266000E-01  1.61915930E-02
3.35550000E-01  2.57309333E-01  1.62526455E-02
3.36310000E-01  2.29482667E-01  1.61888410E-02
3.37070000E-01  2.49573667E-01  1.62069555E-02
3.37830000E-01  2.23780333E-01  1.63019297E-02
3.38590000E-01  2.40581333E-01  1.63441519E-02
3.39350000E-01  2.27353667E-01  1.65146088E-02
3.40110000E-01  2.44652000E-01  1.63885710E-02
3.40870000E-01  2.31574000E-01  1.65617560E-02
3.41630000E-01  2.16340667E-01  1.62718695E-02
3.42390000E-01  1.93868000E-01  1.64754991E-02
3.43150000E-01  2.59343667E-01  1.64851172E-02
3.43910000E-01  2.04041667E-01  1.65442961E-02
3.44670000E-01  2.41478667E-01  1.65135312E-02
3.45430000E-01  2.22735000E-01  1.65491548E-02
3.46190000E-01  2.45210000E-01  1.65760409E-02
3.46950000E-01  2.29415333E-01  1.65823069E-02
3.47710000E-01  2.08144333E-01  1.65630285E-02
3.48470000E-01  2.01719333E-01  1.64732565E-02
3.49220000E-01  2.15734667E-01  1.67340631E-02
3.49980000E-01  2.14194333E-01  1.62513667E-02
3.50740000E-01  2.04140667E-01  1.60864712E-02
3.51500000E-01  2.29999333E-01  1.60865965E-02
3.52260000E-01  1.95674333E-01  1.56648809E-02
3.53020000E-01  1.99033667E-01  1.57298884E-02
3.53780000E-01  2.48968333E-01  1.59218856E-02
3.54540000E-01  1.85323333E-01  1.60004347E-02
3.55300000E-01  2.04135667E-01  1.59328532E-02
3.56060000E-01  2.03871000E-01  1.60821011E-02
3.56820000E-01  2.06180000E-01  1.59640043E-02
3.57580000E-01  1.89590333E-01  1.61020174E-02
3.58340000E-01  2.14015000E-01  1.61671619E-02
3.59100000E-01  2.35811000E-01  1.61144168E-02
3.59860000E-01  1.97219333E-01  1.62694973E-02
3.60620000E-01  2.01922000E-01  1.62775471E-02
3.61380000E-01  2.16147333E-01  1.61714262E-02
3.62140000E-01  2.34270667E-01  1.61675709E-02
3.62900000E-01  1.79453000E-01  1.61887281E-02
3.63660000E-01  1.85900667E-01  1.63006487E-02
3.64420000E-01  1.96565000E-01  1.62224431E-02
3.65180000E-01  2.05581667E-01  1.62245266E-02
3.65940000E-01  1.91120000E-01  1.64379133E-02
3.66700000E-01  1.98965667E-01  1.64807219E-02
3.67460000E-01  2.07803333E-01  1.63004682E-02
3.68220000E-01  2.13177000E-01  1.65811500E-02
3.68980000E-01  2.04233667E-01  1.66658786E-02
3.69740000E-01  2.31075667E-01  1.66290008E-02
3.70500000E-01  2.21871667E-01  1.66794356E-02
3.71260000E-01  2.12307000E-01  1.66555836E-02
3.72020000E-01  2.25784333E-01  1.67812264E-02
3.72770000E-01  2.15310667E-01  1.70033230E-02
3.73530000E-01  2.11786333E-01  1.70912569E-02
3.74290000E-01  1.96736000E-01  1.69440741E-02
3.75050000E-01  1.93875667E-01  1.73659378E-02
3.75810000E-01  2.10559667E-01  1.74566953E-02
3.76570000E-01  2.25825333E-01  1.76401196E-02
3.77330000E-01  2.05452000E-01  1.76063315E-02
3.78090000E-01  2.02134000E-01  1.77545578E-02
3.78850000E-01  1.74741000E-01  1.78016627E-02
3.79610000E-01  2.23529000E-01  1.80403540E-02
3.80370000E-01  1.70737333E-01  1.80572027E-02
3.81130000E-01  2.10946000E-01  1.81639200E-02
3.81890000E-01  1.98485667E-01  1.82187872E-02
3.82650000E-01  2.13565000E-01  1.83464131E-02
3.83410000E-01  2.30671333E-01  1.87287053E-02
3.84170000E-01  1.87915667E-01  1.83882352E-02
3.84930000E-01  2.00720667E-01  1.87859272E-02
3.85690000E-01  1.72209667E-01  1.87522502E-02
3.86450000E-01  1.66131667E-01  1.88496324E-02
3.87210000E-01  1.77152333E-01  1.89742593E-02
3.87970000E-01  1.71587333E-01  1.94182043E-02
3.88730000E-01  1.69014333E-01  1.92695010E-02
3.89490000E-01  2.11273000E-01  1.93229649E-02
3.90250000E-01  2.08013333E-01  1.96393074E-02
3.91010000E-01  1.60552667E-01  1.96472690E-02
3.91770000E-01  2.08899333E-01  1.99482441E-02
3.92520000E-01  2.17842667E-01  2.00219925E-02
3.93280000E-01  2.06862000E-01  1.98825420E-02
3.94040000E-01  1.67160667E-01  2.01507782E-02
3.94800000E-01  1.68125000E-01  2.01612423E-02
3.95560000E-01  2.03933333E-01  2.05719480E-02
3.96320000E-01  1.60622333E-01  2.05477128E-02
3.97080000E-01  2.25470333E-01  2.06277230E-02
3.97840000E-01  2.43786000E-01  2.09224928E-02
3.98600000E-01  2.13574333E-01  2.09762545E-02
3.99360000E-01  1.52541333E-01  2.14743521E-02
4.00120000E-01  1.87917667E-01  2.14614760E-02
4.00880000E-01  2.05395667E-01  2.15846921E-02
4.01640000E-01  1.89184000E-01  2.15975014E-02
4.02400000E-01  1.79295000E-01  2.17194684E-02
4.03160000E-01  1.90932667E-01  2.19724316E-02
4.03920000E-01  1.76117000E-01  4.95480217E-01
4.04680000E-01  1.68211667E-01  2.22682463E-02
4.05440000E-01  1.87885333E-01  2.18869980E-02
4.06200000E-01  2.04731000E-01  2.22403098E-02
4.06960000E-01  1.86057333E-01  2.26553788E-02
4.07720000E-01  1.45388333E-01  2.24995732E-02
4.08480000E-01  1.61271333E-01  2.24453644E-02
4.09240000E-01  1.68352333E-01  2.24058941E-02
4.09990000E-01  1.48833667E-01  2.25974352E-02
4.10750000E-01  1.59939667E-01  2.27159170E-02
4.11510000E-01  1.84912000E-01  2.27410164E-02
4.12270000E-01  1.67668333E-01  2.27339643E-02
4.13030000E-01  1.69925000E-01  2.31627025E-02
4.13790000E-01  1.73917667E-01  2.31668679E-02
4.14550000E-01  1.75124333E-01  2.31734022E-02
4.15310000E-01  1.35108000E-01  2.33439916E-02
4.16070000E-01  1.49837667E-01  2.32552923E-02
4.16830000E-01  1.44304333E-01  2.34047140E-02
4.17590000E-01  1.49057000E-01  2.34058437E-02
4.18350000E-01  1.41609333E-01  2.35355401E-02
4.19110000E-01  1.14115333E-01  2.35570375E-02
4.19870000E-01  1.73401000E-01  2.37420722E-02
4.20630000E-01  1.47861000E-01  2.38588451E-02
4.21390000E-01  1.51278667E-01  2.41992698E-02
4.22150000E-01  1.67113333E-01  2.42333388E-02
4.22910000E-01  1.57164667E-01  2.44864827E-02
4.23670000E-01  1.54204333E-01  2.47349609E-02
4.24430000E-01  1.43421000E-01  2.52488882E-02
4.25190000E-01  1.14383333E-01  2.52523351E-02
4.25940000E-01  1.99659000E-01  2.54291837E-02
4.26700000E-01  1.48210000E-01  2.57602182E-02
4.27460000E-01  1.83923333E-01  2.60795536E-02
4.28220000E-01  1.94210333E-01  2.61766149E-02
4.28980000E-01  1.74884333E-01  2.65209656E-02
4.29740000E-01  1.40926000E-01  2.68311284E-02
4.30500000E-01  1.15559333E-01  2.64697518E-02
4.31260000E-01  1.42875667E-01  2.68761880E-02
4.32020000E-01  1.61719000E-01  2.75252537E-02
4.32780000E-01  1.43386667E-01  2.78910459E-02
4.33540000E-01  1.88325333E-01  2.83100897E-02
4.34300000E-01  2.12026333E-01  2.84084010E-02
4.35060000E-01  1.43847000E-01  2.86819452E-02


### HEADER:
#
#{
#    "analysis": {},
#    "counters": {
#        "comment": ""
#    },
#    "filename": "Buffer 8.dat",
#    "history": {
#        "subtraction": {
#            "initial_file": [
#                "A_B7_B_Tg11_8_snap_00001",
#                {
#                    "averaged_files": [
#                        [
#                            "B7_B_Tg11_8_snap_00001.dat"
#                        ],
#                        [
#                            "B7_B_Tg11_8_snap_00002.dat"
#                        ],
#                        [
#                            "B7_B_Tg11_8_snap_00003.dat"
#                        ],
#                        [
#                            "B7_B_Tg11_8_snap_00004.dat"
#                        ],
#                        [
#                            "B7_B_Tg11_8_snap_00006.dat"
#                        ]
#                    ]
#                }
#            ],
#            "subtracted_file": [
#                "A_B4_Buffer_snap_00001",
#                {
#                    "averaged_files": [
#                        [
#                            "B4_Buffer_snap_00001.dat"
#                        ],
#                        [
#                            "B4_Buffer_snap_00002.dat"
#                        ],
#                        [
#                            "B4_Buffer_snap_00003.dat"
#                        ],
#                        [
#                            "B4_Buffer_snap_00004.dat"
#                        ],
#                        [
#                            "B4_Buffer_snap_00005.dat"
#                        ],
#                        [
#                            "B4_Buffer_snap_00006.dat"
#                        ],
#                        [
#                            "B4_Buffer_snap_00007.dat"
#                        ],
#                        [
#                            "B4_Buffer_snap_00008.dat"
#                        ],
#                        [
#                            "B4_Buffer_snap_00009.dat"
#                        ],
#                        [
#                            "B4_Buffer_snap_00010.dat"
#                        ],
#                        [
#                            "B4_Buffer_snap_00011.dat"
#                        ],
#                        [
#                            "B4_Buffer_snap_00012.dat"
#                        ],
#                        [
#                            "B4_Buffer_snap_00013.dat"
#                        ],
#                        [
#                            "B4_Buffer_snap_00014.dat"
#                        ],
#                        [
#                            "B4_Buffer_snap_00015.dat"
#                        ],
#                        [
#                            "B4_Buffer_snap_00016.dat"
#                        ],
#                        [
#                            "B4_Buffer_snap_00017.dat"
#                        ],
#                        [
#                            "B4_Buffer_snap_00018.dat"
#                        ],
#                        [
#                            "B4_Buffer_snap_00019.dat"
#                        ],
#                        [
#                            "B4_Buffer_snap_00020.dat"
#                        ],
#                        [
#                            "B4_Buffer_snap_00021.dat"
#                        ],
#                        [
#                            "B4_Buffer_snap_00022.dat"
#                        ],
#                        [
#                            "B4_Buffer_snap_00023.dat"
#                        ],
#                        [
#                            "B4_Buffer_snap_00024.dat"
#                        ],
#                        [
#                            "B4_Buffer_snap_00025.dat"
#                        ],
#                        [
#                            "B4_Buffer_snap_00026.dat"
#                        ],
#                        [
#                            "B4_Buffer_snap_00027.dat"
#                        ],
#                        [
#                            "B4_Buffer_snap_00028.dat"
#                        ],
#                        [
#                            "B4_Buffer_snap_00029.dat"
#                        ],
#                        [
#                            "B4_Buffer_snap_00030.dat"
#                        ]
#                    ]
#                }
#            ]
#        }
#    }
#}
```
