## Supplementary material for "LEA_4 motifs function alone and in conjunction with synergistic cosolutes to protect a labile enzyme during desiccation": File S1: Buffer 8.out

```
####      G N O M             Version 5.0 (r14832)      ####

                                               Fri Jan  6 13:59:09 2023


           ####      Configuration                                 ####


    System Type:                   arbitrary monodisperse (job = 0)

    Minimum characteristic size:         0.0000

    Maximum characteristic size:        29.0000

    rad56:                               0.0000

    Force 0.0 at r = rmin:                  yes

    Force 0.0 at r = rmax:                  yes

    Initial alpha:                       0.0000

    Initial random seed:     126209641275803264

    Points in real space:                   188


    Input  1:                      Buffer 8.dat

    First data point used:                    1

    Last data point used:                   555

    Scaling coefficient:             0.1000E+01

    Experimental setup:            point collimation


           ####      Results                                       ####


    Parameter    DISCRP  OSCILL  STABIL  SYSDEV  POSITV  VALCEN  SMOOTH

    Weight        1.000   3.000   3.000   3.000   1.000   1.000   1.000

    Sigma         0.300   0.600   0.120   0.120   0.120   0.120   0.600

    Ideal         0.700   1.100   0.000   1.000   1.000   0.950   0.000

    Current       0.644   1.622   0.015   0.964   1.000   0.726   0.421

               --------------------------------------------------------

    Estimate      0.966   0.469   0.984   1.000   1.000   0.031   0.612


    Angular range:                       0.0141 to       0.4351

    Reciprocal space Rg:             0.8082E+01

    Reciprocal space I(0):           0.1001E+01


    Real space range:                    0.0000 to      29.0000

    Real space Rg:                   0.8084E+01 +-   0.7219E-01

    Real space I(0):                 0.1001E+01 +-   0.4876E-02


    Highest ALPHA (theor):           0.6834E+02

    Current ALPHA:                   0.4370E+01


    Total Estimate:                      0.7668 (a GOOD solution)


           ####      Experimental Data and Fit                     ####


      S          J EXP       ERROR       J REG       I REG


   0.000000E+00                                                0.100058E+01

   0.740000E-03                                                0.100057E+01

   0.148000E-02                                                0.100054E+01

   0.222000E-02                                                0.100048E+01

   0.296000E-02                                                0.100039E+01

   0.370000E-02                                                0.100028E+01

   0.444000E-02                                                0.100015E+01

   0.518000E-02                                                0.999998E+00

   0.592000E-02                                                0.999819E+00

   0.666000E-02                                                0.999617E+00

   0.740000E-02                                                0.999390E+00

   0.814000E-02                                                0.999140E+00

   0.888000E-02                                                0.998866E+00

   0.962000E-02                                                0.998568E+00

   0.103600E-01                                                0.998247E+00

   0.111000E-01                                                0.997902E+00

   0.118400E-01                                                0.997534E+00

   0.125800E-01                                                0.997141E+00

   0.133200E-01                                                0.996726E+00

   0.140600E-01   0.101413E+01   0.953994E+00   0.996286E+00   0.996286E+00

   0.148200E-01   0.135326E+01   0.738280E+00   0.995811E+00   0.995811E+00

   0.155800E-01   0.895122E+00   0.572681E+00   0.995311E+00   0.995311E+00

   0.163400E-01   0.641951E+00   0.421812E+00   0.994786E+00   0.994786E+00

   0.171000E-01   0.942430E+00   0.349206E+00   0.994236E+00   0.994236E+00

   0.178600E-01   0.939249E+00   0.251486E+00   0.993662E+00   0.993662E+00

   0.186200E-01   0.814086E+00   0.179392E+00   0.993064E+00   0.993064E+00

   0.193800E-01   0.936436E+00   0.137663E+00   0.992441E+00   0.992441E+00

   0.201400E-01   0.925025E+00   0.108220E+00   0.991793E+00   0.991793E+00

   0.209000E-01   0.102369E+01   0.885510E-01   0.991122E+00   0.991122E+00

   0.216600E-01   0.987633E+00   0.796705E-01   0.990426E+00   0.990426E+00

   0.224200E-01   0.958966E+00   0.724024E-01   0.989706E+00   0.989706E+00

   0.231800E-01   0.116023E+01   0.706987E-01   0.988961E+00   0.988961E+00

   0.239500E-01   0.106780E+01   0.633777E-01   0.988183E+00   0.988183E+00

   0.247100E-01   0.987140E+00   0.655189E-01   0.987391E+00   0.987391E+00

   0.254700E-01   0.968702E+00   0.619744E-01   0.986574E+00   0.986574E+00

   0.262300E-01   0.848330E+00   0.607847E-01   0.985734E+00   0.985734E+00

   0.269900E-01   0.102181E+01   0.592884E-01   0.984870E+00   0.984870E+00

   0.277500E-01   0.985613E+00   0.566214E-01   0.983983E+00   0.983983E+00

   0.285100E-01   0.958711E+00   0.570047E-01   0.983072E+00   0.983072E+00

   0.292700E-01   0.102254E+01   0.549980E-01   0.982137E+00   0.982137E+00

   0.300300E-01   0.105796E+01   0.536904E-01   0.981180E+00   0.981180E+00

   0.307900E-01   0.906334E+00   0.523755E-01   0.980199E+00   0.980199E+00

   0.315500E-01   0.970627E+00   0.514499E-01   0.979194E+00   0.979194E+00

   0.323100E-01   0.964562E+00   0.493200E-01   0.978167E+00   0.978167E+00

   0.330700E-01   0.922789E+00   0.480837E-01   0.977117E+00   0.977117E+00

   0.338300E-01   0.933872E+00   0.477066E-01   0.976044E+00   0.976044E+00

   0.345900E-01   0.922469E+00   0.470861E-01   0.974948E+00   0.974948E+00

   0.353500E-01   0.953951E+00   0.468028E-01   0.973830E+00   0.973830E+00

   0.361100E-01   0.109913E+01   0.454953E-01   0.972688E+00   0.972688E+00

   0.368700E-01   0.101123E+01   0.455843E-01   0.971525E+00   0.971525E+00

   0.376300E-01   0.102390E+01   0.448648E-01   0.970339E+00   0.970339E+00

   0.383900E-01   0.102730E+01   0.447094E-01   0.969131E+00   0.969131E+00

   0.391500E-01   0.945181E+00   0.437290E-01   0.967901E+00   0.967901E+00

   0.399100E-01   0.996203E+00   0.426380E-01   0.966649E+00   0.966649E+00

   0.406700E-01   0.105520E+01   0.427212E-01   0.965375E+00   0.965375E+00

   0.414300E-01   0.106737E+01   0.418978E-01   0.964080E+00   0.964080E+00

   0.421900E-01   0.900157E+00   0.412340E-01   0.962762E+00   0.962762E+00

   0.429500E-01   0.971058E+00   0.410690E-01   0.961424E+00   0.961424E+00

   0.437100E-01   0.107384E+01   0.405071E-01   0.960064E+00   0.960064E+00

   0.444700E-01   0.907890E+00   0.386989E-01   0.958682E+00   0.958682E+00

   0.452300E-01   0.942575E+00   0.387992E-01   0.957280E+00   0.957280E+00

   0.459900E-01   0.100067E+01   0.379894E-01   0.955857E+00   0.955857E+00

   0.467500E-01   0.917681E+00   0.369393E-01   0.954413E+00   0.954413E+00

   0.475100E-01   0.967591E+00   0.375213E-01   0.952948E+00   0.952948E+00

   0.482700E-01   0.962782E+00   0.364502E-01   0.951463E+00   0.951463E+00

   0.490300E-01   0.102962E+01   0.372448E-01   0.949957E+00   0.949957E+00

   0.497900E-01   0.900710E+00   0.361324E-01   0.948431E+00   0.948431E+00

   0.505500E-01   0.964368E+00   0.360220E-01   0.946885E+00   0.946885E+00

   0.513100E-01   0.960997E+00   0.357616E-01   0.945319E+00   0.945319E+00

   0.520700E-01   0.910099E+00   0.352952E-01   0.943734E+00   0.943734E+00

   0.528300E-01   0.948279E+00   0.351158E-01   0.942128E+00   0.942128E+00

   0.535900E-01   0.972714E+00   0.347755E-01   0.940503E+00   0.940503E+00

   0.543500E-01   0.913897E+00   0.351788E-01   0.938859E+00   0.938859E+00

   0.551100E-01   0.892290E+00   0.344477E-01   0.937196E+00   0.937196E+00

   0.558700E-01   0.892168E+00   0.341889E-01   0.935513E+00   0.935513E+00

   0.566300E-01   0.925503E+00   0.342262E-01   0.933812E+00   0.933812E+00

   0.573900E-01   0.955953E+00   0.339311E-01   0.932092E+00   0.932092E+00

   0.581500E-01   0.958350E+00   0.334621E-01   0.930353E+00   0.930353E+00

   0.589100E-01   0.942838E+00   0.324622E-01   0.928596E+00   0.928596E+00

   0.596700E-01   0.963268E+00   0.327513E-01   0.926821E+00   0.926821E+00

   0.604300E-01   0.929190E+00   0.319115E-01   0.925027E+00   0.925027E+00

   0.611900E-01   0.982297E+00   0.322476E-01   0.923216E+00   0.923216E+00

   0.619500E-01   0.959892E+00   0.321199E-01   0.921387E+00   0.921387E+00

   0.627100E-01   0.950176E+00   0.317754E-01   0.919540E+00   0.919540E+00

   0.634700E-01   0.971950E+00   0.314177E-01   0.917677E+00   0.917677E+00

   0.642300E-01   0.877476E+00   0.312744E-01   0.915795E+00   0.915795E+00

   0.649900E-01   0.939275E+00   0.309547E-01   0.913897E+00   0.913897E+00

   0.657500E-01   0.912858E+00   0.306688E-01   0.911982E+00   0.911982E+00

   0.665100E-01   0.927836E+00   0.307066E-01   0.910050E+00   0.910050E+00

   0.672700E-01   0.843036E+00   0.299545E-01   0.908102E+00   0.908102E+00

   0.680300E-01   0.917362E+00   0.299066E-01   0.906137E+00   0.906137E+00

   0.687900E-01   0.906807E+00   0.302322E-01   0.904156E+00   0.904156E+00

   0.695500E-01   0.915253E+00   0.299269E-01   0.902159E+00   0.902159E+00

   0.703100E-01   0.933176E+00   0.298042E-01   0.900147E+00   0.900147E+00

   0.710700E-01   0.899511E+00   0.294125E-01   0.898118E+00   0.898118E+00

   0.718300E-01   0.848696E+00   0.288474E-01   0.896075E+00   0.896075E+00

   0.725900E-01   0.930692E+00   0.285667E-01   0.894016E+00   0.894016E+00

   0.733500E-01   0.856646E+00   0.289300E-01   0.891941E+00   0.891941E+00

   0.741200E-01   0.884691E+00   0.289294E-01   0.889825E+00   0.889825E+00

   0.748800E-01   0.926510E+00   0.285921E-01   0.887721E+00   0.887721E+00

   0.756400E-01   0.861233E+00   0.280990E-01   0.885603E+00   0.885603E+00

   0.764000E-01   0.880013E+00   0.279052E-01   0.883470E+00   0.883470E+00

   0.771600E-01   0.840006E+00   0.280166E-01   0.881323E+00   0.881323E+00

   0.779200E-01   0.902371E+00   0.282002E-01   0.879162E+00   0.879162E+00

   0.786800E-01   0.835467E+00   0.277089E-01   0.876988E+00   0.876988E+00

   0.794400E-01   0.801587E+00   0.272595E-01   0.874799E+00   0.874799E+00

   0.802000E-01   0.886734E+00   0.277406E-01   0.872598E+00   0.872598E+00

   0.809600E-01   0.876206E+00   0.271348E-01   0.870383E+00   0.870383E+00

   0.817200E-01   0.879081E+00   0.270289E-01   0.868155E+00   0.868155E+00

   0.824800E-01   0.885373E+00   0.271721E-01   0.865915E+00   0.865915E+00

   0.832400E-01   0.953193E+00   0.266688E-01   0.863662E+00   0.863662E+00

   0.840000E-01   0.837484E+00   0.264997E-01   0.861396E+00   0.861396E+00

   0.847600E-01   0.840029E+00   0.261515E-01   0.859118E+00   0.859118E+00

   0.855200E-01   0.833257E+00   0.266804E-01   0.856828E+00   0.856828E+00

   0.862800E-01   0.839014E+00   0.269565E-01   0.854527E+00   0.854527E+00

   0.870400E-01   0.881288E+00   0.272435E-01   0.852213E+00   0.852213E+00

   0.878000E-01   0.862903E+00   0.275964E-01   0.849889E+00   0.849889E+00

   0.885600E-01   0.876196E+00   0.281142E-01   0.847553E+00   0.847553E+00

   0.893200E-01   0.808425E+00   0.282772E-01   0.845206E+00   0.845206E+00

   0.900800E-01   0.849719E+00   0.289684E-01   0.842848E+00   0.842848E+00

   0.908400E-01   0.834849E+00   0.288723E-01   0.840479E+00   0.840479E+00

   0.916000E-01   0.819376E+00   0.288142E-01   0.838100E+00   0.838100E+00

   0.923600E-01   0.823631E+00   0.291010E-01   0.835711E+00   0.835711E+00

   0.931200E-01   0.852711E+00   0.288708E-01   0.833312E+00   0.833312E+00

   0.938800E-01   0.824275E+00   0.287670E-01   0.830903E+00   0.830903E+00

   0.946400E-01   0.796409E+00   0.289648E-01   0.828484E+00   0.828484E+00

   0.954000E-01   0.818614E+00   0.293938E-01   0.826056E+00   0.826056E+00

   0.961600E-01   0.791240E+00   0.298158E-01   0.823618E+00   0.823618E+00

   0.969200E-01   0.760403E+00   0.287659E-01   0.821172E+00   0.821172E+00

   0.976800E-01   0.798345E+00   0.289163E-01   0.818717E+00   0.818717E+00

   0.984400E-01   0.772601E+00   0.289571E-01   0.816252E+00   0.816252E+00

   0.992000E-01   0.796007E+00   0.293985E-01   0.813780E+00   0.813780E+00

   0.999600E-01   0.814677E+00   0.291201E-01   0.811299E+00   0.811299E+00

   0.100720E+00   0.784793E+00   0.281134E-01   0.808810E+00   0.808810E+00

   0.101480E+00   0.832941E+00   0.274276E-01   0.806314E+00   0.806314E+00

   0.102240E+00   0.753064E+00   0.268809E-01   0.803809E+00   0.803809E+00

   0.103000E+00   0.777400E+00   0.265346E-01   0.801297E+00   0.801297E+00

   0.103760E+00   0.769996E+00   0.261728E-01   0.798778E+00   0.798778E+00

   0.104520E+00   0.803261E+00   0.262600E-01   0.796252E+00   0.796252E+00

   0.105280E+00   0.766154E+00   0.259225E-01   0.793719E+00   0.793719E+00

   0.106040E+00   0.767644E+00   0.255304E-01   0.791179E+00   0.791179E+00

   0.106800E+00   0.766363E+00   0.253469E-01   0.788633E+00   0.788633E+00

   0.107560E+00   0.818245E+00   0.254248E-01   0.786080E+00   0.786080E+00

   0.108320E+00   0.763441E+00   0.248623E-01   0.783522E+00   0.783522E+00

   0.109080E+00   0.777723E+00   0.251197E-01   0.780957E+00   0.780957E+00

   0.109840E+00   0.784014E+00   0.248577E-01   0.778387E+00   0.778387E+00

   0.110600E+00   0.732470E+00   0.250187E-01   0.775811E+00   0.775811E+00

   0.111360E+00   0.773988E+00   0.251303E-01   0.773230E+00   0.773230E+00

   0.112120E+00   0.776333E+00   0.248512E-01   0.770644E+00   0.770644E+00

   0.112880E+00   0.766868E+00   0.248083E-01   0.768053E+00   0.768053E+00

   0.113640E+00   0.805517E+00   0.244134E-01   0.765457E+00   0.765457E+00

   0.114400E+00   0.748590E+00   0.238623E-01   0.762856E+00   0.762856E+00

   0.115160E+00   0.710661E+00   0.240074E-01   0.760252E+00   0.760252E+00

   0.115920E+00   0.743325E+00   0.238256E-01   0.757643E+00   0.757643E+00

   0.116680E+00   0.735988E+00   0.235864E-01   0.755030E+00   0.755030E+00

   0.117440E+00   0.707190E+00   0.234318E-01   0.752413E+00   0.752413E+00

   0.118200E+00   0.755879E+00   0.234420E-01   0.749793E+00   0.749793E+00

   0.118960E+00   0.760204E+00   0.231563E-01   0.747169E+00   0.747169E+00

   0.119720E+00   0.724091E+00   0.232676E-01   0.744542E+00   0.744542E+00

   0.120480E+00   0.747567E+00   0.231358E-01   0.741912E+00   0.741912E+00

   0.121240E+00   0.709362E+00   0.229551E-01   0.739280E+00   0.739280E+00

   0.122000E+00   0.752506E+00   0.229706E-01   0.736644E+00   0.736644E+00

   0.122760E+00   0.721298E+00   0.227126E-01   0.734006E+00   0.734006E+00

   0.123520E+00   0.753465E+00   0.226120E-01   0.731366E+00   0.731366E+00

   0.124280E+00   0.746482E+00   0.225947E-01   0.728724E+00   0.728724E+00

   0.125040E+00   0.692375E+00   0.225408E-01   0.726080E+00   0.726080E+00

   0.125800E+00   0.704291E+00   0.220129E-01   0.723434E+00   0.723434E+00

   0.126560E+00   0.718626E+00   0.220264E-01   0.720786E+00   0.720786E+00

   0.127320E+00   0.691881E+00   0.219939E-01   0.718138E+00   0.718138E+00

   0.128080E+00   0.726526E+00   0.219445E-01   0.715488E+00   0.715488E+00

   0.128840E+00   0.712284E+00   0.216254E-01   0.712836E+00   0.712836E+00

   0.129600E+00   0.695464E+00   0.215946E-01   0.710184E+00   0.710184E+00

   0.130360E+00   0.685446E+00   0.218415E-01   0.707532E+00   0.707532E+00

   0.131120E+00   0.723135E+00   0.213746E-01   0.704879E+00   0.704879E+00

   0.131880E+00   0.715829E+00   0.214901E-01   0.702225E+00   0.702225E+00

   0.132640E+00   0.709346E+00   0.211227E-01   0.699571E+00   0.699571E+00

   0.133400E+00   0.705025E+00   0.210519E-01   0.696918E+00   0.696918E+00

   0.134160E+00   0.666459E+00   0.208130E-01   0.694264E+00   0.694264E+00

   0.134920E+00   0.739605E+00   0.207350E-01   0.691611E+00   0.691611E+00

   0.135680E+00   0.733118E+00   0.207554E-01   0.688959E+00   0.688959E+00

   0.136440E+00   0.680672E+00   0.206835E-01   0.686307E+00   0.686307E+00

   0.137200E+00   0.685772E+00   0.208170E-01   0.683655E+00   0.683655E+00

   0.137960E+00   0.706334E+00   0.206172E-01   0.681005E+00   0.681005E+00

   0.138730E+00   0.719112E+00   0.204010E-01   0.678322E+00   0.678322E+00

   0.139490E+00   0.686324E+00   0.203126E-01   0.675674E+00   0.675674E+00

   0.140250E+00   0.655088E+00   0.203802E-01   0.673028E+00   0.673028E+00

   0.141010E+00   0.656075E+00   0.201341E-01   0.670383E+00   0.670383E+00

   0.141770E+00   0.682475E+00   0.201299E-01   0.667741E+00   0.667741E+00

   0.142530E+00   0.647688E+00   0.200584E-01   0.665100E+00   0.665100E+00

   0.143290E+00   0.676145E+00   0.199274E-01   0.662462E+00   0.662462E+00

   0.144050E+00   0.647192E+00   0.199521E-01   0.659825E+00   0.659825E+00

   0.144810E+00   0.671927E+00   0.198143E-01   0.657191E+00   0.657191E+00

   0.145570E+00   0.628735E+00   0.200488E-01   0.654560E+00   0.654560E+00

   0.146330E+00   0.654036E+00   0.197930E-01   0.651932E+00   0.651932E+00

   0.147090E+00   0.655450E+00   0.196601E-01   0.649306E+00   0.649306E+00

   0.147850E+00   0.648169E+00   0.195784E-01   0.646683E+00   0.646683E+00

   0.148610E+00   0.639697E+00   0.197558E-01   0.644064E+00   0.644064E+00

   0.149370E+00   0.677708E+00   0.195987E-01   0.641447E+00   0.641447E+00

   0.150130E+00   0.606628E+00   0.192258E-01   0.638834E+00   0.638834E+00

   0.150890E+00   0.659589E+00   0.195615E-01   0.636225E+00   0.636225E+00

   0.151650E+00   0.632848E+00   0.191738E-01   0.633620E+00   0.633620E+00

   0.152410E+00   0.668825E+00   0.193859E-01   0.631018E+00   0.631018E+00

   0.153170E+00   0.607289E+00   0.189643E-01   0.628420E+00   0.628420E+00

   0.153930E+00   0.607364E+00   0.191374E-01   0.625827E+00   0.625827E+00

   0.154690E+00   0.632916E+00   0.189927E-01   0.623238E+00   0.623238E+00

   0.155450E+00   0.654204E+00   0.189181E-01   0.620653E+00   0.620653E+00

   0.156210E+00   0.604693E+00   0.189000E-01   0.618072E+00   0.618072E+00

   0.156970E+00   0.604157E+00   0.187996E-01   0.615497E+00   0.615497E+00

   0.157730E+00   0.597913E+00   0.186648E-01   0.612926E+00   0.612926E+00

   0.158490E+00   0.615142E+00   0.186696E-01   0.610360E+00   0.610360E+00

   0.159250E+00   0.566757E+00   0.186214E-01   0.607799E+00   0.607799E+00

   0.160010E+00   0.633201E+00   0.186299E-01   0.605243E+00   0.605243E+00

   0.160770E+00   0.623333E+00   0.186751E-01   0.602692E+00   0.602692E+00

   0.161530E+00   0.588969E+00   0.186897E-01   0.600147E+00   0.600147E+00

   0.162290E+00   0.573797E+00   0.183838E-01   0.597607E+00   0.597607E+00

   0.163050E+00   0.614098E+00   0.181687E-01   0.595073E+00   0.595073E+00

   0.163810E+00   0.614668E+00   0.183611E-01   0.592545E+00   0.592545E+00

   0.164570E+00   0.577509E+00   0.181615E-01   0.590022E+00   0.590022E+00

   0.165330E+00   0.606675E+00   0.181095E-01   0.587506E+00   0.587506E+00

   0.166090E+00   0.577193E+00   0.180947E-01   0.584995E+00   0.584995E+00

   0.166850E+00   0.605168E+00   0.181780E-01   0.582491E+00   0.582491E+00

   0.167610E+00   0.619872E+00   0.179651E-01   0.579993E+00   0.579993E+00

   0.168370E+00   0.565332E+00   0.179391E-01   0.577501E+00   0.577501E+00

   0.169130E+00   0.618670E+00   0.179278E-01   0.575016E+00   0.575016E+00

   0.169890E+00   0.569160E+00   0.179430E-01   0.572538E+00   0.572538E+00

   0.170650E+00   0.554681E+00   0.177445E-01   0.570066E+00   0.570066E+00

   0.171410E+00   0.555623E+00   0.177119E-01   0.567601E+00   0.567601E+00

   0.172170E+00   0.544469E+00   0.176009E-01   0.565142E+00   0.565142E+00

   0.172930E+00   0.573754E+00   0.176575E-01   0.562691E+00   0.562691E+00

   0.173690E+00   0.554544E+00   0.174437E-01   0.560247E+00   0.560247E+00

   0.174450E+00   0.549656E+00   0.174699E-01   0.557810E+00   0.557810E+00

   0.175210E+00   0.521313E+00   0.177005E-01   0.555380E+00   0.555380E+00

   0.175970E+00   0.560345E+00   0.178451E-01   0.552958E+00   0.552958E+00

   0.176730E+00   0.547042E+00   0.182102E-01   0.550543E+00   0.550543E+00

   0.177490E+00   0.570342E+00   0.182572E-01   0.548135E+00   0.548135E+00

   0.178250E+00   0.557615E+00   0.185331E-01   0.545735E+00   0.545735E+00

   0.179010E+00   0.546412E+00   0.185849E-01   0.543343E+00   0.543343E+00

   0.179770E+00   0.517519E+00   0.187103E-01   0.540958E+00   0.540958E+00

   0.180530E+00   0.536267E+00   0.186108E-01   0.538582E+00   0.538582E+00

   0.181290E+00   0.549434E+00   0.189216E-01   0.536213E+00   0.536213E+00

   0.182050E+00   0.526406E+00   0.188190E-01   0.533852E+00   0.533852E+00

   0.182810E+00   0.512158E+00   0.188112E-01   0.531499E+00   0.531499E+00

   0.183570E+00   0.529029E+00   0.189622E-01   0.529155E+00   0.529155E+00

   0.184330E+00   0.563102E+00   0.192434E-01   0.526818E+00   0.526818E+00

   0.185090E+00   0.520269E+00   0.191386E-01   0.524490E+00   0.524490E+00

   0.185850E+00   0.545411E+00   0.193486E-01   0.522170E+00   0.522170E+00

   0.186610E+00   0.535202E+00   0.191673E-01   0.519859E+00   0.519859E+00

   0.187370E+00   0.511623E+00   0.192698E-01   0.517556E+00   0.517556E+00

   0.188130E+00   0.549174E+00   0.193008E-01   0.515261E+00   0.515261E+00

   0.188890E+00   0.518845E+00   0.194432E-01   0.512975E+00   0.512975E+00

   0.189650E+00   0.490812E+00   0.193288E-01   0.510698E+00   0.510698E+00

   0.190410E+00   0.508945E+00   0.194454E-01   0.508429E+00   0.508429E+00

   0.191170E+00   0.502810E+00   0.194474E-01   0.506170E+00   0.506170E+00

   0.191930E+00   0.518030E+00   0.195531E-01   0.503919E+00   0.503919E+00

   0.192690E+00   0.435938E+00   0.195066E-01   0.501676E+00   0.501676E+00

   0.193450E+00   0.545226E+00   0.195376E-01   0.499443E+00   0.499443E+00

   0.194210E+00   0.508483E+00   0.196606E-01   0.497219E+00   0.497219E+00

   0.194970E+00   0.507780E+00   0.194069E-01   0.495003E+00   0.495003E+00

   0.195730E+00   0.504468E+00   0.196187E-01   0.492797E+00   0.492797E+00

   0.196490E+00   0.522442E+00   0.194720E-01   0.490600E+00   0.490600E+00

   0.197250E+00   0.500669E+00   0.198185E-01   0.488412E+00   0.488412E+00

   0.198010E+00   0.507617E+00   0.196150E-01   0.486233E+00   0.486233E+00

   0.198770E+00   0.505994E+00   0.198494E-01   0.484063E+00   0.484063E+00

   0.199530E+00   0.486534E+00   0.198237E-01   0.481903E+00   0.481903E+00

   0.200290E+00   0.467500E+00   0.196376E-01   0.479751E+00   0.479751E+00

   0.201050E+00   0.481346E+00   0.198874E-01   0.477609E+00   0.477609E+00

   0.201810E+00   0.455745E+00   0.197038E-01   0.475477E+00   0.475477E+00

   0.202570E+00   0.499575E+00   0.197580E-01   0.473354E+00   0.473354E+00

   0.203330E+00   0.457979E+00   0.195231E-01   0.471240E+00   0.471240E+00

   0.204090E+00   0.483346E+00   0.196850E-01   0.469136E+00   0.469136E+00

   0.204850E+00   0.447380E+00   0.196912E-01   0.467041E+00   0.467041E+00

   0.205610E+00   0.485012E+00   0.197648E-01   0.464956E+00   0.464956E+00

   0.206370E+00   0.471985E+00   0.198752E-01   0.462880E+00   0.462880E+00

   0.207130E+00   0.435291E+00   0.199169E-01   0.460814E+00   0.460814E+00

   0.207890E+00   0.423196E+00   0.197235E-01   0.458757E+00   0.458757E+00

   0.208650E+00   0.421070E+00   0.197187E-01   0.456710E+00   0.456710E+00

   0.209410E+00   0.449961E+00   0.199532E-01   0.454672E+00   0.454672E+00

   0.210170E+00   0.459681E+00   0.197405E-01   0.452644E+00   0.452644E+00

   0.210930E+00   0.497876E+00   0.199269E-01   0.450626E+00   0.450626E+00

   0.211690E+00   0.473440E+00   0.199500E-01   0.448617E+00   0.448617E+00

   0.212450E+00   0.461073E+00   0.197690E-01   0.446618E+00   0.446618E+00

   0.213210E+00   0.466461E+00   0.196727E-01   0.444629E+00   0.444629E+00

   0.213970E+00   0.448316E+00   0.196152E-01   0.442650E+00   0.442650E+00

   0.214730E+00   0.447646E+00   0.197727E-01   0.440680E+00   0.440680E+00

   0.215490E+00   0.431097E+00   0.197757E-01   0.438719E+00   0.438719E+00

   0.216250E+00   0.440452E+00   0.195064E-01   0.436769E+00   0.436769E+00

   0.217010E+00   0.426684E+00   0.195384E-01   0.434828E+00   0.434828E+00

   0.217770E+00   0.428541E+00   0.195581E-01   0.432897E+00   0.432897E+00

   0.218530E+00   0.453495E+00   0.196896E-01   0.430976E+00   0.430976E+00

   0.219290E+00   0.447001E+00   0.194226E-01   0.429064E+00   0.429064E+00

   0.220050E+00   0.415186E+00   0.193717E-01   0.427162E+00   0.427162E+00

   0.220810E+00   0.461048E+00   0.194263E-01   0.425270E+00   0.425270E+00

   0.221570E+00   0.427896E+00   0.192767E-01   0.423388E+00   0.423388E+00

   0.222330E+00   0.453995E+00   0.192141E-01   0.421515E+00   0.421515E+00

   0.223090E+00   0.439517E+00   0.192899E-01   0.419652E+00   0.419652E+00

   0.223850E+00   0.402885E+00   0.190881E-01   0.417799E+00   0.417799E+00

   0.224610E+00   0.421514E+00   0.189791E-01   0.415955E+00   0.415955E+00

   0.225370E+00   0.401654E+00   0.186575E-01   0.414121E+00   0.414121E+00

   0.226130E+00   0.427103E+00   0.186861E-01   0.412297E+00   0.412297E+00

   0.226890E+00   0.400475E+00   0.188514E-01   0.410482E+00   0.410482E+00

   0.227650E+00   0.397072E+00   0.188364E-01   0.408677E+00   0.408677E+00

   0.228410E+00   0.440289E+00   0.184393E-01   0.406882E+00   0.406882E+00

   0.229170E+00   0.390225E+00   0.184017E-01   0.405096E+00   0.405096E+00

   0.229930E+00   0.398414E+00   0.184129E-01   0.403320E+00   0.403320E+00

   0.230690E+00   0.403972E+00   0.184168E-01   0.401554E+00   0.401554E+00

   0.231450E+00   0.416528E+00   0.184668E-01   0.399797E+00   0.399797E+00

   0.232210E+00   0.365863E+00   0.181894E-01   0.398050E+00   0.398050E+00

   0.232970E+00   0.371120E+00   0.181355E-01   0.396312E+00   0.396312E+00

   0.233730E+00   0.389980E+00   0.182087E-01   0.394584E+00   0.394584E+00

   0.234490E+00   0.393126E+00   0.180767E-01   0.392865E+00   0.392865E+00

   0.235250E+00   0.371921E+00   0.181595E-01   0.391156E+00   0.391156E+00

   0.236010E+00   0.378105E+00   0.178134E-01   0.389456E+00   0.389456E+00

   0.236770E+00   0.386092E+00   0.179114E-01   0.387766E+00   0.387766E+00

   0.237530E+00   0.410609E+00   0.178253E-01   0.386085E+00   0.386085E+00

   0.238290E+00   0.403018E+00   0.178092E-01   0.384414E+00   0.384414E+00

   0.239050E+00   0.357259E+00   0.176062E-01   0.382751E+00   0.382751E+00

   0.239810E+00   0.379261E+00   0.176023E-01   0.381099E+00   0.381099E+00

   0.240570E+00   0.406694E+00   0.175201E-01   0.379455E+00   0.379455E+00

   0.241330E+00   0.398185E+00   0.176075E-01   0.377821E+00   0.377821E+00

   0.242090E+00   0.370384E+00   0.175163E-01   0.376196E+00   0.376196E+00

   0.242850E+00   0.335588E+00   0.174447E-01   0.374580E+00   0.374580E+00

   0.243610E+00   0.386951E+00   0.173642E-01   0.372974E+00   0.372974E+00

   0.244370E+00   0.401089E+00   0.174380E-01   0.371376E+00   0.371376E+00

   0.245130E+00   0.408079E+00   0.173262E-01   0.369788E+00   0.369788E+00

   0.245890E+00   0.347102E+00   0.172151E-01   0.368209E+00   0.368209E+00

   0.246650E+00   0.377833E+00   0.170588E-01   0.366639E+00   0.366639E+00

   0.247410E+00   0.353428E+00   0.171685E-01   0.365078E+00   0.365078E+00

   0.248170E+00   0.367836E+00   0.170062E-01   0.363526E+00   0.363526E+00

   0.248930E+00   0.369458E+00   0.169596E-01   0.361982E+00   0.361982E+00

   0.249690E+00   0.371469E+00   0.170225E-01   0.360448E+00   0.360448E+00

   0.250450E+00   0.353674E+00   0.168151E-01   0.358923E+00   0.358923E+00

   0.251210E+00   0.378071E+00   0.167555E-01   0.357406E+00   0.357406E+00

   0.251970E+00   0.387630E+00   0.167170E-01   0.355899E+00   0.355899E+00

   0.252730E+00   0.355098E+00   0.168378E-01   0.354400E+00   0.354400E+00

   0.253490E+00   0.340700E+00   0.165067E-01   0.352909E+00   0.352909E+00

   0.254250E+00   0.380442E+00   0.166645E-01   0.351428E+00   0.351428E+00

   0.255010E+00   0.371635E+00   0.166223E-01   0.349955E+00   0.349955E+00

   0.255770E+00   0.369791E+00   0.166386E-01   0.348491E+00   0.348491E+00

   0.256530E+00   0.356175E+00   0.166168E-01   0.347035E+00   0.347035E+00

   0.257290E+00   0.367363E+00   0.164848E-01   0.345587E+00   0.345587E+00

   0.258050E+00   0.352117E+00   0.163436E-01   0.344149E+00   0.344149E+00

   0.258810E+00   0.340375E+00   0.162945E-01   0.342718E+00   0.342718E+00

   0.259570E+00   0.337932E+00   0.162927E-01   0.341296E+00   0.341296E+00

   0.260330E+00   0.350545E+00   0.161901E-01   0.339883E+00   0.339883E+00

   0.261090E+00   0.325910E+00   0.162108E-01   0.338477E+00   0.338477E+00

   0.261850E+00   0.349780E+00   0.161593E-01   0.337080E+00   0.337080E+00

   0.262610E+00   0.333444E+00   0.160878E-01   0.335691E+00   0.335691E+00

   0.263370E+00   0.342716E+00   0.159450E-01   0.334310E+00   0.334310E+00

   0.264130E+00   0.332671E+00   0.158894E-01   0.332938E+00   0.332938E+00

   0.264890E+00   0.294736E+00   0.158429E-01   0.331573E+00   0.331573E+00

   0.265650E+00   0.315663E+00   0.158364E-01   0.330216E+00   0.330216E+00

   0.266410E+00   0.339678E+00   0.157507E-01   0.328868E+00   0.328868E+00

   0.267170E+00   0.322993E+00   0.157908E-01   0.327527E+00   0.327527E+00

   0.267930E+00   0.335193E+00   0.157098E-01   0.326194E+00   0.326194E+00

   0.268690E+00   0.342612E+00   0.157061E-01   0.324869E+00   0.324869E+00

   0.269450E+00   0.332420E+00   0.157597E-01   0.323552E+00   0.323552E+00

   0.270210E+00   0.299711E+00   0.157101E-01   0.322242E+00   0.322242E+00

   0.270970E+00   0.318362E+00   0.156892E-01   0.320940E+00   0.320940E+00

   0.271720E+00   0.337749E+00   0.156368E-01   0.319663E+00   0.319663E+00

   0.272480E+00   0.307779E+00   0.156914E-01   0.318376E+00   0.318376E+00

   0.273240E+00   0.320321E+00   0.154397E-01   0.317097E+00   0.317097E+00

   0.274000E+00   0.320672E+00   0.154688E-01   0.315825E+00   0.315825E+00

   0.274760E+00   0.320668E+00   0.155621E-01   0.314560E+00   0.314560E+00

   0.275520E+00   0.308374E+00   0.153027E-01   0.313303E+00   0.313303E+00

   0.276280E+00   0.296604E+00   0.152854E-01   0.312053E+00   0.312053E+00

   0.277040E+00   0.325541E+00   0.153349E-01   0.310811E+00   0.310811E+00

   0.277800E+00   0.312417E+00   0.153590E-01   0.309576E+00   0.309576E+00

   0.278560E+00   0.307814E+00   0.152587E-01   0.308348E+00   0.308348E+00

   0.279320E+00   0.313226E+00   0.151962E-01   0.307127E+00   0.307127E+00

   0.280080E+00   0.302094E+00   0.150222E-01   0.305913E+00   0.305913E+00

   0.280840E+00   0.310420E+00   0.151924E-01   0.304706E+00   0.304706E+00

   0.281600E+00   0.301371E+00   0.149796E-01   0.303506E+00   0.303506E+00

   0.282360E+00   0.268113E+00   0.150230E-01   0.302313E+00   0.302313E+00

   0.283120E+00   0.314648E+00   0.149399E-01   0.301127E+00   0.301127E+00

   0.283880E+00   0.326746E+00   0.150573E-01   0.299947E+00   0.299947E+00

   0.284640E+00   0.296152E+00   0.149377E-01   0.298775E+00   0.298775E+00

   0.285400E+00   0.289676E+00   0.149069E-01   0.297609E+00   0.297609E+00

   0.286160E+00   0.286765E+00   0.150144E-01   0.296449E+00   0.296449E+00

   0.286920E+00   0.301994E+00   0.149871E-01   0.295297E+00   0.295297E+00

   0.287680E+00   0.295069E+00   0.148967E-01   0.294150E+00   0.294150E+00

   0.288440E+00   0.290627E+00   0.149437E-01   0.293011E+00   0.293011E+00

   0.289200E+00   0.302663E+00   0.150987E-01   0.291878E+00   0.291878E+00

   0.289960E+00   0.304214E+00   0.149782E-01   0.290751E+00   0.290751E+00

   0.290720E+00   0.279672E+00   0.149278E-01   0.289630E+00   0.289630E+00

   0.291480E+00   0.273600E+00   0.149536E-01   0.288516E+00   0.288516E+00

   0.292240E+00   0.266209E+00   0.150723E-01   0.287408E+00   0.287408E+00

   0.293000E+00   0.282921E+00   0.150845E-01   0.286306E+00   0.286306E+00

   0.293760E+00   0.279929E+00   0.151543E-01   0.285211E+00   0.285211E+00

   0.294520E+00   0.311948E+00   0.150992E-01   0.284121E+00   0.284121E+00

   0.295280E+00   0.275028E+00   0.151720E-01   0.283037E+00   0.283037E+00

   0.296040E+00   0.268858E+00   0.150828E-01   0.281960E+00   0.281960E+00

   0.296800E+00   0.265599E+00   0.150894E-01   0.280888E+00   0.280888E+00

   0.297560E+00   0.263645E+00   0.151565E-01   0.279822E+00   0.279822E+00

   0.298320E+00   0.274216E+00   0.152109E-01   0.278762E+00   0.278762E+00

   0.299080E+00   0.294619E+00   0.151279E-01   0.277708E+00   0.277708E+00

   0.299840E+00   0.246015E+00   0.150456E-01   0.276660E+00   0.276660E+00

   0.300600E+00   0.260132E+00   0.151238E-01   0.275617E+00   0.275617E+00

   0.301360E+00   0.264377E+00   0.151048E-01   0.274580E+00   0.274580E+00

   0.302120E+00   0.268396E+00   0.150711E-01   0.273548E+00   0.273548E+00

   0.302880E+00   0.270368E+00   0.149240E-01   0.272522E+00   0.272522E+00

   0.303640E+00   0.290725E+00   0.149940E-01   0.271502E+00   0.271502E+00

   0.304400E+00   0.290435E+00   0.148497E-01   0.270487E+00   0.270487E+00

   0.305160E+00   0.292411E+00   0.150778E-01   0.269477E+00   0.269477E+00

   0.305920E+00   0.281220E+00   0.150262E-01   0.268473E+00   0.268473E+00

   0.306680E+00   0.269161E+00   0.151386E-01   0.267474E+00   0.267474E+00

   0.307440E+00   0.239532E+00   0.151489E-01   0.266480E+00   0.266480E+00

   0.308200E+00   0.248939E+00   0.150603E-01   0.265491E+00   0.265491E+00

   0.308960E+00   0.278920E+00   0.152621E-01   0.264507E+00   0.264507E+00

   0.309720E+00   0.275571E+00   0.151719E-01   0.263529E+00   0.263529E+00

   0.310480E+00   0.235507E+00   0.152527E-01   0.262556E+00   0.262556E+00

   0.311240E+00   0.267286E+00   0.152247E-01   0.261587E+00   0.261587E+00

   0.312000E+00   0.239918E+00   0.152777E-01   0.260624E+00   0.260624E+00

   0.312760E+00   0.247130E+00   0.153329E-01   0.259665E+00   0.259665E+00

   0.313520E+00   0.250666E+00   0.152050E-01   0.258712E+00   0.258712E+00

   0.314280E+00   0.245892E+00   0.152863E-01   0.257763E+00   0.257763E+00

   0.315040E+00   0.262193E+00   0.152154E-01   0.256819E+00   0.256819E+00

   0.315800E+00   0.254322E+00   0.152071E-01   0.255880E+00   0.255880E+00

   0.316560E+00   0.237867E+00   0.154143E-01   0.254945E+00   0.254945E+00

   0.317320E+00   0.222693E+00   0.154158E-01   0.254015E+00   0.254015E+00

   0.318080E+00   0.233529E+00   0.155445E-01   0.253090E+00   0.253090E+00

   0.318830E+00   0.270164E+00   0.155480E-01   0.252181E+00   0.252181E+00

   0.319590E+00   0.225066E+00   0.156257E-01   0.251265E+00   0.251265E+00

   0.320350E+00   0.250639E+00   0.157526E-01   0.250353E+00   0.250353E+00

   0.321110E+00   0.246499E+00   0.159124E-01   0.249445E+00   0.249445E+00

   0.321870E+00   0.269466E+00   0.158557E-01   0.248542E+00   0.248542E+00

   0.322630E+00   0.270255E+00   0.159845E-01   0.247644E+00   0.247644E+00

   0.323390E+00   0.258806E+00   0.158635E-01   0.246749E+00   0.246749E+00

   0.324150E+00   0.237875E+00   0.159492E-01   0.245859E+00   0.245859E+00

   0.324910E+00   0.276645E+00   0.161948E-01   0.244973E+00   0.244973E+00

   0.325670E+00   0.209940E+00   0.159409E-01   0.244092E+00   0.244092E+00

   0.326430E+00   0.235687E+00   0.160391E-01   0.243214E+00   0.243214E+00

   0.327190E+00   0.236705E+00   0.161827E-01   0.242341E+00   0.242341E+00

   0.327950E+00   0.250862E+00   0.162115E-01   0.241471E+00   0.241471E+00

   0.328710E+00   0.245947E+00   0.160428E-01   0.240606E+00   0.240606E+00

   0.329470E+00   0.248866E+00   0.159144E-01   0.239745E+00   0.239745E+00

   0.330230E+00   0.249728E+00   0.162189E-01   0.238887E+00   0.238887E+00

   0.330990E+00   0.260574E+00   0.159684E-01   0.238034E+00   0.238034E+00

   0.331750E+00   0.216252E+00   0.159135E-01   0.237184E+00   0.237184E+00

   0.332510E+00   0.252162E+00   0.161633E-01   0.236339E+00   0.236339E+00

   0.333270E+00   0.243003E+00   0.161624E-01   0.235497E+00   0.235497E+00

   0.334030E+00   0.258752E+00   0.162861E-01   0.234659E+00   0.234659E+00

   0.334790E+00   0.254266E+00   0.161916E-01   0.233824E+00   0.233824E+00

   0.335550E+00   0.257309E+00   0.162526E-01   0.232994E+00   0.232994E+00

   0.336310E+00   0.229483E+00   0.161888E-01   0.232167E+00   0.232167E+00

   0.337070E+00   0.249574E+00   0.162070E-01   0.231343E+00   0.231343E+00

   0.337830E+00   0.223780E+00   0.163019E-01   0.230524E+00   0.230524E+00

   0.338590E+00   0.240581E+00   0.163442E-01   0.229708E+00   0.229708E+00

   0.339350E+00   0.227354E+00   0.165146E-01   0.228895E+00   0.228895E+00

   0.340110E+00   0.244652E+00   0.163886E-01   0.228086E+00   0.228086E+00

   0.340870E+00   0.231574E+00   0.165618E-01   0.227280E+00   0.227280E+00

   0.341630E+00   0.216341E+00   0.162719E-01   0.226478E+00   0.226478E+00

   0.342390E+00   0.193868E+00   0.164755E-01   0.225679E+00   0.225679E+00

   0.343150E+00   0.259344E+00   0.164851E-01   0.224884E+00   0.224884E+00

   0.343910E+00   0.204042E+00   0.165443E-01   0.224092E+00   0.224092E+00

   0.344670E+00   0.241479E+00   0.165135E-01   0.223303E+00   0.223303E+00

   0.345430E+00   0.222735E+00   0.165492E-01   0.222518E+00   0.222518E+00

   0.346190E+00   0.245210E+00   0.165760E-01   0.221736E+00   0.221736E+00

   0.346950E+00   0.229415E+00   0.165823E-01   0.220957E+00   0.220957E+00

   0.347710E+00   0.208144E+00   0.165630E-01   0.220181E+00   0.220181E+00

   0.348470E+00   0.201719E+00   0.164733E-01   0.219409E+00   0.219409E+00

   0.349220E+00   0.215735E+00   0.167341E-01   0.218650E+00   0.218650E+00

   0.349980E+00   0.214194E+00   0.162514E-01   0.217884E+00   0.217884E+00

   0.350740E+00   0.204141E+00   0.160865E-01   0.217121E+00   0.217121E+00

   0.351500E+00   0.229999E+00   0.160866E-01   0.216361E+00   0.216361E+00

   0.352260E+00   0.195674E+00   0.156649E-01   0.215604E+00   0.215604E+00

   0.353020E+00   0.199034E+00   0.157299E-01   0.214850E+00   0.214850E+00

   0.353780E+00   0.248968E+00   0.159219E-01   0.214099E+00   0.214099E+00

   0.354540E+00   0.185323E+00   0.160004E-01   0.213351E+00   0.213351E+00

   0.355300E+00   0.204136E+00   0.159329E-01   0.212606E+00   0.212606E+00

   0.356060E+00   0.203871E+00   0.160821E-01   0.211864E+00   0.211864E+00

   0.356820E+00   0.206180E+00   0.159640E-01   0.211125E+00   0.211125E+00

   0.357580E+00   0.189590E+00   0.161020E-01   0.210389E+00   0.210389E+00

   0.358340E+00   0.214015E+00   0.161672E-01   0.209655E+00   0.209655E+00

   0.359100E+00   0.235811E+00   0.161144E-01   0.208925E+00   0.208925E+00

   0.359860E+00   0.197219E+00   0.162695E-01   0.208197E+00   0.208197E+00

   0.360620E+00   0.201922E+00   0.162775E-01   0.207472E+00   0.207472E+00

   0.361380E+00   0.216147E+00   0.161714E-01   0.206750E+00   0.206750E+00

   0.362140E+00   0.234271E+00   0.161676E-01   0.206031E+00   0.206031E+00

   0.362900E+00   0.179453E+00   0.161887E-01   0.205314E+00   0.205314E+00

   0.363660E+00   0.185901E+00   0.163006E-01   0.204600E+00   0.204600E+00

   0.364420E+00   0.196565E+00   0.162224E-01   0.203889E+00   0.203889E+00

   0.365180E+00   0.205582E+00   0.162245E-01   0.203181E+00   0.203181E+00

   0.365940E+00   0.191120E+00   0.164379E-01   0.202475E+00   0.202475E+00

   0.366700E+00   0.198966E+00   0.164807E-01   0.201772E+00   0.201772E+00

   0.367460E+00   0.207803E+00   0.163005E-01   0.201071E+00   0.201071E+00

   0.368220E+00   0.213177E+00   0.165811E-01   0.200373E+00   0.200373E+00

   0.368980E+00   0.204234E+00   0.166659E-01   0.199678E+00   0.199678E+00

   0.369740E+00   0.231076E+00   0.166290E-01   0.198985E+00   0.198985E+00

   0.370500E+00   0.221872E+00   0.166794E-01   0.198295E+00   0.198295E+00

   0.371260E+00   0.212307E+00   0.166556E-01   0.197608E+00   0.197608E+00

   0.372020E+00   0.225784E+00   0.167812E-01   0.196923E+00   0.196923E+00

   0.372770E+00   0.215311E+00   0.170033E-01   0.196249E+00   0.196249E+00

   0.373530E+00   0.211786E+00   0.170913E-01   0.195569E+00   0.195569E+00

   0.374290E+00   0.196736E+00   0.169441E-01   0.194891E+00   0.194891E+00

   0.375050E+00   0.193876E+00   0.173659E-01   0.194216E+00   0.194216E+00

   0.375810E+00   0.210560E+00   0.174567E-01   0.193544E+00   0.193544E+00

   0.376570E+00   0.225825E+00   0.176401E-01   0.192873E+00   0.192873E+00

   0.377330E+00   0.205452E+00   0.176063E-01   0.192206E+00   0.192206E+00

   0.378090E+00   0.202134E+00   0.177546E-01   0.191540E+00   0.191540E+00

   0.378850E+00   0.174741E+00   0.178017E-01   0.190877E+00   0.190877E+00

   0.379610E+00   0.223529E+00   0.180404E-01   0.190217E+00   0.190217E+00

   0.380370E+00   0.170737E+00   0.180572E-01   0.189559E+00   0.189559E+00

   0.381130E+00   0.210946E+00   0.181639E-01   0.188903E+00   0.188903E+00

   0.381890E+00   0.198486E+00   0.182188E-01   0.188250E+00   0.188250E+00

   0.382650E+00   0.213565E+00   0.183464E-01   0.187598E+00   0.187598E+00

   0.383410E+00   0.230671E+00   0.187287E-01   0.186950E+00   0.186950E+00

   0.384170E+00   0.187916E+00   0.183882E-01   0.186303E+00   0.186303E+00

   0.384930E+00   0.200721E+00   0.187859E-01   0.185659E+00   0.185659E+00

   0.385690E+00   0.172210E+00   0.187523E-01   0.185018E+00   0.185018E+00

   0.386450E+00   0.166132E+00   0.188496E-01   0.184378E+00   0.184378E+00

   0.387210E+00   0.177152E+00   0.189743E-01   0.183741E+00   0.183741E+00

   0.387970E+00   0.171587E+00   0.194182E-01   0.183106E+00   0.183106E+00

   0.388730E+00   0.169014E+00   0.192695E-01   0.182473E+00   0.182473E+00

   0.389490E+00   0.211273E+00   0.193230E-01   0.181843E+00   0.181843E+00

   0.390250E+00   0.208013E+00   0.196393E-01   0.181215E+00   0.181215E+00

   0.391010E+00   0.160553E+00   0.196473E-01   0.180589E+00   0.180589E+00

   0.391770E+00   0.208899E+00   0.199482E-01   0.179965E+00   0.179965E+00

   0.392520E+00   0.217843E+00   0.200220E-01   0.179352E+00   0.179352E+00

   0.393280E+00   0.206862E+00   0.198825E-01   0.178733E+00   0.178733E+00

   0.394040E+00   0.167161E+00   0.201508E-01   0.178116E+00   0.178116E+00

   0.394800E+00   0.168125E+00   0.201612E-01   0.177501E+00   0.177501E+00

   0.395560E+00   0.203933E+00   0.205719E-01   0.176889E+00   0.176889E+00

   0.396320E+00   0.160622E+00   0.205477E-01   0.176278E+00   0.176278E+00

   0.397080E+00   0.225470E+00   0.206277E-01   0.175670E+00   0.175670E+00

   0.397840E+00   0.243786E+00   0.209225E-01   0.175064E+00   0.175064E+00

   0.398600E+00   0.213574E+00   0.209763E-01   0.174460E+00   0.174460E+00

   0.399360E+00   0.152541E+00   0.214744E-01   0.173859E+00   0.173859E+00

   0.400120E+00   0.187918E+00   0.214615E-01   0.173259E+00   0.173259E+00

   0.400880E+00   0.205396E+00   0.215847E-01   0.172662E+00   0.172662E+00

   0.401640E+00   0.189184E+00   0.215975E-01   0.172066E+00   0.172066E+00

   0.402400E+00   0.179295E+00   0.217195E-01   0.171473E+00   0.171473E+00

   0.403160E+00   0.190933E+00   0.219724E-01   0.170882E+00   0.170882E+00

   0.403920E+00   0.176117E+00   0.495480E+00   0.170294E+00   0.170294E+00

   0.404680E+00   0.168212E+00   0.222682E-01   0.169707E+00   0.169707E+00

   0.405440E+00   0.187885E+00   0.218870E-01   0.169122E+00   0.169122E+00

   0.406200E+00   0.204731E+00   0.222403E-01   0.168540E+00   0.168540E+00

   0.406960E+00   0.186057E+00   0.226554E-01   0.167960E+00   0.167960E+00

   0.407720E+00   0.145388E+00   0.224996E-01   0.167382E+00   0.167382E+00

   0.408480E+00   0.161271E+00   0.224454E-01   0.166805E+00   0.166805E+00

   0.409240E+00   0.168352E+00   0.224059E-01   0.166231E+00   0.166231E+00

   0.409990E+00   0.148834E+00   0.225974E-01   0.165667E+00   0.165667E+00

   0.410750E+00   0.159940E+00   0.227159E-01   0.165097E+00   0.165097E+00

   0.411510E+00   0.184912E+00   0.227410E-01   0.164530E+00   0.164530E+00

   0.412270E+00   0.167668E+00   0.227340E-01   0.163964E+00   0.163964E+00

   0.413030E+00   0.169925E+00   0.231627E-01   0.163400E+00   0.163400E+00

   0.413790E+00   0.173918E+00   0.231669E-01   0.162839E+00   0.162839E+00

   0.414550E+00   0.175124E+00   0.231734E-01   0.162280E+00   0.162280E+00

   0.415310E+00   0.135108E+00   0.233440E-01   0.161722E+00   0.161722E+00

   0.416070E+00   0.149838E+00   0.232553E-01   0.161167E+00   0.161167E+00

   0.416830E+00   0.144304E+00   0.234047E-01   0.160614E+00   0.160614E+00

   0.417590E+00   0.149057E+00   0.234058E-01   0.160063E+00   0.160063E+00

   0.418350E+00   0.141609E+00   0.235355E-01   0.159514E+00   0.159514E+00

   0.419110E+00   0.114115E+00   0.235570E-01   0.158967E+00   0.158967E+00

   0.419870E+00   0.173401E+00   0.237421E-01   0.158422E+00   0.158422E+00

   0.420630E+00   0.147861E+00   0.238588E-01   0.157879E+00   0.157879E+00

   0.421390E+00   0.151279E+00   0.241993E-01   0.157338E+00   0.157338E+00

   0.422150E+00   0.167113E+00   0.242333E-01   0.156799E+00   0.156799E+00

   0.422910E+00   0.157165E+00   0.244865E-01   0.156262E+00   0.156262E+00

   0.423670E+00   0.154204E+00   0.247350E-01   0.155728E+00   0.155728E+00

   0.424430E+00   0.143421E+00   0.252489E-01   0.155195E+00   0.155195E+00

   0.425190E+00   0.114383E+00   0.252523E-01   0.154664E+00   0.154664E+00

   0.425940E+00   0.199659E+00   0.254292E-01   0.154143E+00   0.154143E+00

   0.426700E+00   0.148210E+00   0.257602E-01   0.153616E+00   0.153616E+00

   0.427460E+00   0.183923E+00   0.260796E-01   0.153092E+00   0.153092E+00

   0.428220E+00   0.194210E+00   0.261766E-01   0.152569E+00   0.152569E+00

   0.428980E+00   0.174884E+00   0.265210E-01   0.152049E+00   0.152049E+00

   0.429740E+00   0.140926E+00   0.268311E-01   0.151530E+00   0.151530E+00

   0.430500E+00   0.115559E+00   0.264698E-01   0.151014E+00   0.151014E+00

   0.431260E+00   0.142876E+00   0.268762E-01   0.150499E+00   0.150499E+00

   0.432020E+00   0.161719E+00   0.275253E-01   0.149987E+00   0.149987E+00

   0.432780E+00   0.143387E+00   0.278910E-01   0.149477E+00   0.149477E+00

   0.433540E+00   0.188325E+00   0.283101E-01   0.148968E+00   0.148968E+00

   0.434300E+00   0.212026E+00   0.284084E-01   0.148462E+00   0.148462E+00

   0.435060E+00   0.143847E+00   0.286819E-01   0.147957E+00   0.147957E+00


           ####      Real Space Data                               ####


           Distance distribution  function of particle  


      R          P(R)      ERROR


  0.0000E+00  0.0000E+00  0.0000E+00

  0.1551E+00  0.3400E-03  0.3952E-05

  0.3102E+00  0.6688E-03  0.7608E-05

  0.4652E+00  0.9863E-03  0.1097E-04

  0.6203E+00  0.1293E-02  0.1403E-04

  0.7754E+00  0.1588E-02  0.1681E-04

  0.9305E+00  0.1872E-02  0.1929E-04

  0.1086E+01  0.2145E-02  0.2150E-04

  0.1241E+01  0.2407E-02  0.2342E-04

  0.1396E+01  0.2659E-02  0.2508E-04

  0.1551E+01  0.2899E-02  0.2646E-04

  0.1706E+01  0.3129E-02  0.2759E-04

  0.1861E+01  0.3348E-02  0.2846E-04

  0.2016E+01  0.3557E-02  0.2909E-04

  0.2171E+01  0.3755E-02  0.2949E-04

  0.2326E+01  0.3943E-02  0.2966E-04

  0.2481E+01  0.4121E-02  0.2961E-04

  0.2636E+01  0.4289E-02  0.2937E-04

  0.2791E+01  0.4447E-02  0.2893E-04

  0.2947E+01  0.4595E-02  0.2831E-04

  0.3102E+01  0.4734E-02  0.2754E-04

  0.3257E+01  0.4864E-02  0.2662E-04

  0.3412E+01  0.4984E-02  0.2557E-04

  0.3567E+01  0.5096E-02  0.2441E-04

  0.3722E+01  0.5199E-02  0.2317E-04

  0.3877E+01  0.5293E-02  0.2187E-04

  0.4032E+01  0.5379E-02  0.2055E-04

  0.4187E+01  0.5457E-02  0.1924E-04

  0.4342E+01  0.5527E-02  0.1799E-04

  0.4497E+01  0.5589E-02  0.1685E-04

  0.4652E+01  0.5644E-02  0.1590E-04

  0.4807E+01  0.5691E-02  0.1521E-04

  0.4963E+01  0.5732E-02  0.1483E-04

  0.5118E+01  0.5765E-02  0.1482E-04

  0.5273E+01  0.5792E-02  0.1519E-04

  0.5428E+01  0.5813E-02  0.1593E-04

  0.5583E+01  0.5828E-02  0.1699E-04

  0.5738E+01  0.5837E-02  0.1830E-04

  0.5893E+01  0.5840E-02  0.1982E-04

  0.6048E+01  0.5837E-02  0.2148E-04

  0.6203E+01  0.5830E-02  0.2324E-04

  0.6358E+01  0.5818E-02  0.2505E-04

  0.6513E+01  0.5800E-02  0.2690E-04

  0.6668E+01  0.5779E-02  0.2874E-04

  0.6824E+01  0.5753E-02  0.3056E-04

  0.6979E+01  0.5723E-02  0.3235E-04

  0.7134E+01  0.5690E-02  0.3408E-04

  0.7289E+01  0.5653E-02  0.3575E-04

  0.7444E+01  0.5612E-02  0.3734E-04

  0.7599E+01  0.5569E-02  0.3885E-04

  0.7754E+01  0.5522E-02  0.4026E-04

  0.7909E+01  0.5473E-02  0.4157E-04

  0.8064E+01  0.5421E-02  0.4277E-04

  0.8219E+01  0.5367E-02  0.4386E-04

  0.8374E+01  0.5311E-02  0.4484E-04

  0.8529E+01  0.5253E-02  0.4570E-04

  0.8684E+01  0.5193E-02  0.4643E-04

  0.8840E+01  0.5132E-02  0.4705E-04

  0.8995E+01  0.5069E-02  0.4755E-04

  0.9150E+01  0.5005E-02  0.4792E-04

  0.9305E+01  0.4940E-02  0.4817E-04

  0.9460E+01  0.4874E-02  0.4831E-04

  0.9615E+01  0.4807E-02  0.4833E-04

  0.9770E+01  0.4740E-02  0.4824E-04

  0.9925E+01  0.4672E-02  0.4805E-04

  0.1008E+02  0.4604E-02  0.4775E-04

  0.1024E+02  0.4535E-02  0.4737E-04

  0.1039E+02  0.4467E-02  0.4689E-04

  0.1055E+02  0.4398E-02  0.4634E-04

  0.1070E+02  0.4330E-02  0.4571E-04

  0.1086E+02  0.4262E-02  0.4503E-04

  0.1101E+02  0.4194E-02  0.4430E-04

  0.1117E+02  0.4126E-02  0.4353E-04

  0.1132E+02  0.4059E-02  0.4274E-04

  0.1148E+02  0.3993E-02  0.4194E-04

  0.1163E+02  0.3927E-02  0.4115E-04

  0.1179E+02  0.3862E-02  0.4037E-04

  0.1194E+02  0.3797E-02  0.3964E-04

  0.1210E+02  0.3733E-02  0.3895E-04

  0.1225E+02  0.3670E-02  0.3833E-04

  0.1241E+02  0.3608E-02  0.3779E-04

  0.1256E+02  0.3547E-02  0.3735E-04

  0.1272E+02  0.3487E-02  0.3702E-04

  0.1287E+02  0.3427E-02  0.3680E-04

  0.1303E+02  0.3369E-02  0.3671E-04

  0.1318E+02  0.3311E-02  0.3675E-04

  0.1334E+02  0.3254E-02  0.3692E-04

  0.1349E+02  0.3199E-02  0.3722E-04

  0.1365E+02  0.3144E-02  0.3764E-04

  0.1380E+02  0.3090E-02  0.3817E-04

  0.1396E+02  0.3038E-02  0.3880E-04

  0.1411E+02  0.2986E-02  0.3953E-04

  0.1427E+02  0.2935E-02  0.4034E-04

  0.1442E+02  0.2885E-02  0.4121E-04

  0.1458E+02  0.2836E-02  0.4213E-04

  0.1473E+02  0.2788E-02  0.4308E-04

  0.1489E+02  0.2740E-02  0.4406E-04

  0.1504E+02  0.2694E-02  0.4505E-04

  0.1520E+02  0.2648E-02  0.4604E-04

  0.1535E+02  0.2603E-02  0.4702E-04

  0.1551E+02  0.2559E-02  0.4797E-04

  0.1566E+02  0.2515E-02  0.4889E-04

  0.1582E+02  0.2472E-02  0.4977E-04

  0.1597E+02  0.2430E-02  0.5060E-04

  0.1613E+02  0.2388E-02  0.5138E-04

  0.1628E+02  0.2347E-02  0.5210E-04

  0.1644E+02  0.2307E-02  0.5275E-04

  0.1659E+02  0.2267E-02  0.5334E-04

  0.1675E+02  0.2227E-02  0.5386E-04

  0.1690E+02  0.2188E-02  0.5430E-04

  0.1706E+02  0.2149E-02  0.5467E-04

  0.1721E+02  0.2111E-02  0.5497E-04

  0.1737E+02  0.2073E-02  0.5519E-04

  0.1752E+02  0.2035E-02  0.5535E-04

  0.1768E+02  0.1998E-02  0.5543E-04

  0.1783E+02  0.1961E-02  0.5544E-04

  0.1799E+02  0.1924E-02  0.5540E-04

  0.1814E+02  0.1887E-02  0.5529E-04

  0.1830E+02  0.1851E-02  0.5513E-04

  0.1845E+02  0.1815E-02  0.5491E-04

  0.1861E+02  0.1779E-02  0.5466E-04

  0.1876E+02  0.1743E-02  0.5437E-04

  0.1892E+02  0.1707E-02  0.5405E-04

  0.1907E+02  0.1671E-02  0.5371E-04

  0.1923E+02  0.1636E-02  0.5335E-04

  0.1939E+02  0.1600E-02  0.5300E-04

  0.1954E+02  0.1565E-02  0.5264E-04

  0.1970E+02  0.1529E-02  0.5230E-04

  0.1985E+02  0.1494E-02  0.5199E-04

  0.2001E+02  0.1459E-02  0.5170E-04

  0.2016E+02  0.1424E-02  0.5146E-04

  0.2032E+02  0.1389E-02  0.5127E-04

  0.2047E+02  0.1354E-02  0.5113E-04

  0.2063E+02  0.1320E-02  0.5105E-04

  0.2078E+02  0.1285E-02  0.5105E-04

  0.2094E+02  0.1251E-02  0.5111E-04

  0.2109E+02  0.1216E-02  0.5126E-04

  0.2125E+02  0.1182E-02  0.5148E-04

  0.2140E+02  0.1148E-02  0.5178E-04

  0.2156E+02  0.1114E-02  0.5216E-04

  0.2171E+02  0.1081E-02  0.5261E-04

  0.2187E+02  0.1047E-02  0.5314E-04

  0.2202E+02  0.1014E-02  0.5372E-04

  0.2218E+02  0.9814E-03  0.5437E-04

  0.2233E+02  0.9488E-03  0.5507E-04

  0.2249E+02  0.9165E-03  0.5582E-04

  0.2264E+02  0.8845E-03  0.5660E-04

  0.2280E+02  0.8528E-03  0.5740E-04

  0.2295E+02  0.8215E-03  0.5823E-04

  0.2311E+02  0.7906E-03  0.5906E-04

  0.2326E+02  0.7601E-03  0.5988E-04

  0.2342E+02  0.7300E-03  0.6069E-04

  0.2357E+02  0.7003E-03  0.6148E-04

  0.2373E+02  0.6711E-03  0.6223E-04

  0.2388E+02  0.6424E-03  0.6294E-04

  0.2404E+02  0.6142E-03  0.6360E-04

  0.2419E+02  0.5865E-03  0.6419E-04

  0.2435E+02  0.5593E-03  0.6470E-04

  0.2450E+02  0.5327E-03  0.6514E-04

  0.2466E+02  0.5066E-03  0.6548E-04

  0.2481E+02  0.4811E-03  0.6572E-04

  0.2497E+02  0.4562E-03  0.6584E-04

  0.2512E+02  0.4318E-03  0.6585E-04

  0.2528E+02  0.4081E-03  0.6572E-04

  0.2543E+02  0.3850E-03  0.6546E-04

  0.2559E+02  0.3624E-03  0.6505E-04

  0.2574E+02  0.3405E-03  0.6448E-04

  0.2590E+02  0.3192E-03  0.6374E-04

  0.2605E+02  0.2985E-03  0.6283E-04

  0.2621E+02  0.2784E-03  0.6173E-04

  0.2636E+02  0.2589E-03  0.6044E-04

  0.2652E+02  0.2400E-03  0.5895E-04

  0.2667E+02  0.2216E-03  0.5725E-04

  0.2683E+02  0.2038E-03  0.5532E-04

  0.2698E+02  0.1865E-03  0.5317E-04

  0.2714E+02  0.1698E-03  0.5078E-04

  0.2729E+02  0.1536E-03  0.4814E-04

  0.2745E+02  0.1378E-03  0.4524E-04

  0.2760E+02  0.1225E-03  0.4207E-04

  0.2776E+02  0.1076E-03  0.3863E-04

  0.2791E+02  0.9316E-04  0.3490E-04

  0.2807E+02  0.7905E-04  0.3087E-04

  0.2822E+02  0.6527E-04  0.2655E-04

  0.2838E+02  0.5179E-04  0.2190E-04

  0.2853E+02  0.3856E-04  0.1694E-04

  0.2869E+02  0.2554E-04  0.1164E-04

  0.2884E+02  0.1271E-04  0.5994E-05

  0.2900E+02  0.0000E+00  0.0000E+00
```
