## Supplementary material for "LEA_4 motifs function alone and in conjunction with synergistic cosolutes to protect a labile enzyme during desiccation": File S1: Buffer 8b.dat

```
### DATA:
#
# 555
#      Q             I(Q)           Error     
1.40600000E-02  1.61335148E+00  9.46563846E-01
1.48200000E-02  1.67399787E+00  7.34973355E-01
1.55800000E-02  1.13098806E+00  5.69261388E-01
1.63400000E-02  6.82041935E-01  4.21190165E-01
1.71000000E-02  8.50510774E-01  3.48610264E-01
1.78600000E-02  9.43635226E-01  2.50834528E-01
1.86200000E-02  8.44302774E-01  1.79082527E-01
1.93800000E-02  9.33463290E-01  1.37320862E-01
2.01400000E-02  9.51999355E-01  1.07797278E-01
2.09000000E-02  9.45288645E-01  8.84274356E-02
2.16600000E-02  9.50787032E-01  7.95209876E-02
2.24200000E-02  9.49545419E-01  7.21983864E-02
2.31800000E-02  1.11564723E+00  7.06283031E-02
2.39500000E-02  1.01298361E+00  6.31601030E-02
2.47100000E-02  9.66094194E-01  6.53902164E-02
2.54700000E-02  9.11061742E-01  6.17405953E-02
2.62300000E-02  8.60885548E-01  6.06657620E-02
2.69900000E-02  9.84119226E-01  5.91982838E-02
2.77500000E-02  9.37209871E-01  5.66020321E-02
2.85100000E-02  9.39842129E-01  5.69184969E-02
2.92700000E-02  1.04854684E+00  5.48929785E-02
3.00300000E-02  1.03694987E+00  5.35576275E-02
3.07900000E-02  8.95625161E-01  5.23396969E-02
3.15500000E-02  1.01106748E+00  5.13153457E-02
3.23100000E-02  9.30457871E-01  4.92637511E-02
3.30700000E-02  9.28417161E-01  4.80025589E-02
3.38300000E-02  9.25288323E-01  4.76175086E-02
3.45900000E-02  9.29310710E-01  4.70025918E-02
3.53500000E-02  9.01861097E-01  4.66778513E-02
3.61100000E-02  1.05702645E+00  4.54814733E-02
3.68700000E-02  9.69653290E-01  4.55048629E-02
3.76300000E-02  9.60469742E-01  4.48236243E-02
3.83900000E-02  1.01492006E+00  4.46056577E-02
3.91500000E-02  9.34977290E-01  4.36426697E-02
3.99100000E-02  1.00636116E+00  4.25474821E-02
4.06700000E-02  1.01685890E+00  4.26567226E-02
4.14300000E-02  1.04795419E+00  4.18896868E-02
4.21900000E-02  9.02545935E-01  4.11930277E-02
4.29500000E-02  9.39313419E-01  4.09872357E-02
4.37100000E-02  1.03258626E+00  4.04475694E-02
4.44700000E-02  8.89827935E-01  3.85825543E-02
4.52300000E-02  9.20254323E-01  3.87588167E-02
4.59900000E-02  9.71822452E-01  3.79154620E-02
4.67500000E-02  9.04405161E-01  3.68807726E-02
4.75100000E-02  9.51154194E-01  3.74174196E-02
4.82700000E-02  9.34608323E-01  3.63493210E-02
4.90300000E-02  1.02310484E+00  3.72212196E-02
4.97900000E-02  8.73531548E-01  3.61164756E-02
5.05500000E-02  9.21675484E-01  3.59281442E-02
5.13100000E-02  9.26285935E-01  3.56879923E-02
5.20700000E-02  8.80413355E-01  3.52832001E-02
5.28300000E-02  9.15505806E-01  3.50577334E-02
5.35900000E-02  9.23886129E-01  3.47062942E-02
5.43500000E-02  9.03684323E-01  3.51100969E-02
5.51100000E-02  8.96101032E-01  3.43802336E-02
5.58700000E-02  9.03086581E-01  3.41390054E-02
5.66300000E-02  9.27822387E-01  3.41959821E-02
5.73900000E-02  9.29782323E-01  3.38837506E-02
5.81500000E-02  9.20341935E-01  3.33973419E-02
5.89100000E-02  9.07012516E-01  3.23970863E-02
5.96700000E-02  9.37064903E-01  3.26946216E-02
6.04300000E-02  9.38723677E-01  3.18079284E-02
6.11900000E-02  9.81524194E-01  3.21896878E-02
6.19500000E-02  9.74283484E-01  3.20642171E-02
6.27100000E-02  9.42152323E-01  3.17097642E-02
6.34700000E-02  9.12669161E-01  3.13757108E-02
6.42300000E-02  8.55483226E-01  3.12117817E-02
6.49900000E-02  9.27026581E-01  3.09102496E-02
6.57500000E-02  8.92878452E-01  3.06032863E-02
6.65100000E-02  8.81516452E-01  3.06509392E-02
6.72700000E-02  8.45614839E-01  2.99196607E-02
6.80300000E-02  9.13923806E-01  2.98090228E-02
6.87900000E-02  9.03765226E-01  3.01563038E-02
6.95500000E-02  8.79673032E-01  2.98472084E-02
7.03100000E-02  9.29790645E-01  2.97621097E-02
7.10700000E-02  8.79648839E-01  2.93304853E-02
7.18300000E-02  8.40879548E-01  2.87687363E-02
7.25900000E-02  9.16946968E-01  2.85123705E-02
7.33500000E-02  8.58036452E-01  2.88700953E-02
7.41200000E-02  8.74063226E-01  2.88922870E-02
7.48800000E-02  9.07728129E-01  2.85408330E-02
7.56400000E-02  8.52293290E-01  2.80534191E-02
7.64000000E-02  8.56437097E-01  2.78417189E-02
7.71600000E-02  8.22689161E-01  2.79503998E-02
7.79200000E-02  9.01106129E-01  2.81197269E-02
7.86800000E-02  8.23996065E-01  2.76439428E-02
7.94400000E-02  7.95246129E-01  2.71848620E-02
8.02000000E-02  8.73093097E-01  2.76824650E-02
8.09600000E-02  8.60522065E-01  2.70734093E-02
8.17200000E-02  8.67188323E-01  2.70099205E-02
8.24800000E-02  8.58454516E-01  2.71365386E-02
8.32400000E-02  9.39965355E-01  2.66090887E-02
8.40000000E-02  8.17719677E-01  2.64594970E-02
8.47600000E-02  8.00042774E-01  2.61255867E-02
8.55200000E-02  8.01750839E-01  2.66415626E-02
8.62800000E-02  8.11787226E-01  2.69010039E-02
8.70400000E-02  8.69314968E-01  2.71831840E-02
8.78000000E-02  8.36890968E-01  2.75651750E-02
8.85600000E-02  8.70079806E-01  2.80698324E-02
8.93200000E-02  8.21666645E-01  2.82201220E-02
9.00800000E-02  8.25552710E-01  2.89150059E-02
9.08400000E-02  8.29782710E-01  2.88428297E-02
9.16000000E-02  7.99246452E-01  2.87433850E-02
9.23600000E-02  8.24382774E-01  2.90435208E-02
9.31200000E-02  8.28342452E-01  2.88092431E-02
9.38800000E-02  7.93982968E-01  2.87232240E-02
9.46400000E-02  7.87504710E-01  2.88903800E-02
9.54000000E-02  7.93702968E-01  2.93101620E-02
9.61600000E-02  7.76843742E-01  2.97666519E-02
9.69200000E-02  7.67522387E-01  2.86895126E-02
9.76800000E-02  8.10058258E-01  2.88414064E-02
9.84400000E-02  7.68924323E-01  2.89067087E-02
9.92000000E-02  7.84974581E-01  2.93468498E-02
9.99600000E-02  7.91671161E-01  2.90612295E-02
1.00720000E-01  7.67455935E-01  2.80672573E-02
1.01480000E-01  8.00251871E-01  2.73835981E-02
1.02240000E-01  7.28829871E-01  2.68193014E-02
1.03000000E-01  7.71924968E-01  2.65037219E-02
1.03760000E-01  7.42244387E-01  2.61250747E-02
1.04520000E-01  7.99033161E-01  2.62222249E-02
1.05280000E-01  7.53550129E-01  2.58763917E-02
1.06040000E-01  7.54893806E-01  2.54804132E-02
1.06800000E-01  7.67845484E-01  2.52890797E-02
1.07560000E-01  7.84987613E-01  2.53856338E-02
1.08320000E-01  7.65607742E-01  2.47991689E-02
1.09080000E-01  7.76885419E-01  2.50559153E-02
1.09840000E-01  7.65583032E-01  2.48128707E-02
1.10600000E-01  7.24976065E-01  2.49800954E-02
1.11360000E-01  7.60812839E-01  2.50757532E-02
1.12120000E-01  7.57656968E-01  2.48107286E-02
1.12880000E-01  7.48348903E-01  2.47736539E-02
1.13640000E-01  7.96185677E-01  2.43633925E-02
1.14400000E-01  7.30504000E-01  2.38281497E-02
1.15160000E-01  6.87845419E-01  2.39568532E-02
1.15920000E-01  7.21174645E-01  2.37921281E-02
1.16680000E-01  7.14672581E-01  2.35367219E-02
1.17440000E-01  7.03231677E-01  2.33688087E-02
1.18200000E-01  7.14665871E-01  2.34216531E-02
1.18960000E-01  7.38941161E-01  2.31036939E-02
1.19720000E-01  7.02618452E-01  2.32211402E-02
1.20480000E-01  7.51846839E-01  2.30978583E-02
1.21240000E-01  6.86937548E-01  2.29039551E-02
1.22000000E-01  7.28722000E-01  2.29305765E-02
1.22760000E-01  7.04467226E-01  2.26825387E-02
1.23520000E-01  7.52811032E-01  2.25673137E-02
1.24280000E-01  7.43107161E-01  2.25647711E-02
1.25040000E-01  6.94762645E-01  2.24836804E-02
1.25800000E-01  6.93717806E-01  2.19660856E-02
1.26560000E-01  7.15941226E-01  2.19857410E-02
1.27320000E-01  6.80237548E-01  2.19454595E-02
1.28080000E-01  6.88195935E-01  2.18979940E-02
1.28840000E-01  7.03681935E-01  2.15695123E-02
1.29600000E-01  6.79349226E-01  2.15464397E-02
1.30360000E-01  6.69740129E-01  2.17873619E-02
1.31120000E-01  7.17717806E-01  2.13342645E-02
1.31880000E-01  7.08662903E-01  2.14434238E-02
1.32640000E-01  6.92273806E-01  2.10737555E-02
1.33400000E-01  6.75302968E-01  2.10241001E-02
1.34160000E-01  6.63123032E-01  2.07729725E-02
1.34920000E-01  7.17235742E-01  2.06995901E-02
1.35680000E-01  7.11627613E-01  2.07232964E-02
1.36440000E-01  6.75118452E-01  2.06468512E-02
1.37200000E-01  6.75731742E-01  2.07715058E-02
1.37960000E-01  6.90590581E-01  2.05728684E-02
1.38730000E-01  7.00040129E-01  2.03525421E-02
1.39490000E-01  6.73537032E-01  2.02924687E-02
1.40250000E-01  6.38277097E-01  2.03413972E-02
1.41010000E-01  6.35733871E-01  2.00847374E-02
1.41770000E-01  6.92369419E-01  2.00706700E-02
1.42530000E-01  6.46021677E-01  2.00208341E-02
1.43290000E-01  6.59073226E-01  1.98919080E-02
1.44050000E-01  6.33167226E-01  1.99169311E-02
1.44810000E-01  6.51488968E-01  1.97740705E-02
1.45570000E-01  6.28749871E-01  2.00003011E-02
1.46330000E-01  6.35512129E-01  1.97589515E-02
1.47090000E-01  6.46610774E-01  1.96197258E-02
1.47850000E-01  6.44321806E-01  1.95364638E-02
1.48610000E-01  6.23031871E-01  1.97187445E-02
1.49370000E-01  6.60728581E-01  1.95690867E-02
1.50130000E-01  5.97073355E-01  1.91897377E-02
1.50890000E-01  6.43704258E-01  1.95292470E-02
1.51650000E-01  6.27103097E-01  1.91341295E-02
1.52410000E-01  6.57122968E-01  1.93593819E-02
1.53170000E-01  6.10185742E-01  1.89363048E-02
1.53930000E-01  5.73923290E-01  1.91133076E-02
1.54690000E-01  6.20595742E-01  1.89424025E-02
1.55450000E-01  6.36169161E-01  1.88727561E-02
1.56210000E-01  5.93641742E-01  1.88676736E-02
1.56970000E-01  5.83243355E-01  1.87590090E-02
1.57730000E-01  5.69484323E-01  1.86380126E-02
1.58490000E-01  6.07365226E-01  1.86299615E-02
1.59250000E-01  5.58313355E-01  1.85944540E-02
1.60010000E-01  6.20537806E-01  1.85958207E-02
1.60770000E-01  5.96831871E-01  1.86549884E-02
1.61530000E-01  5.64624645E-01  1.86567130E-02
1.62290000E-01  5.81052065E-01  1.83459156E-02
1.63050000E-01  6.08219097E-01  1.81302918E-02
1.63810000E-01  5.92950839E-01  1.83424839E-02
1.64570000E-01  5.75637613E-01  1.81202200E-02
1.65330000E-01  5.87985355E-01  1.80820536E-02
1.66090000E-01  5.66785742E-01  1.80625967E-02
1.66850000E-01  5.90728516E-01  1.81338139E-02
1.67610000E-01  5.85633548E-01  1.79274392E-02
1.68370000E-01  5.61138065E-01  1.79046803E-02
1.69130000E-01  6.03076065E-01  1.78920468E-02
1.69890000E-01  5.63352387E-01  1.78991417E-02
1.70650000E-01  5.31953226E-01  1.77090509E-02
1.71410000E-01  5.63473290E-01  1.76861111E-02
1.72170000E-01  5.40004903E-01  1.75734894E-02
1.72930000E-01  5.28392581E-01  1.76305577E-02
1.73690000E-01  5.39573806E-01  1.74141513E-02
1.74450000E-01  5.35052129E-01  1.74366775E-02
1.75210000E-01  5.06250903E-01  1.76783802E-02
1.75970000E-01  5.38512323E-01  1.78276043E-02
1.76730000E-01  5.41893419E-01  1.81665075E-02
1.77490000E-01  5.57375871E-01  1.82255862E-02
1.78250000E-01  5.53175613E-01  1.85057943E-02
1.79010000E-01  5.34920968E-01  1.85564960E-02
1.79770000E-01  5.18150710E-01  1.86793359E-02
1.80530000E-01  5.25964645E-01  1.85794153E-02
1.81290000E-01  5.46604968E-01  1.88716770E-02
1.82050000E-01  5.21485806E-01  1.87835895E-02
1.82810000E-01  5.08802839E-01  1.87855026E-02
1.83570000E-01  5.09163742E-01  1.89430811E-02
1.84330000E-01  5.61977032E-01  1.92076315E-02
1.85090000E-01  4.93288839E-01  1.90957382E-02
1.85850000E-01  5.35900452E-01  1.93184649E-02
1.86610000E-01  5.32823871E-01  1.91109724E-02
1.87370000E-01  4.98367677E-01  1.92448829E-02
1.88130000E-01  5.35190129E-01  1.92612002E-02
1.88890000E-01  4.99187226E-01  1.93998750E-02
1.89650000E-01  4.85226065E-01  1.92787509E-02
1.90410000E-01  5.06053226E-01  1.94133862E-02
1.91170000E-01  4.93226323E-01  1.93903465E-02
1.91930000E-01  5.02250903E-01  1.95151694E-02
1.92690000E-01  4.36648065E-01  1.94625288E-02
1.93450000E-01  5.31653097E-01  1.94835409E-02
1.94210000E-01  4.81707742E-01  1.96260258E-02
1.94970000E-01  4.86152258E-01  1.93766426E-02
1.95730000E-01  4.92090645E-01  1.95857819E-02
1.96490000E-01  5.09592129E-01  1.94314108E-02
1.97250000E-01  4.91635677E-01  1.97768827E-02
1.98010000E-01  4.96945613E-01  1.95617263E-02
1.98770000E-01  4.83739355E-01  1.98051980E-02
1.99530000E-01  4.79344387E-01  1.97786904E-02
2.00290000E-01  4.47887097E-01  1.96063148E-02
2.01050000E-01  4.68869226E-01  1.98540052E-02
2.01810000E-01  4.49974194E-01  1.96604341E-02
2.02570000E-01  4.91080903E-01  1.97293590E-02
2.03330000E-01  4.42960452E-01  1.94742441E-02
2.04090000E-01  4.51713290E-01  1.96647114E-02
2.04850000E-01  4.38854581E-01  1.96436710E-02
2.05610000E-01  4.63770516E-01  1.97212936E-02
2.06370000E-01  4.55992129E-01  1.98340878E-02
2.07130000E-01  4.37413742E-01  1.98754783E-02
2.07890000E-01  4.07851548E-01  1.96782172E-02
2.08650000E-01  4.12140000E-01  1.96911171E-02
2.09410000E-01  4.52322968E-01  1.98999983E-02
2.10170000E-01  4.61147742E-01  1.96984157E-02
2.10930000E-01  4.88824774E-01  1.98896347E-02
2.11690000E-01  4.75292516E-01  1.99089904E-02
2.12450000E-01  4.58204710E-01  1.97308102E-02
2.13210000E-01  4.59836581E-01  1.96339484E-02
2.13970000E-01  4.44392581E-01  1.95825537E-02
2.14730000E-01  4.43372323E-01  1.97093863E-02
2.15490000E-01  4.45457677E-01  1.97253747E-02
2.16250000E-01  4.45557290E-01  1.94660512E-02
2.17010000E-01  4.26621419E-01  1.94965886E-02
2.17770000E-01  4.10401806E-01  1.95156952E-02
2.18530000E-01  4.49353032E-01  1.96519678E-02
2.19290000E-01  4.33989355E-01  1.93873453E-02
2.20050000E-01  4.12515935E-01  1.93212663E-02
2.20810000E-01  4.50537290E-01  1.93852010E-02
2.21570000E-01  4.06322258E-01  1.92432957E-02
2.22330000E-01  4.43550000E-01  1.91869680E-02
2.23090000E-01  4.19934258E-01  1.92574994E-02
2.23850000E-01  4.04590710E-01  1.90452599E-02
2.24610000E-01  4.12967419E-01  1.89338220E-02
2.25370000E-01  3.87343548E-01  1.86257157E-02
2.26130000E-01  4.07018645E-01  1.86468648E-02
2.26890000E-01  3.87889484E-01  1.88173162E-02
2.27650000E-01  4.00660194E-01  1.88045118E-02
2.28410000E-01  4.23614710E-01  1.84003836E-02
2.29170000E-01  3.94999935E-01  1.83634164E-02
2.29930000E-01  3.87461290E-01  1.83797321E-02
2.30690000E-01  3.84307677E-01  1.83811055E-02
2.31450000E-01  4.10687161E-01  1.84491925E-02
2.32210000E-01  3.63029742E-01  1.81522015E-02
2.32970000E-01  3.73676839E-01  1.80934959E-02
2.33730000E-01  3.82383161E-01  1.81661185E-02
2.34490000E-01  3.96142581E-01  1.80483690E-02
2.35250000E-01  3.72974194E-01  1.81170227E-02
2.36010000E-01  3.82405419E-01  1.77745231E-02
2.36770000E-01  3.87214710E-01  1.78599585E-02
2.37530000E-01  3.97371484E-01  1.77857529E-02
2.38290000E-01  3.98641032E-01  1.77764739E-02
2.39050000E-01  3.41699935E-01  1.75741642E-02
2.39810000E-01  3.68909161E-01  1.75628530E-02
2.40570000E-01  3.91034129E-01  1.74804256E-02
2.41330000E-01  3.87629548E-01  1.75764233E-02
2.42090000E-01  3.58067677E-01  1.74872249E-02
2.42850000E-01  3.37090129E-01  1.74014322E-02
2.43610000E-01  3.96657613E-01  1.73259979E-02
2.44370000E-01  3.98096194E-01  1.74040688E-02
2.45130000E-01  3.98931871E-01  1.72828704E-02
2.45890000E-01  3.40058645E-01  1.71683307E-02
2.46650000E-01  3.49023548E-01  1.70298246E-02
2.47410000E-01  3.51783613E-01  1.71277675E-02
2.48170000E-01  3.68216774E-01  1.69567979E-02
2.48930000E-01  3.66075548E-01  1.69174671E-02
2.49690000E-01  3.73881806E-01  1.69809150E-02
2.50450000E-01  3.57683806E-01  1.67717002E-02
2.51210000E-01  3.67191613E-01  1.67183878E-02
2.51970000E-01  3.94363226E-01  1.66829156E-02
2.52730000E-01  3.55649871E-01  1.68106080E-02
2.53490000E-01  3.48371032E-01  1.64540932E-02
2.54250000E-01  3.79277871E-01  1.66170921E-02
2.55010000E-01  3.69484645E-01  1.65868071E-02
2.55770000E-01  3.69488516E-01  1.66156816E-02
2.56530000E-01  3.58926258E-01  1.65790951E-02
2.57290000E-01  3.82112774E-01  1.64483598E-02
2.58050000E-01  3.37249419E-01  1.63169592E-02
2.58810000E-01  3.30782710E-01  1.62585279E-02
2.59570000E-01  3.40763355E-01  1.62621731E-02
2.60330000E-01  3.34061484E-01  1.61613830E-02
2.61090000E-01  3.28358645E-01  1.61735253E-02
2.61850000E-01  3.57641097E-01  1.61140215E-02
2.62610000E-01  3.19318645E-01  1.60584333E-02
2.63370000E-01  3.45390129E-01  1.59106763E-02
2.64130000E-01  3.39359935E-01  1.58511269E-02
2.64890000E-01  2.97241355E-01  1.58004037E-02
2.65650000E-01  3.32274839E-01  1.58053284E-02
2.66410000E-01  3.39009226E-01  1.57159390E-02
2.67170000E-01  3.33771355E-01  1.57620839E-02
2.67930000E-01  3.42121484E-01  1.56741997E-02
2.68690000E-01  3.36154710E-01  1.56836908E-02
2.69450000E-01  3.41125935E-01  1.57258637E-02
2.70210000E-01  2.96626968E-01  1.56789606E-02
2.70970000E-01  3.20074000E-01  1.56509514E-02
2.71720000E-01  3.14457935E-01  1.56074000E-02
2.72480000E-01  3.10283226E-01  1.56584879E-02
2.73240000E-01  3.12645742E-01  1.54196218E-02
2.74000000E-01  3.10258774E-01  1.54329340E-02
2.74760000E-01  3.05371161E-01  1.55329493E-02
2.75520000E-01  2.92642581E-01  1.52858373E-02
2.76280000E-01  2.87263677E-01  1.52682646E-02
2.77040000E-01  3.10610710E-01  1.53045569E-02
2.77800000E-01  3.19738452E-01  1.53308871E-02
2.78560000E-01  2.96822452E-01  1.52354792E-02
2.79320000E-01  3.12482000E-01  1.51600323E-02
2.80080000E-01  2.80683161E-01  1.49915631E-02
2.80840000E-01  3.06878645E-01  1.51620275E-02
2.81600000E-01  3.00996645E-01  1.49537001E-02
2.82360000E-01  2.63883742E-01  1.49943867E-02
2.83120000E-01  2.99028194E-01  1.49197541E-02
2.83880000E-01  3.16244387E-01  1.50241768E-02
2.84640000E-01  2.82957613E-01  1.49040533E-02
2.85400000E-01  2.83589484E-01  1.48714900E-02
2.86160000E-01  2.81993032E-01  1.49963668E-02
2.86920000E-01  3.03843806E-01  1.49511501E-02
2.87680000E-01  2.99301806E-01  1.48674174E-02
2.88440000E-01  2.94773742E-01  1.49136687E-02
2.89200000E-01  2.99321226E-01  1.50692520E-02
2.89960000E-01  2.90267935E-01  1.49467011E-02
2.90720000E-01  2.69999613E-01  1.49063620E-02
2.91480000E-01  2.72195613E-01  1.49230730E-02
2.92240000E-01  2.67370194E-01  1.50436563E-02
2.93000000E-01  2.89967097E-01  1.50433104E-02
2.93760000E-01  2.76832452E-01  1.51195352E-02
2.94520000E-01  3.08749742E-01  1.50735858E-02
2.95280000E-01  2.62921032E-01  1.51577621E-02
2.96040000E-01  2.77285161E-01  1.50413850E-02
2.96800000E-01  2.59363032E-01  1.50490504E-02
2.97560000E-01  2.68718968E-01  1.51182532E-02
2.98320000E-01  2.68010323E-01  1.51829494E-02
2.99080000E-01  2.94786452E-01  1.50917508E-02
2.99840000E-01  2.49637161E-01  1.50031960E-02
3.00600000E-01  2.48058839E-01  1.50905151E-02
3.01360000E-01  2.64916903E-01  1.50759751E-02
3.02120000E-01  2.65057484E-01  1.50371948E-02
3.02880000E-01  2.79560516E-01  1.48861809E-02
3.03640000E-01  2.88361806E-01  1.49604886E-02
3.04400000E-01  2.90005871E-01  1.48233766E-02
3.05160000E-01  2.82924710E-01  1.50351737E-02
3.05920000E-01  2.73218581E-01  1.50061808E-02
3.06680000E-01  2.55896581E-01  1.51061096E-02
3.07440000E-01  2.47183355E-01  1.51200746E-02
3.08200000E-01  2.43428194E-01  1.50315213E-02
3.08960000E-01  2.78117355E-01  1.52391571E-02
3.09720000E-01  2.70712258E-01  1.51358977E-02
3.10480000E-01  2.50474968E-01  1.52114903E-02
3.11240000E-01  2.66476065E-01  1.51828755E-02
3.12000000E-01  2.38757419E-01  1.52501344E-02
3.12760000E-01  2.39785677E-01  1.52956079E-02
3.13520000E-01  2.45751097E-01  1.51705035E-02
3.14280000E-01  2.47709613E-01  1.52470961E-02
3.15040000E-01  2.49966452E-01  1.51793016E-02
3.15800000E-01  2.62900258E-01  1.51751979E-02
3.16560000E-01  2.39946968E-01  1.53715935E-02
3.17320000E-01  2.22633032E-01  1.53828052E-02
3.18080000E-01  2.35451677E-01  1.55103051E-02
3.18830000E-01  2.64977097E-01  1.55189159E-02
3.19590000E-01  2.28983419E-01  1.55938592E-02
3.20350000E-01  2.68962194E-01  1.57127668E-02
3.21110000E-01  2.45315355E-01  1.58860047E-02
3.21870000E-01  2.52239161E-01  1.58274405E-02
3.22630000E-01  2.58200710E-01  1.59467586E-02
3.23390000E-01  2.56959742E-01  1.58282057E-02
3.24150000E-01  2.50328903E-01  1.59036587E-02
3.24910000E-01  2.82778387E-01  1.61529839E-02
3.25670000E-01  2.05541935E-01  1.59078779E-02
3.26430000E-01  2.31325613E-01  1.60007003E-02
3.27190000E-01  2.37753677E-01  1.61449281E-02
3.27950000E-01  2.46771871E-01  1.61736243E-02
3.28710000E-01  2.42486774E-01  1.60066226E-02
3.29470000E-01  2.35654968E-01  1.58883992E-02
3.30230000E-01  2.48559677E-01  1.61842412E-02
3.30990000E-01  2.54168194E-01  1.59422780E-02
3.31750000E-01  2.13152710E-01  1.58753261E-02
3.32510000E-01  2.55902710E-01  1.61244492E-02
3.33270000E-01  2.61593290E-01  1.61222087E-02
3.34030000E-01  2.51611677E-01  1.62608478E-02
3.34790000E-01  2.52791613E-01  1.61590145E-02
3.35550000E-01  2.52975871E-01  1.62246546E-02
3.36310000E-01  2.24163806E-01  1.61689592E-02
3.37070000E-01  2.50169484E-01  1.61671324E-02
3.37830000E-01  2.19249355E-01  1.62691231E-02
3.38590000E-01  2.35414516E-01  1.63079067E-02
3.39350000E-01  2.37543935E-01  1.64747994E-02
3.40110000E-01  2.46596065E-01  1.63531959E-02
3.40870000E-01  2.32516194E-01  1.65324691E-02
3.41630000E-01  2.06207355E-01  1.62450148E-02
3.42390000E-01  1.95222968E-01  1.64427092E-02
3.43150000E-01  2.41192516E-01  1.64557539E-02
3.43910000E-01  2.09288065E-01  1.65119370E-02
3.44670000E-01  2.36763677E-01  1.64793185E-02
3.45430000E-01  2.30570581E-01  1.65129954E-02
3.46190000E-01  2.41202968E-01  1.65372361E-02
3.46950000E-01  2.39273806E-01  1.65489550E-02
3.47710000E-01  2.27368710E-01  1.65096519E-02
3.48470000E-01  2.10275548E-01  1.64288042E-02
3.49220000E-01  2.14595290E-01  1.67002971E-02
3.49980000E-01  2.10266065E-01  1.62129157E-02
3.50740000E-01  2.05569742E-01  1.60388248E-02
3.51500000E-01  2.33199742E-01  1.60484246E-02
3.52260000E-01  1.96138194E-01  1.56355639E-02
3.53020000E-01  2.09842129E-01  1.56854004E-02
3.53780000E-01  2.49607871E-01  1.58876900E-02
3.54540000E-01  1.83010516E-01  1.59669021E-02
3.55300000E-01  2.01738258E-01  1.58966226E-02
3.56060000E-01  1.97534903E-01  1.60409365E-02
3.56820000E-01  2.05861742E-01  1.59318270E-02
3.57580000E-01  1.96834129E-01  1.60643643E-02
3.58340000E-01  2.13695548E-01  1.61261295E-02
3.59100000E-01  2.46041677E-01  1.60795366E-02
3.59860000E-01  1.93721419E-01  1.62409691E-02
3.60620000E-01  2.02429226E-01  1.62545833E-02
3.61380000E-01  2.03364452E-01  1.61405932E-02
3.62140000E-01  2.24526968E-01  1.61419365E-02
3.62900000E-01  1.83897161E-01  1.61620411E-02
3.63660000E-01  1.90135161E-01  1.62631534E-02
3.64420000E-01  1.97807290E-01  1.61901318E-02
3.65180000E-01  2.00848968E-01  1.61818087E-02
3.65940000E-01  2.04513097E-01  1.64070975E-02
3.66700000E-01  2.05743806E-01  1.64391441E-02
3.67460000E-01  2.17493097E-01  1.62602878E-02
3.68220000E-01  2.11418129E-01  1.65461609E-02
3.68980000E-01  2.01129806E-01  1.66271352E-02
3.69740000E-01  2.27919355E-01  1.65983719E-02
3.70500000E-01  2.14124129E-01  1.66380619E-02
3.71260000E-01  2.05401032E-01  1.66207126E-02
3.72020000E-01  2.34707548E-01  1.67322148E-02
3.72770000E-01  2.09881484E-01  1.69736018E-02
3.73530000E-01  2.07512323E-01  1.70640063E-02
3.74290000E-01  1.95255871E-01  1.69116330E-02
3.75050000E-01  2.20644968E-01  1.73258789E-02
3.75810000E-01  2.08360387E-01  1.74045183E-02
3.76570000E-01  2.36596323E-01  1.76094144E-02
3.77330000E-01  2.06523355E-01  1.75688382E-02
3.78090000E-01  1.99272710E-01  1.77176548E-02
3.78850000E-01  1.85667419E-01  1.77708389E-02
3.79610000E-01  2.23060839E-01  1.80007002E-02
3.80370000E-01  1.69043742E-01  1.80109966E-02
3.81130000E-01  2.11383871E-01  1.81296484E-02
3.81890000E-01  2.20290129E-01  1.81751206E-02
3.82650000E-01  2.10322065E-01  1.83001294E-02
3.83410000E-01  2.30732194E-01  1.86873447E-02
3.84170000E-01  1.78042774E-01  1.83520493E-02
3.84930000E-01  1.91016323E-01  1.87626203E-02
3.85690000E-01  1.56859613E-01  1.87260640E-02
3.86450000E-01  1.65734258E-01  1.88230383E-02
3.87210000E-01  1.73433355E-01  1.89367587E-02
3.87970000E-01  1.70690645E-01  1.93719762E-02
3.88730000E-01  1.68938000E-01  1.92316751E-02
3.89490000E-01  2.06041935E-01  1.92677096E-02
3.90250000E-01  2.03698452E-01  1.96032417E-02
3.91010000E-01  1.62590065E-01  1.96084153E-02
3.91770000E-01  2.20932968E-01  1.99101770E-02
3.92520000E-01  1.83079806E-01  1.99880376E-02
3.93280000E-01  1.99265677E-01  1.98511826E-02
3.94040000E-01  1.78346129E-01  2.00923538E-02
3.94800000E-01  1.71395613E-01  2.01343128E-02
3.95560000E-01  2.14955806E-01  2.05073049E-02
3.96320000E-01  1.75434065E-01  2.04871570E-02
3.97080000E-01  2.41456194E-01  2.05601659E-02
3.97840000E-01  2.36016968E-01  2.08657884E-02
3.98600000E-01  2.15168323E-01  2.09331923E-02
3.99360000E-01  1.51588645E-01  2.14198817E-02
4.00120000E-01  2.07506194E-01  2.13994697E-02
4.00880000E-01  2.07871032E-01  2.15458616E-02
4.01640000E-01  1.92550452E-01  2.15524451E-02
4.02400000E-01  1.81013290E-01  2.16464134E-02
4.03160000E-01  1.95163935E-01  2.19095311E-02
4.03920000E-01  1.86596323E-01  5.00286515E-01
4.04680000E-01  1.60959935E-01  2.22082080E-02
4.05440000E-01  1.72546258E-01  2.18582283E-02
4.06200000E-01  2.05689806E-01  2.21877574E-02
4.06960000E-01  1.83350387E-01  2.26202252E-02
4.07720000E-01  1.61124452E-01  2.24312420E-02
4.08480000E-01  1.64688258E-01  2.23888271E-02
4.09240000E-01  1.62273484E-01  2.23398964E-02
4.09990000E-01  1.26439548E-01  2.25579038E-02
4.10750000E-01  1.74749871E-01  2.26488215E-02
4.11510000E-01  1.71598774E-01  2.26995155E-02
4.12270000E-01  1.71033806E-01  2.26690398E-02
4.13030000E-01  1.60711032E-01  2.31103611E-02
4.13790000E-01  1.73829548E-01  2.31222101E-02
4.14550000E-01  1.72614065E-01  2.31369078E-02
4.15310000E-01  1.25142258E-01  2.32958665E-02
4.16070000E-01  1.53623806E-01  2.31950815E-02
4.16830000E-01  1.35715935E-01  2.33393281E-02
4.17590000E-01  1.49580258E-01  2.33411319E-02
4.18350000E-01  1.41867097E-01  2.34807067E-02
4.19110000E-01  1.22747613E-01  2.34872423E-02
4.19870000E-01  1.93452839E-01  2.36608971E-02
4.20630000E-01  1.55851097E-01  2.38131691E-02
4.21390000E-01  1.53614000E-01  2.41201243E-02
4.22150000E-01  1.69446258E-01  2.41566110E-02
4.22910000E-01  1.59798839E-01  2.44438729E-02
4.23670000E-01  1.46085226E-01  2.46986863E-02
4.24430000E-01  1.48179355E-01  2.51584028E-02
4.25190000E-01  1.05212452E-01  2.52069625E-02
4.25940000E-01  1.67640258E-01  2.53741403E-02
4.26700000E-01  1.85588129E-01  2.57038253E-02
4.27460000E-01  1.80143226E-01  2.60261503E-02
4.28220000E-01  1.82641419E-01  2.61266455E-02
4.28980000E-01  1.63510774E-01  2.64530401E-02
4.29740000E-01  1.62131161E-01  2.67914723E-02
4.30500000E-01  1.18202452E-01  2.63733634E-02
4.31260000E-01  1.48422323E-01  2.68042712E-02
4.32020000E-01  1.55366645E-01  2.74476548E-02
4.32780000E-01  1.44243806E-01  2.78251787E-02
4.33540000E-01  1.66298903E-01  2.82812753E-02
4.34300000E-01  2.27566065E-01  2.83569936E-02
4.35060000E-01  1.26814000E-01  2.86253331E-02


### HEADER:
#
#{
#    "analysis": {},
#    "counters": {
#        "comment": ""
#    },
#    "filename": "Buffer 8b.dat",
#    "history": {
#        "subtraction": {
#            "initial_file": [
#                "A_B7_B_Tg11_8_snap_00001",
#                {
#                    "averaged_files": [
#                        [
#                            "B7_B_Tg11_8_snap_00001.dat"
#                        ],
#                        [
#                            "B7_B_Tg11_8_snap_00002.dat"
#                        ],
#                        [
#                            "B7_B_Tg11_8_snap_00003.dat"
#                        ],
#                        [
#                            "B7_B_Tg11_8_snap_00004.dat"
#                        ],
#                        [
#                            "B7_B_Tg11_8_snap_00006.dat"
#                        ]
#                    ]
#                }
#            ],
#            "subtracted_file": [
#                "A_B8_Buffer_snap_00001",
#                {
#                    "averaged_files": [
#                        [
#                            "B8_Buffer_snap_00001.dat"
#                        ],
#                        [
#                            "B8_Buffer_snap_00001.dat"
#                        ],
#                        [
#                            "B8_Buffer_snap_00002.dat"
#                        ],
#                        [
#                            "B8_Buffer_snap_00003.dat"
#                        ],
#                        [
#                            "B8_Buffer_snap_00004.dat"
#                        ],
#                        [
#                            "B8_Buffer_snap_00005.dat"
#                        ],
#                        [
#                            "B8_Buffer_snap_00006.dat"
#                        ],
#                        [
#                            "B8_Buffer_snap_00007.dat"
#                        ],
#                        [
#                            "B8_Buffer_snap_00008.dat"
#                        ],
#                        [
#                            "B8_Buffer_snap_00009.dat"
#                        ],
#                        [
#                            "B8_Buffer_snap_00010.dat"
#                        ],
#                        [
#                            "B8_Buffer_snap_00011.dat"
#                        ],
#                        [
#                            "B8_Buffer_snap_00012.dat"
#                        ],
#                        [
#                            "B8_Buffer_snap_00013.dat"
#                        ],
#                        [
#                            "B8_Buffer_snap_00014.dat"
#                        ],
#                        [
#                            "B8_Buffer_snap_00015.dat"
#                        ],
#                        [
#                            "B8_Buffer_snap_00016.dat"
#                        ],
#                        [
#                            "B8_Buffer_snap_00017.dat"
#                        ],
#                        [
#                            "B8_Buffer_snap_00018.dat"
#                        ],
#                        [
#                            "B8_Buffer_snap_00019.dat"
#                        ],
#                        [
#                            "B8_Buffer_snap_00020.dat"
#                        ],
#                        [
#                            "B8_Buffer_snap_00021.dat"
#                        ],
#                        [
#                            "B8_Buffer_snap_00022.dat"
#                        ],
#                        [
#                            "B8_Buffer_snap_00023.dat"
#                        ],
#                        [
#                            "B8_Buffer_snap_00024.dat"
#                        ],
#                        [
#                            "B8_Buffer_snap_00025.dat"
#                        ],
#                        [
#                            "B8_Buffer_snap_00026.dat"
#                        ],
#                        [
#                            "B8_Buffer_snap_00027.dat"
#                        ],
#                        [
#                            "B8_Buffer_snap_00028.dat"
#                        ],
#                        [
#                            "B8_Buffer_snap_00029.dat"
#                        ],
#                        [
#                            "B8_Buffer_snap_00030.dat"
#                        ]
#                    ]
#                }
#            ]
#        }
#    }
#}
```
