## Supplementary material for "LEA_4 motifs function alone and in conjunction with synergistic cosolutes to protect a labile enzyme during desiccation": File S1: Buffer 8b.out

```
####      G N O M             Version 5.0 (r14832)      ####

                                               Fri Jan  6 14:01:16 2023


           ####      Configuration                                 ####


    System Type:                   arbitrary monodisperse (job = 0)

    Minimum characteristic size:         0.0000

    Maximum characteristic size:        29.0000

    rad56:                               0.0000

    Force 0.0 at r = rmin:                  yes

    Force 0.0 at r = rmax:                  yes

    Initial alpha:                       0.0000

    Initial random seed:     126292939736681768

    Points in real space:                   188


    Input  1:                      Buffer 8b.dat

    First data point used:                    1

    Last data point used:                   555

    Scaling coefficient:             0.1000E+01

    Experimental setup:            point collimation


           ####      Results                                       ####


    Parameter    DISCRP  OSCILL  STABIL  SYSDEV  POSITV  VALCEN  SMOOTH

    Weight        1.000   3.000   3.000   3.000   1.000   1.000   1.000

    Sigma         0.300   0.600   0.120   0.120   0.120   0.120   0.600

    Ideal         0.700   1.100   0.000   1.000   1.000   0.950   0.000

    Current       0.652   1.650   0.015   0.913   1.000   0.717   0.447

               --------------------------------------------------------

    Estimate      0.975   0.432   0.984   0.594   1.000   0.023   0.575


    Angular range:                       0.0141 to       0.4351

    Reciprocal space Rg:             0.8105E+01

    Reciprocal space I(0):           0.9819E+00


    Real space range:                    0.0000 to      29.0000

    Real space Rg:                   0.8107E+01 +-   0.7454E-01

    Real space I(0):                 0.9819E+00 +-   0.5595E-02


    Highest ALPHA (theor):           0.1050E+03

    Current ALPHA:                   0.4127E+01


    Total Estimate:                      0.6616 (a REASONABLE solution)


           ####      Experimental Data and Fit                     ####


      S          J EXP       ERROR       J REG       I REG


   0.000000E+00                                                0.981945E+00

   0.740000E-03                                                0.981933E+00

   0.148000E-02                                                0.981898E+00

   0.222000E-02                                                0.981839E+00

   0.296000E-02                                                0.981757E+00

   0.370000E-02                                                0.981651E+00

   0.444000E-02                                                0.981521E+00

   0.518000E-02                                                0.981368E+00

   0.592000E-02                                                0.981191E+00

   0.666000E-02                                                0.980991E+00

   0.740000E-02                                                0.980768E+00

   0.814000E-02                                                0.980521E+00

   0.888000E-02                                                0.980251E+00

   0.962000E-02                                                0.979957E+00

   0.103600E-01                                                0.979640E+00

   0.111000E-01                                                0.979299E+00

   0.118400E-01                                                0.978935E+00

   0.125800E-01                                                0.978548E+00

   0.133200E-01                                                0.978138E+00

   0.140600E-01   0.161335E+01   0.946564E+00   0.977705E+00   0.977705E+00

   0.148200E-01   0.167400E+01   0.734973E+00   0.977235E+00   0.977235E+00

   0.155800E-01   0.113099E+01   0.569261E+00   0.976742E+00   0.976742E+00

   0.163400E-01   0.682042E+00   0.421190E+00   0.976223E+00   0.976223E+00

   0.171000E-01   0.850511E+00   0.348610E+00   0.975681E+00   0.975681E+00

   0.178600E-01   0.943635E+00   0.250835E+00   0.975115E+00   0.975115E+00

   0.186200E-01   0.844303E+00   0.179083E+00   0.974524E+00   0.974524E+00

   0.193800E-01   0.933463E+00   0.137321E+00   0.973909E+00   0.973909E+00

   0.201400E-01   0.951999E+00   0.107797E+00   0.973270E+00   0.973270E+00

   0.209000E-01   0.945289E+00   0.884274E-01   0.972608E+00   0.972608E+00

   0.216600E-01   0.950787E+00   0.795210E-01   0.971921E+00   0.971921E+00

   0.224200E-01   0.949545E+00   0.721984E-01   0.971210E+00   0.971210E+00

   0.231800E-01   0.111565E+01   0.706283E-01   0.970476E+00   0.970476E+00

   0.239500E-01   0.101298E+01   0.631601E-01   0.969708E+00   0.969708E+00

   0.247100E-01   0.966094E+00   0.653902E-01   0.968926E+00   0.968926E+00

   0.254700E-01   0.911062E+00   0.617406E-01   0.968120E+00   0.968120E+00

   0.262300E-01   0.860886E+00   0.606658E-01   0.967291E+00   0.967291E+00

   0.269900E-01   0.984119E+00   0.591983E-01   0.966439E+00   0.966439E+00

   0.277500E-01   0.937210E+00   0.566020E-01   0.965563E+00   0.965563E+00

   0.285100E-01   0.939842E+00   0.569185E-01   0.964665E+00   0.964665E+00

   0.292700E-01   0.104855E+01   0.548930E-01   0.963743E+00   0.963743E+00

   0.300300E-01   0.103695E+01   0.535576E-01   0.962798E+00   0.962798E+00

   0.307900E-01   0.895625E+00   0.523397E-01   0.961830E+00   0.961830E+00

   0.315500E-01   0.101107E+01   0.513153E-01   0.960839E+00   0.960839E+00

   0.323100E-01   0.930458E+00   0.492638E-01   0.959825E+00   0.959825E+00

   0.330700E-01   0.928417E+00   0.480026E-01   0.958789E+00   0.958789E+00

   0.338300E-01   0.925288E+00   0.476175E-01   0.957731E+00   0.957731E+00

   0.345900E-01   0.929311E+00   0.470026E-01   0.956649E+00   0.956649E+00

   0.353500E-01   0.901861E+00   0.466779E-01   0.955546E+00   0.955546E+00

   0.361100E-01   0.105703E+01   0.454815E-01   0.954420E+00   0.954420E+00

   0.368700E-01   0.969653E+00   0.455049E-01   0.953273E+00   0.953273E+00

   0.376300E-01   0.960470E+00   0.448236E-01   0.952103E+00   0.952103E+00

   0.383900E-01   0.101492E+01   0.446057E-01   0.950911E+00   0.950911E+00

   0.391500E-01   0.934977E+00   0.436427E-01   0.949698E+00   0.949698E+00

   0.399100E-01   0.100636E+01   0.425475E-01   0.948463E+00   0.948463E+00

   0.406700E-01   0.101686E+01   0.426567E-01   0.947206E+00   0.947206E+00

   0.414300E-01   0.104795E+01   0.418897E-01   0.945928E+00   0.945928E+00

   0.421900E-01   0.902546E+00   0.411930E-01   0.944629E+00   0.944629E+00

   0.429500E-01   0.939313E+00   0.409872E-01   0.943309E+00   0.943309E+00

   0.437100E-01   0.103259E+01   0.404476E-01   0.941967E+00   0.941967E+00

   0.444700E-01   0.889828E+00   0.385826E-01   0.940605E+00   0.940605E+00

   0.452300E-01   0.920254E+00   0.387588E-01   0.939222E+00   0.939222E+00

   0.459900E-01   0.971822E+00   0.379155E-01   0.937818E+00   0.937818E+00

   0.467500E-01   0.904405E+00   0.368808E-01   0.936394E+00   0.936394E+00

   0.475100E-01   0.951154E+00   0.374174E-01   0.934950E+00   0.934950E+00

   0.482700E-01   0.934608E+00   0.363493E-01   0.933485E+00   0.933485E+00

   0.490300E-01   0.102310E+01   0.372212E-01   0.932000E+00   0.932000E+00

   0.497900E-01   0.873532E+00   0.361165E-01   0.930496E+00   0.930496E+00

   0.505500E-01   0.921675E+00   0.359281E-01   0.928971E+00   0.928971E+00

   0.513100E-01   0.926286E+00   0.356880E-01   0.927427E+00   0.927427E+00

   0.520700E-01   0.880413E+00   0.352832E-01   0.925863E+00   0.925863E+00

   0.528300E-01   0.915506E+00   0.350577E-01   0.924280E+00   0.924280E+00

   0.535900E-01   0.923886E+00   0.347063E-01   0.922678E+00   0.922678E+00

   0.543500E-01   0.903684E+00   0.351101E-01   0.921057E+00   0.921057E+00

   0.551100E-01   0.896101E+00   0.343802E-01   0.919417E+00   0.919417E+00

   0.558700E-01   0.903087E+00   0.341390E-01   0.917759E+00   0.917759E+00

   0.566300E-01   0.927822E+00   0.341960E-01   0.916081E+00   0.916081E+00

   0.573900E-01   0.929782E+00   0.338838E-01   0.914386E+00   0.914386E+00

   0.581500E-01   0.920342E+00   0.333973E-01   0.912672E+00   0.912672E+00

   0.589100E-01   0.907013E+00   0.323971E-01   0.910940E+00   0.910940E+00

   0.596700E-01   0.937065E+00   0.326946E-01   0.909190E+00   0.909190E+00

   0.604300E-01   0.938724E+00   0.318079E-01   0.907422E+00   0.907422E+00

   0.611900E-01   0.981524E+00   0.321897E-01   0.905637E+00   0.905637E+00

   0.619500E-01   0.974283E+00   0.320642E-01   0.903834E+00   0.903834E+00

   0.627100E-01   0.942152E+00   0.317098E-01   0.902014E+00   0.902014E+00

   0.634700E-01   0.912669E+00   0.313757E-01   0.900177E+00   0.900177E+00

   0.642300E-01   0.855483E+00   0.312118E-01   0.898323E+00   0.898323E+00

   0.649900E-01   0.927027E+00   0.309102E-01   0.896453E+00   0.896453E+00

   0.657500E-01   0.892878E+00   0.306033E-01   0.894565E+00   0.894565E+00

   0.665100E-01   0.881516E+00   0.306509E-01   0.892662E+00   0.892662E+00

   0.672700E-01   0.845615E+00   0.299197E-01   0.890742E+00   0.890742E+00

   0.680300E-01   0.913924E+00   0.298090E-01   0.888806E+00   0.888806E+00

   0.687900E-01   0.903765E+00   0.301563E-01   0.886854E+00   0.886854E+00

   0.695500E-01   0.879673E+00   0.298472E-01   0.884887E+00   0.884887E+00

   0.703100E-01   0.929791E+00   0.297621E-01   0.882904E+00   0.882904E+00

   0.710700E-01   0.879649E+00   0.293305E-01   0.880906E+00   0.880906E+00

   0.718300E-01   0.840880E+00   0.287687E-01   0.878892E+00   0.878892E+00

   0.725900E-01   0.916947E+00   0.285124E-01   0.876864E+00   0.876864E+00

   0.733500E-01   0.858036E+00   0.288701E-01   0.874821E+00   0.874821E+00

   0.741200E-01   0.874063E+00   0.288923E-01   0.872736E+00   0.872736E+00

   0.748800E-01   0.907728E+00   0.285408E-01   0.870664E+00   0.870664E+00

   0.756400E-01   0.852293E+00   0.280534E-01   0.868577E+00   0.868577E+00

   0.764000E-01   0.856437E+00   0.278417E-01   0.866477E+00   0.866477E+00

   0.771600E-01   0.822689E+00   0.279504E-01   0.864363E+00   0.864363E+00

   0.779200E-01   0.901106E+00   0.281197E-01   0.862235E+00   0.862235E+00

   0.786800E-01   0.823996E+00   0.276439E-01   0.860093E+00   0.860093E+00

   0.794400E-01   0.795246E+00   0.271849E-01   0.857939E+00   0.857939E+00

   0.802000E-01   0.873093E+00   0.276825E-01   0.855771E+00   0.855771E+00

   0.809600E-01   0.860522E+00   0.270734E-01   0.853590E+00   0.853590E+00

   0.817200E-01   0.867188E+00   0.270099E-01   0.851397E+00   0.851397E+00

   0.824800E-01   0.858455E+00   0.271365E-01   0.849191E+00   0.849191E+00

   0.832400E-01   0.939965E+00   0.266091E-01   0.846973E+00   0.846973E+00

   0.840000E-01   0.817720E+00   0.264595E-01   0.844742E+00   0.844742E+00

   0.847600E-01   0.800043E+00   0.261256E-01   0.842500E+00   0.842500E+00

   0.855200E-01   0.801751E+00   0.266416E-01   0.840246E+00   0.840246E+00

   0.862800E-01   0.811787E+00   0.269010E-01   0.837981E+00   0.837981E+00

   0.870400E-01   0.869315E+00   0.271832E-01   0.835704E+00   0.835704E+00

   0.878000E-01   0.836891E+00   0.275652E-01   0.833416E+00   0.833416E+00

   0.885600E-01   0.870080E+00   0.280698E-01   0.831117E+00   0.831117E+00

   0.893200E-01   0.821667E+00   0.282201E-01   0.828808E+00   0.828808E+00

   0.900800E-01   0.825553E+00   0.289150E-01   0.826487E+00   0.826487E+00

   0.908400E-01   0.829783E+00   0.288428E-01   0.824157E+00   0.824157E+00

   0.916000E-01   0.799246E+00   0.287434E-01   0.821816E+00   0.821816E+00

   0.923600E-01   0.824383E+00   0.290435E-01   0.819466E+00   0.819466E+00

   0.931200E-01   0.828342E+00   0.288092E-01   0.817105E+00   0.817105E+00

   0.938800E-01   0.793983E+00   0.287232E-01   0.814735E+00   0.814735E+00

   0.946400E-01   0.787505E+00   0.288904E-01   0.812356E+00   0.812356E+00

   0.954000E-01   0.793703E+00   0.293102E-01   0.809967E+00   0.809967E+00

   0.961600E-01   0.776844E+00   0.297667E-01   0.807570E+00   0.807570E+00

   0.969200E-01   0.767522E+00   0.286895E-01   0.805164E+00   0.805164E+00

   0.976800E-01   0.810058E+00   0.288414E-01   0.802749E+00   0.802749E+00

   0.984400E-01   0.768924E+00   0.289067E-01   0.800326E+00   0.800326E+00

   0.992000E-01   0.784975E+00   0.293468E-01   0.797894E+00   0.797894E+00

   0.999600E-01   0.791671E+00   0.290612E-01   0.795455E+00   0.795455E+00

   0.100720E+00   0.767456E+00   0.280673E-01   0.793008E+00   0.793008E+00

   0.101480E+00   0.800252E+00   0.273836E-01   0.790553E+00   0.790553E+00

   0.102240E+00   0.728830E+00   0.268193E-01   0.788091E+00   0.788091E+00

   0.103000E+00   0.771925E+00   0.265037E-01   0.785621E+00   0.785621E+00

   0.103760E+00   0.742244E+00   0.261251E-01   0.783145E+00   0.783145E+00

   0.104520E+00   0.799033E+00   0.262222E-01   0.780662E+00   0.780662E+00

   0.105280E+00   0.753550E+00   0.258764E-01   0.778172E+00   0.778172E+00

   0.106040E+00   0.754894E+00   0.254804E-01   0.775676E+00   0.775676E+00

   0.106800E+00   0.767845E+00   0.252891E-01   0.773174E+00   0.773174E+00

   0.107560E+00   0.784988E+00   0.253856E-01   0.770665E+00   0.770665E+00

   0.108320E+00   0.765608E+00   0.247992E-01   0.768151E+00   0.768151E+00

   0.109080E+00   0.776885E+00   0.250559E-01   0.765631E+00   0.765631E+00

   0.109840E+00   0.765583E+00   0.248129E-01   0.763106E+00   0.763106E+00

   0.110600E+00   0.724976E+00   0.249801E-01   0.760575E+00   0.760575E+00

   0.111360E+00   0.760813E+00   0.250758E-01   0.758040E+00   0.758040E+00

   0.112120E+00   0.757657E+00   0.248107E-01   0.755499E+00   0.755499E+00

   0.112880E+00   0.748349E+00   0.247737E-01   0.752954E+00   0.752954E+00

   0.113640E+00   0.796186E+00   0.243634E-01   0.750405E+00   0.750405E+00

   0.114400E+00   0.730504E+00   0.238281E-01   0.747851E+00   0.747851E+00

   0.115160E+00   0.687845E+00   0.239569E-01   0.745293E+00   0.745293E+00

   0.115920E+00   0.721175E+00   0.237921E-01   0.742731E+00   0.742731E+00

   0.116680E+00   0.714673E+00   0.235367E-01   0.740166E+00   0.740166E+00

   0.117440E+00   0.703232E+00   0.233688E-01   0.737597E+00   0.737597E+00

   0.118200E+00   0.714666E+00   0.234217E-01   0.735024E+00   0.735024E+00

   0.118960E+00   0.738941E+00   0.231037E-01   0.732449E+00   0.732449E+00

   0.119720E+00   0.702618E+00   0.232211E-01   0.729870E+00   0.729870E+00

   0.120480E+00   0.751847E+00   0.230979E-01   0.727289E+00   0.727289E+00

   0.121240E+00   0.686938E+00   0.229040E-01   0.724705E+00   0.724705E+00

   0.122000E+00   0.728722E+00   0.229306E-01   0.722119E+00   0.722119E+00

   0.122760E+00   0.704467E+00   0.226825E-01   0.719530E+00   0.719530E+00

   0.123520E+00   0.752811E+00   0.225673E-01   0.716939E+00   0.716939E+00

   0.124280E+00   0.743107E+00   0.225648E-01   0.714347E+00   0.714347E+00

   0.125040E+00   0.694763E+00   0.224837E-01   0.711753E+00   0.711753E+00

   0.125800E+00   0.693718E+00   0.219661E-01   0.709157E+00   0.709157E+00

   0.126560E+00   0.715941E+00   0.219857E-01   0.706560E+00   0.706560E+00

   0.127320E+00   0.680238E+00   0.219455E-01   0.703962E+00   0.703962E+00

   0.128080E+00   0.688196E+00   0.218980E-01   0.701363E+00   0.701363E+00

   0.128840E+00   0.703682E+00   0.215695E-01   0.698763E+00   0.698763E+00

   0.129600E+00   0.679349E+00   0.215464E-01   0.696163E+00   0.696163E+00

   0.130360E+00   0.669740E+00   0.217874E-01   0.693562E+00   0.693562E+00

   0.131120E+00   0.717718E+00   0.213343E-01   0.690960E+00   0.690960E+00

   0.131880E+00   0.708663E+00   0.214434E-01   0.688359E+00   0.688359E+00

   0.132640E+00   0.692274E+00   0.210738E-01   0.685758E+00   0.685758E+00

   0.133400E+00   0.675303E+00   0.210241E-01   0.683156E+00   0.683156E+00

   0.134160E+00   0.663123E+00   0.207730E-01   0.680556E+00   0.680556E+00

   0.134920E+00   0.717236E+00   0.206996E-01   0.677956E+00   0.677956E+00

   0.135680E+00   0.711628E+00   0.207233E-01   0.675356E+00   0.675356E+00

   0.136440E+00   0.675118E+00   0.206469E-01   0.672758E+00   0.672758E+00

   0.137200E+00   0.675732E+00   0.207715E-01   0.670160E+00   0.670160E+00

   0.137960E+00   0.690591E+00   0.205729E-01   0.667564E+00   0.667564E+00

   0.138730E+00   0.700040E+00   0.203525E-01   0.664935E+00   0.664935E+00

   0.139490E+00   0.673537E+00   0.202925E-01   0.662342E+00   0.662342E+00

   0.140250E+00   0.638277E+00   0.203414E-01   0.659750E+00   0.659750E+00

   0.141010E+00   0.635734E+00   0.200847E-01   0.657160E+00   0.657160E+00

   0.141770E+00   0.692369E+00   0.200707E-01   0.654572E+00   0.654572E+00

   0.142530E+00   0.646022E+00   0.200208E-01   0.651987E+00   0.651987E+00

   0.143290E+00   0.659073E+00   0.198919E-01   0.649403E+00   0.649403E+00

   0.144050E+00   0.633167E+00   0.199169E-01   0.646823E+00   0.646823E+00

   0.144810E+00   0.651489E+00   0.197741E-01   0.644244E+00   0.644244E+00

   0.145570E+00   0.628750E+00   0.200003E-01   0.641669E+00   0.641669E+00

   0.146330E+00   0.635512E+00   0.197590E-01   0.639096E+00   0.639096E+00

   0.147090E+00   0.646611E+00   0.196197E-01   0.636527E+00   0.636527E+00

   0.147850E+00   0.644322E+00   0.195365E-01   0.633960E+00   0.633960E+00

   0.148610E+00   0.623032E+00   0.197187E-01   0.631397E+00   0.631397E+00

   0.149370E+00   0.660729E+00   0.195691E-01   0.628838E+00   0.628838E+00

   0.150130E+00   0.597073E+00   0.191897E-01   0.626282E+00   0.626282E+00

   0.150890E+00   0.643704E+00   0.195292E-01   0.623730E+00   0.623730E+00

   0.151650E+00   0.627103E+00   0.191341E-01   0.621181E+00   0.621181E+00

   0.152410E+00   0.657123E+00   0.193594E-01   0.618637E+00   0.618637E+00

   0.153170E+00   0.610186E+00   0.189363E-01   0.616097E+00   0.616097E+00

   0.153930E+00   0.573923E+00   0.191133E-01   0.613561E+00   0.613561E+00

   0.154690E+00   0.620596E+00   0.189424E-01   0.611030E+00   0.611030E+00

   0.155450E+00   0.636169E+00   0.188728E-01   0.608503E+00   0.608503E+00

   0.156210E+00   0.593642E+00   0.188677E-01   0.605981E+00   0.605981E+00

   0.156970E+00   0.583243E+00   0.187590E-01   0.603464E+00   0.603464E+00

   0.157730E+00   0.569484E+00   0.186380E-01   0.600951E+00   0.600951E+00

   0.158490E+00   0.607365E+00   0.186300E-01   0.598444E+00   0.598444E+00

   0.159250E+00   0.558313E+00   0.185945E-01   0.595942E+00   0.595942E+00

   0.160010E+00   0.620538E+00   0.185958E-01   0.593445E+00   0.593445E+00

   0.160770E+00   0.596832E+00   0.186550E-01   0.590953E+00   0.590953E+00

   0.161530E+00   0.564625E+00   0.186567E-01   0.588468E+00   0.588468E+00

   0.162290E+00   0.581052E+00   0.183459E-01   0.585987E+00   0.585987E+00

   0.163050E+00   0.608219E+00   0.181303E-01   0.583513E+00   0.583513E+00

   0.163810E+00   0.592951E+00   0.183425E-01   0.581044E+00   0.581044E+00

   0.164570E+00   0.575638E+00   0.181202E-01   0.578581E+00   0.578581E+00

   0.165330E+00   0.587985E+00   0.180821E-01   0.576125E+00   0.576125E+00

   0.166090E+00   0.566786E+00   0.180626E-01   0.573674E+00   0.573674E+00

   0.166850E+00   0.590729E+00   0.181338E-01   0.571230E+00   0.571230E+00

   0.167610E+00   0.585634E+00   0.179274E-01   0.568792E+00   0.568792E+00

   0.168370E+00   0.561138E+00   0.179047E-01   0.566361E+00   0.566361E+00

   0.169130E+00   0.603076E+00   0.178920E-01   0.563937E+00   0.563937E+00

   0.169890E+00   0.563352E+00   0.178991E-01   0.561519E+00   0.561519E+00

   0.170650E+00   0.531953E+00   0.177091E-01   0.559108E+00   0.559108E+00

   0.171410E+00   0.563473E+00   0.176861E-01   0.556703E+00   0.556703E+00

   0.172170E+00   0.540005E+00   0.175735E-01   0.554306E+00   0.554306E+00

   0.172930E+00   0.528393E+00   0.176306E-01   0.551916E+00   0.551916E+00

   0.173690E+00   0.539574E+00   0.174142E-01   0.549533E+00   0.549533E+00

   0.174450E+00   0.535052E+00   0.174367E-01   0.547157E+00   0.547157E+00

   0.175210E+00   0.506251E+00   0.176784E-01   0.544789E+00   0.544789E+00

   0.175970E+00   0.538512E+00   0.178276E-01   0.542428E+00   0.542428E+00

   0.176730E+00   0.541893E+00   0.181665E-01   0.540074E+00   0.540074E+00

   0.177490E+00   0.557376E+00   0.182256E-01   0.537729E+00   0.537729E+00

   0.178250E+00   0.553176E+00   0.185058E-01   0.535390E+00   0.535390E+00

   0.179010E+00   0.534921E+00   0.185565E-01   0.533060E+00   0.533060E+00

   0.179770E+00   0.518151E+00   0.186793E-01   0.530737E+00   0.530737E+00

   0.180530E+00   0.525965E+00   0.185794E-01   0.528423E+00   0.528423E+00

   0.181290E+00   0.546605E+00   0.188717E-01   0.526116E+00   0.526116E+00

   0.182050E+00   0.521486E+00   0.187836E-01   0.523817E+00   0.523817E+00

   0.182810E+00   0.508803E+00   0.187855E-01   0.521527E+00   0.521527E+00

   0.183570E+00   0.509164E+00   0.189431E-01   0.519244E+00   0.519244E+00

   0.184330E+00   0.561977E+00   0.192076E-01   0.516970E+00   0.516970E+00

   0.185090E+00   0.493289E+00   0.190957E-01   0.514705E+00   0.514705E+00

   0.185850E+00   0.535900E+00   0.193185E-01   0.512447E+00   0.512447E+00

   0.186610E+00   0.532824E+00   0.191110E-01   0.510198E+00   0.510198E+00

   0.187370E+00   0.498368E+00   0.192449E-01   0.507958E+00   0.507958E+00

   0.188130E+00   0.535190E+00   0.192612E-01   0.505726E+00   0.505726E+00

   0.188890E+00   0.499187E+00   0.193999E-01   0.503503E+00   0.503503E+00

   0.189650E+00   0.485226E+00   0.192788E-01   0.501288E+00   0.501288E+00

   0.190410E+00   0.506053E+00   0.194134E-01   0.499082E+00   0.499082E+00

   0.191170E+00   0.493226E+00   0.193903E-01   0.496885E+00   0.496885E+00

   0.191930E+00   0.502251E+00   0.195152E-01   0.494697E+00   0.494697E+00

   0.192690E+00   0.436648E+00   0.194625E-01   0.492518E+00   0.492518E+00

   0.193450E+00   0.531653E+00   0.194835E-01   0.490347E+00   0.490347E+00

   0.194210E+00   0.481708E+00   0.196260E-01   0.488186E+00   0.488186E+00

   0.194970E+00   0.486152E+00   0.193766E-01   0.486033E+00   0.486033E+00

   0.195730E+00   0.492091E+00   0.195858E-01   0.483890E+00   0.483890E+00

   0.196490E+00   0.509592E+00   0.194314E-01   0.481756E+00   0.481756E+00

   0.197250E+00   0.491636E+00   0.197769E-01   0.479631E+00   0.479631E+00

   0.198010E+00   0.496946E+00   0.195617E-01   0.477515E+00   0.477515E+00

   0.198770E+00   0.483739E+00   0.198052E-01   0.475408E+00   0.475408E+00

   0.199530E+00   0.479344E+00   0.197787E-01   0.473311E+00   0.473311E+00

   0.200290E+00   0.447887E+00   0.196063E-01   0.471223E+00   0.471223E+00

   0.201050E+00   0.468869E+00   0.198540E-01   0.469144E+00   0.469144E+00

   0.201810E+00   0.449974E+00   0.196604E-01   0.467074E+00   0.467074E+00

   0.202570E+00   0.491081E+00   0.197294E-01   0.465014E+00   0.465014E+00

   0.203330E+00   0.442960E+00   0.194742E-01   0.462964E+00   0.462964E+00

   0.204090E+00   0.451713E+00   0.196647E-01   0.460922E+00   0.460922E+00

   0.204850E+00   0.438855E+00   0.196437E-01   0.458891E+00   0.458891E+00

   0.205610E+00   0.463771E+00   0.197213E-01   0.456868E+00   0.456868E+00

   0.206370E+00   0.455992E+00   0.198341E-01   0.454855E+00   0.454855E+00

   0.207130E+00   0.437414E+00   0.198755E-01   0.452852E+00   0.452852E+00

   0.207890E+00   0.407852E+00   0.196782E-01   0.450858E+00   0.450858E+00

   0.208650E+00   0.412140E+00   0.196911E-01   0.448874E+00   0.448874E+00

   0.209410E+00   0.452323E+00   0.199000E-01   0.446900E+00   0.446900E+00

   0.210170E+00   0.461148E+00   0.196984E-01   0.444935E+00   0.444935E+00

   0.210930E+00   0.488825E+00   0.198896E-01   0.442979E+00   0.442979E+00

   0.211690E+00   0.475293E+00   0.199090E-01   0.441033E+00   0.441033E+00

   0.212450E+00   0.458205E+00   0.197308E-01   0.439097E+00   0.439097E+00

   0.213210E+00   0.459837E+00   0.196339E-01   0.437171E+00   0.437171E+00

   0.213970E+00   0.444393E+00   0.195826E-01   0.435254E+00   0.435254E+00

   0.214730E+00   0.443372E+00   0.197094E-01   0.433347E+00   0.433347E+00

   0.215490E+00   0.445458E+00   0.197254E-01   0.431449E+00   0.431449E+00

   0.216250E+00   0.445557E+00   0.194661E-01   0.429561E+00   0.429561E+00

   0.217010E+00   0.426621E+00   0.194966E-01   0.427683E+00   0.427683E+00

   0.217770E+00   0.410402E+00   0.195157E-01   0.425814E+00   0.425814E+00

   0.218530E+00   0.449353E+00   0.196520E-01   0.423955E+00   0.423955E+00

   0.219290E+00   0.433989E+00   0.193873E-01   0.422106E+00   0.422106E+00

   0.220050E+00   0.412516E+00   0.193213E-01   0.420266E+00   0.420266E+00

   0.220810E+00   0.450537E+00   0.193852E-01   0.418436E+00   0.418436E+00

   0.221570E+00   0.406322E+00   0.192433E-01   0.416616E+00   0.416616E+00

   0.222330E+00   0.443550E+00   0.191870E-01   0.414805E+00   0.414805E+00

   0.223090E+00   0.419934E+00   0.192575E-01   0.413004E+00   0.413004E+00

   0.223850E+00   0.404591E+00   0.190453E-01   0.411213E+00   0.411213E+00

   0.224610E+00   0.412967E+00   0.189338E-01   0.409431E+00   0.409431E+00

   0.225370E+00   0.387344E+00   0.186257E-01   0.407658E+00   0.407658E+00

   0.226130E+00   0.407019E+00   0.186469E-01   0.405896E+00   0.405896E+00

   0.226890E+00   0.387889E+00   0.188173E-01   0.404143E+00   0.404143E+00

   0.227650E+00   0.400660E+00   0.188045E-01   0.402399E+00   0.402399E+00

   0.228410E+00   0.423615E+00   0.184004E-01   0.400665E+00   0.400665E+00

   0.229170E+00   0.395000E+00   0.183634E-01   0.398941E+00   0.398941E+00

   0.229930E+00   0.387461E+00   0.183797E-01   0.397226E+00   0.397226E+00

   0.230690E+00   0.384308E+00   0.183811E-01   0.395521E+00   0.395521E+00

   0.231450E+00   0.410687E+00   0.184492E-01   0.393825E+00   0.393825E+00

   0.232210E+00   0.363030E+00   0.181522E-01   0.392138E+00   0.392138E+00

   0.232970E+00   0.373677E+00   0.180935E-01   0.390461E+00   0.390461E+00

   0.233730E+00   0.382383E+00   0.181661E-01   0.388793E+00   0.388793E+00

   0.234490E+00   0.396143E+00   0.180484E-01   0.387135E+00   0.387135E+00

   0.235250E+00   0.372974E+00   0.181170E-01   0.385486E+00   0.385486E+00

   0.236010E+00   0.382405E+00   0.177745E-01   0.383847E+00   0.383847E+00

   0.236770E+00   0.387215E+00   0.178600E-01   0.382217E+00   0.382217E+00

   0.237530E+00   0.397371E+00   0.177858E-01   0.380596E+00   0.380596E+00

   0.238290E+00   0.398641E+00   0.177765E-01   0.378984E+00   0.378984E+00

   0.239050E+00   0.341700E+00   0.175742E-01   0.377382E+00   0.377382E+00

   0.239810E+00   0.368909E+00   0.175629E-01   0.375788E+00   0.375788E+00

   0.240570E+00   0.391034E+00   0.174804E-01   0.374204E+00   0.374204E+00

   0.241330E+00   0.387630E+00   0.175764E-01   0.372630E+00   0.372630E+00

   0.242090E+00   0.358068E+00   0.174872E-01   0.371064E+00   0.371064E+00

   0.242850E+00   0.337090E+00   0.174014E-01   0.369507E+00   0.369507E+00

   0.243610E+00   0.396658E+00   0.173260E-01   0.367959E+00   0.367959E+00

   0.244370E+00   0.398096E+00   0.174041E-01   0.366421E+00   0.366421E+00

   0.245130E+00   0.398932E+00   0.172829E-01   0.364891E+00   0.364891E+00

   0.245890E+00   0.340059E+00   0.171683E-01   0.363370E+00   0.363370E+00

   0.246650E+00   0.349024E+00   0.170298E-01   0.361858E+00   0.361858E+00

   0.247410E+00   0.351784E+00   0.171278E-01   0.360355E+00   0.360355E+00

   0.248170E+00   0.368217E+00   0.169568E-01   0.358861E+00   0.358861E+00

   0.248930E+00   0.366076E+00   0.169175E-01   0.357376E+00   0.357376E+00

   0.249690E+00   0.373882E+00   0.169809E-01   0.355899E+00   0.355899E+00

   0.250450E+00   0.357684E+00   0.167717E-01   0.354431E+00   0.354431E+00

   0.251210E+00   0.367192E+00   0.167184E-01   0.352972E+00   0.352972E+00

   0.251970E+00   0.394363E+00   0.166829E-01   0.351521E+00   0.351521E+00

   0.252730E+00   0.355650E+00   0.168106E-01   0.350079E+00   0.350079E+00

   0.253490E+00   0.348371E+00   0.164541E-01   0.348646E+00   0.348646E+00

   0.254250E+00   0.379278E+00   0.166171E-01   0.347221E+00   0.347221E+00

   0.255010E+00   0.369485E+00   0.165868E-01   0.345804E+00   0.345804E+00

   0.255770E+00   0.369489E+00   0.166157E-01   0.344396E+00   0.344396E+00

   0.256530E+00   0.358926E+00   0.165791E-01   0.342996E+00   0.342996E+00

   0.257290E+00   0.382113E+00   0.164484E-01   0.341604E+00   0.341604E+00

   0.258050E+00   0.337249E+00   0.163170E-01   0.340221E+00   0.340221E+00

   0.258810E+00   0.330783E+00   0.162585E-01   0.338846E+00   0.338846E+00

   0.259570E+00   0.340763E+00   0.162622E-01   0.337480E+00   0.337480E+00

   0.260330E+00   0.334061E+00   0.161614E-01   0.336121E+00   0.336121E+00

   0.261090E+00   0.328359E+00   0.161735E-01   0.334770E+00   0.334770E+00

   0.261850E+00   0.357641E+00   0.161140E-01   0.333428E+00   0.333428E+00

   0.262610E+00   0.319319E+00   0.160584E-01   0.332093E+00   0.332093E+00

   0.263370E+00   0.345390E+00   0.159107E-01   0.330767E+00   0.330767E+00

   0.264130E+00   0.339360E+00   0.158511E-01   0.329448E+00   0.329448E+00

   0.264890E+00   0.297241E+00   0.158004E-01   0.328137E+00   0.328137E+00

   0.265650E+00   0.332275E+00   0.158053E-01   0.326834E+00   0.326834E+00

   0.266410E+00   0.339009E+00   0.157159E-01   0.325539E+00   0.325539E+00

   0.267170E+00   0.333771E+00   0.157621E-01   0.324251E+00   0.324251E+00

   0.267930E+00   0.342121E+00   0.156742E-01   0.322971E+00   0.322971E+00

   0.268690E+00   0.336155E+00   0.156837E-01   0.321699E+00   0.321699E+00

   0.269450E+00   0.341126E+00   0.157259E-01   0.320434E+00   0.320434E+00

   0.270210E+00   0.296627E+00   0.156790E-01   0.319177E+00   0.319177E+00

   0.270970E+00   0.320074E+00   0.156510E-01   0.317927E+00   0.317927E+00

   0.271720E+00   0.314458E+00   0.156074E-01   0.316701E+00   0.316701E+00

   0.272480E+00   0.310283E+00   0.156585E-01   0.315465E+00   0.315465E+00

   0.273240E+00   0.312646E+00   0.154196E-01   0.314238E+00   0.314238E+00

   0.274000E+00   0.310259E+00   0.154329E-01   0.313017E+00   0.313017E+00

   0.274760E+00   0.305371E+00   0.155329E-01   0.311803E+00   0.311803E+00

   0.275520E+00   0.292643E+00   0.152858E-01   0.310597E+00   0.310597E+00

   0.276280E+00   0.287264E+00   0.152683E-01   0.309398E+00   0.309398E+00

   0.277040E+00   0.310611E+00   0.153046E-01   0.308205E+00   0.308205E+00

   0.277800E+00   0.319738E+00   0.153309E-01   0.307020E+00   0.307020E+00

   0.278560E+00   0.296822E+00   0.152355E-01   0.305842E+00   0.305842E+00

   0.279320E+00   0.312482E+00   0.151600E-01   0.304670E+00   0.304670E+00

   0.280080E+00   0.280683E+00   0.149916E-01   0.303506E+00   0.303506E+00

   0.280840E+00   0.306879E+00   0.151620E-01   0.302348E+00   0.302348E+00

   0.281600E+00   0.300997E+00   0.149537E-01   0.301196E+00   0.301196E+00

   0.282360E+00   0.263884E+00   0.149944E-01   0.300052E+00   0.300052E+00

   0.283120E+00   0.299028E+00   0.149198E-01   0.298914E+00   0.298914E+00

   0.283880E+00   0.316244E+00   0.150242E-01   0.297782E+00   0.297782E+00

   0.284640E+00   0.282958E+00   0.149041E-01   0.296658E+00   0.296658E+00

   0.285400E+00   0.283589E+00   0.148715E-01   0.295539E+00   0.295539E+00

   0.286160E+00   0.281993E+00   0.149964E-01   0.294427E+00   0.294427E+00

   0.286920E+00   0.303844E+00   0.149512E-01   0.293321E+00   0.293321E+00

   0.287680E+00   0.299302E+00   0.148674E-01   0.292222E+00   0.292222E+00

   0.288440E+00   0.294774E+00   0.149137E-01   0.291129E+00   0.291129E+00

   0.289200E+00   0.299321E+00   0.150693E-01   0.290042E+00   0.290042E+00

   0.289960E+00   0.290268E+00   0.149467E-01   0.288961E+00   0.288961E+00

   0.290720E+00   0.270000E+00   0.149064E-01   0.287886E+00   0.287886E+00

   0.291480E+00   0.272196E+00   0.149231E-01   0.286817E+00   0.286817E+00

   0.292240E+00   0.267370E+00   0.150437E-01   0.285754E+00   0.285754E+00

   0.293000E+00   0.289967E+00   0.150433E-01   0.284697E+00   0.284697E+00

   0.293760E+00   0.276832E+00   0.151195E-01   0.283646E+00   0.283646E+00

   0.294520E+00   0.308750E+00   0.150736E-01   0.282601E+00   0.282601E+00

   0.295280E+00   0.262921E+00   0.151578E-01   0.281562E+00   0.281562E+00

   0.296040E+00   0.277285E+00   0.150414E-01   0.280528E+00   0.280528E+00

   0.296800E+00   0.259363E+00   0.150491E-01   0.279500E+00   0.279500E+00

   0.297560E+00   0.268719E+00   0.151183E-01   0.278477E+00   0.278477E+00

   0.298320E+00   0.268010E+00   0.151829E-01   0.277460E+00   0.277460E+00

   0.299080E+00   0.294786E+00   0.150918E-01   0.276449E+00   0.276449E+00

   0.299840E+00   0.249637E+00   0.150032E-01   0.275443E+00   0.275443E+00

   0.300600E+00   0.248059E+00   0.150905E-01   0.274442E+00   0.274442E+00

   0.301360E+00   0.264917E+00   0.150760E-01   0.273447E+00   0.273447E+00

   0.302120E+00   0.265057E+00   0.150372E-01   0.272457E+00   0.272457E+00

   0.302880E+00   0.279561E+00   0.148862E-01   0.271472E+00   0.271472E+00

   0.303640E+00   0.288362E+00   0.149605E-01   0.270493E+00   0.270493E+00

   0.304400E+00   0.290006E+00   0.148234E-01   0.269519E+00   0.269519E+00

   0.305160E+00   0.282925E+00   0.150352E-01   0.268549E+00   0.268549E+00

   0.305920E+00   0.273219E+00   0.150062E-01   0.267585E+00   0.267585E+00

   0.306680E+00   0.255897E+00   0.151061E-01   0.266626E+00   0.266626E+00

   0.307440E+00   0.247183E+00   0.151201E-01   0.265672E+00   0.265672E+00

   0.308200E+00   0.243428E+00   0.150315E-01   0.264722E+00   0.264722E+00

   0.308960E+00   0.278117E+00   0.152392E-01   0.263778E+00   0.263778E+00

   0.309720E+00   0.270712E+00   0.151359E-01   0.262838E+00   0.262838E+00

   0.310480E+00   0.250475E+00   0.152115E-01   0.261904E+00   0.261904E+00

   0.311240E+00   0.266476E+00   0.151829E-01   0.260973E+00   0.260973E+00

   0.312000E+00   0.238757E+00   0.152501E-01   0.260048E+00   0.260048E+00

   0.312760E+00   0.239786E+00   0.152956E-01   0.259127E+00   0.259127E+00

   0.313520E+00   0.245751E+00   0.151705E-01   0.258211E+00   0.258211E+00

   0.314280E+00   0.247710E+00   0.152471E-01   0.257299E+00   0.257299E+00

   0.315040E+00   0.249966E+00   0.151793E-01   0.256392E+00   0.256392E+00

   0.315800E+00   0.262900E+00   0.151752E-01   0.255489E+00   0.255489E+00

   0.316560E+00   0.239947E+00   0.153716E-01   0.254591E+00   0.254591E+00

   0.317320E+00   0.222633E+00   0.153828E-01   0.253697E+00   0.253697E+00

   0.318080E+00   0.235452E+00   0.155103E-01   0.252807E+00   0.252807E+00

   0.318830E+00   0.264977E+00   0.155189E-01   0.251933E+00   0.251933E+00

   0.319590E+00   0.228983E+00   0.155939E-01   0.251052E+00   0.251052E+00

   0.320350E+00   0.268962E+00   0.157128E-01   0.250175E+00   0.250175E+00

   0.321110E+00   0.245315E+00   0.158860E-01   0.249302E+00   0.249302E+00

   0.321870E+00   0.252239E+00   0.158274E-01   0.248433E+00   0.248433E+00

   0.322630E+00   0.258201E+00   0.159468E-01   0.247568E+00   0.247568E+00

   0.323390E+00   0.256960E+00   0.158282E-01   0.246708E+00   0.246708E+00

   0.324150E+00   0.250329E+00   0.159037E-01   0.245851E+00   0.245851E+00

   0.324910E+00   0.282778E+00   0.161530E-01   0.244998E+00   0.244998E+00

   0.325670E+00   0.205542E+00   0.159079E-01   0.244149E+00   0.244149E+00

   0.326430E+00   0.231326E+00   0.160007E-01   0.243304E+00   0.243304E+00

   0.327190E+00   0.237754E+00   0.161449E-01   0.242463E+00   0.242463E+00

   0.327950E+00   0.246772E+00   0.161736E-01   0.241625E+00   0.241625E+00

   0.328710E+00   0.242487E+00   0.160066E-01   0.240791E+00   0.240791E+00

   0.329470E+00   0.235655E+00   0.158884E-01   0.239961E+00   0.239961E+00

   0.330230E+00   0.248560E+00   0.161842E-01   0.239135E+00   0.239135E+00

   0.330990E+00   0.254168E+00   0.159423E-01   0.238312E+00   0.238312E+00

   0.331750E+00   0.213153E+00   0.158753E-01   0.237493E+00   0.237493E+00

   0.332510E+00   0.255903E+00   0.161244E-01   0.236678E+00   0.236678E+00

   0.333270E+00   0.261593E+00   0.161222E-01   0.235866E+00   0.235866E+00

   0.334030E+00   0.251612E+00   0.162608E-01   0.235057E+00   0.235057E+00

   0.334790E+00   0.252792E+00   0.161590E-01   0.234252E+00   0.234252E+00

   0.335550E+00   0.252976E+00   0.162247E-01   0.233450E+00   0.233450E+00

   0.336310E+00   0.224164E+00   0.161690E-01   0.232652E+00   0.232652E+00

   0.337070E+00   0.250169E+00   0.161671E-01   0.231857E+00   0.231857E+00

   0.337830E+00   0.219249E+00   0.162691E-01   0.231066E+00   0.231066E+00

   0.338590E+00   0.235415E+00   0.163079E-01   0.230277E+00   0.230277E+00

   0.339350E+00   0.237544E+00   0.164748E-01   0.229492E+00   0.229492E+00

   0.340110E+00   0.246596E+00   0.163532E-01   0.228710E+00   0.228710E+00

   0.340870E+00   0.232516E+00   0.165325E-01   0.227932E+00   0.227932E+00

   0.341630E+00   0.206207E+00   0.162450E-01   0.227156E+00   0.227156E+00

   0.342390E+00   0.195223E+00   0.164427E-01   0.226384E+00   0.226384E+00

   0.343150E+00   0.241193E+00   0.164558E-01   0.225615E+00   0.225615E+00

   0.343910E+00   0.209288E+00   0.165119E-01   0.224849E+00   0.224849E+00

   0.344670E+00   0.236764E+00   0.164793E-01   0.224085E+00   0.224085E+00

   0.345430E+00   0.230571E+00   0.165130E-01   0.223325E+00   0.223325E+00

   0.346190E+00   0.241203E+00   0.165372E-01   0.222568E+00   0.222568E+00

   0.346950E+00   0.239274E+00   0.165490E-01   0.221814E+00   0.221814E+00

   0.347710E+00   0.227369E+00   0.165097E-01   0.221063E+00   0.221063E+00

   0.348470E+00   0.210276E+00   0.164288E-01   0.220315E+00   0.220315E+00

   0.349220E+00   0.214595E+00   0.167003E-01   0.219579E+00   0.219579E+00

   0.349980E+00   0.210266E+00   0.162129E-01   0.218836E+00   0.218836E+00

   0.350740E+00   0.205570E+00   0.160388E-01   0.218096E+00   0.218096E+00

   0.351500E+00   0.233200E+00   0.160484E-01   0.217359E+00   0.217359E+00

   0.352260E+00   0.196138E+00   0.156356E-01   0.216625E+00   0.216625E+00

   0.353020E+00   0.209842E+00   0.156854E-01   0.215894E+00   0.215894E+00

   0.353780E+00   0.249608E+00   0.158877E-01   0.215165E+00   0.215165E+00

   0.354540E+00   0.183011E+00   0.159669E-01   0.214439E+00   0.214439E+00

   0.355300E+00   0.201738E+00   0.158966E-01   0.213716E+00   0.213716E+00

   0.356060E+00   0.197535E+00   0.160409E-01   0.212995E+00   0.212995E+00

   0.356820E+00   0.205862E+00   0.159318E-01   0.212277E+00   0.212277E+00

   0.357580E+00   0.196834E+00   0.160644E-01   0.211562E+00   0.211562E+00

   0.358340E+00   0.213696E+00   0.161261E-01   0.210849E+00   0.210849E+00

   0.359100E+00   0.246042E+00   0.160795E-01   0.210139E+00   0.210139E+00

   0.359860E+00   0.193721E+00   0.162410E-01   0.209431E+00   0.209431E+00

   0.360620E+00   0.202429E+00   0.162546E-01   0.208726E+00   0.208726E+00

   0.361380E+00   0.203364E+00   0.161406E-01   0.208023E+00   0.208023E+00

   0.362140E+00   0.224527E+00   0.161419E-01   0.207323E+00   0.207323E+00

   0.362900E+00   0.183897E+00   0.161620E-01   0.206625E+00   0.206625E+00

   0.363660E+00   0.190135E+00   0.162632E-01   0.205930E+00   0.205930E+00

   0.364420E+00   0.197807E+00   0.161901E-01   0.205237E+00   0.205237E+00

   0.365180E+00   0.200849E+00   0.161818E-01   0.204547E+00   0.204547E+00

   0.365940E+00   0.204513E+00   0.164071E-01   0.203859E+00   0.203859E+00

   0.366700E+00   0.205744E+00   0.164391E-01   0.203174E+00   0.203174E+00

   0.367460E+00   0.217493E+00   0.162603E-01   0.202491E+00   0.202491E+00

   0.368220E+00   0.211418E+00   0.165462E-01   0.201810E+00   0.201810E+00

   0.368980E+00   0.201130E+00   0.166271E-01   0.201131E+00   0.201131E+00

   0.369740E+00   0.227919E+00   0.165984E-01   0.200455E+00   0.200455E+00

   0.370500E+00   0.214124E+00   0.166381E-01   0.199781E+00   0.199781E+00

   0.371260E+00   0.205401E+00   0.166207E-01   0.199110E+00   0.199110E+00

   0.372020E+00   0.234708E+00   0.167322E-01   0.198441E+00   0.198441E+00

   0.372770E+00   0.209881E+00   0.169736E-01   0.197782E+00   0.197782E+00

   0.373530E+00   0.207512E+00   0.170640E-01   0.197118E+00   0.197118E+00

   0.374290E+00   0.195256E+00   0.169116E-01   0.196455E+00   0.196455E+00

   0.375050E+00   0.220645E+00   0.173259E-01   0.195795E+00   0.195795E+00

   0.375810E+00   0.208360E+00   0.174045E-01   0.195137E+00   0.195137E+00

   0.376570E+00   0.236596E+00   0.176094E-01   0.194481E+00   0.194481E+00

   0.377330E+00   0.206523E+00   0.175688E-01   0.193827E+00   0.193827E+00

   0.378090E+00   0.199273E+00   0.177177E-01   0.193176E+00   0.193176E+00

   0.378850E+00   0.185667E+00   0.177708E-01   0.192526E+00   0.192526E+00

   0.379610E+00   0.223061E+00   0.180007E-01   0.191879E+00   0.191879E+00

   0.380370E+00   0.169044E+00   0.180110E-01   0.191234E+00   0.191234E+00

   0.381130E+00   0.211384E+00   0.181296E-01   0.190591E+00   0.190591E+00

   0.381890E+00   0.220290E+00   0.181751E-01   0.189951E+00   0.189951E+00

   0.382650E+00   0.210322E+00   0.183001E-01   0.189312E+00   0.189312E+00

   0.383410E+00   0.230732E+00   0.186873E-01   0.188675E+00   0.188675E+00

   0.384170E+00   0.178043E+00   0.183520E-01   0.188041E+00   0.188041E+00

   0.384930E+00   0.191016E+00   0.187626E-01   0.187409E+00   0.187409E+00

   0.385690E+00   0.156860E+00   0.187261E-01   0.186778E+00   0.186778E+00

   0.386450E+00   0.165734E+00   0.188230E-01   0.186150E+00   0.186150E+00

   0.387210E+00   0.173433E+00   0.189368E-01   0.185524E+00   0.185524E+00

   0.387970E+00   0.170691E+00   0.193720E-01   0.184900E+00   0.184900E+00

   0.388730E+00   0.168938E+00   0.192317E-01   0.184278E+00   0.184278E+00

   0.389490E+00   0.206042E+00   0.192677E-01   0.183658E+00   0.183658E+00

   0.390250E+00   0.203698E+00   0.196032E-01   0.183040E+00   0.183040E+00

   0.391010E+00   0.162590E+00   0.196084E-01   0.182424E+00   0.182424E+00

   0.391770E+00   0.220933E+00   0.199102E-01   0.181810E+00   0.181810E+00

   0.392520E+00   0.183080E+00   0.199880E-01   0.181206E+00   0.181206E+00

   0.393280E+00   0.199266E+00   0.198512E-01   0.180596E+00   0.180596E+00

   0.394040E+00   0.178346E+00   0.200924E-01   0.179988E+00   0.179988E+00

   0.394800E+00   0.171396E+00   0.201343E-01   0.179382E+00   0.179382E+00

   0.395560E+00   0.214956E+00   0.205073E-01   0.178778E+00   0.178778E+00

   0.396320E+00   0.175434E+00   0.204872E-01   0.178176E+00   0.178176E+00

   0.397080E+00   0.241456E+00   0.205602E-01   0.177576E+00   0.177576E+00

   0.397840E+00   0.236017E+00   0.208658E-01   0.176978E+00   0.176978E+00

   0.398600E+00   0.215168E+00   0.209332E-01   0.176382E+00   0.176382E+00

   0.399360E+00   0.151589E+00   0.214199E-01   0.175788E+00   0.175788E+00

   0.400120E+00   0.207506E+00   0.213995E-01   0.175196E+00   0.175196E+00

   0.400880E+00   0.207871E+00   0.215459E-01   0.174606E+00   0.174606E+00

   0.401640E+00   0.192550E+00   0.215524E-01   0.174018E+00   0.174018E+00

   0.402400E+00   0.181013E+00   0.216464E-01   0.173431E+00   0.173431E+00

   0.403160E+00   0.195164E+00   0.219095E-01   0.172847E+00   0.172847E+00

   0.403920E+00   0.186596E+00   0.500287E+00   0.172265E+00   0.172265E+00

   0.404680E+00   0.160960E+00   0.222082E-01   0.171684E+00   0.171684E+00

   0.405440E+00   0.172546E+00   0.218582E-01   0.171106E+00   0.171106E+00

   0.406200E+00   0.205690E+00   0.221878E-01   0.170529E+00   0.170529E+00

   0.406960E+00   0.183350E+00   0.226202E-01   0.169954E+00   0.169954E+00

   0.407720E+00   0.161124E+00   0.224312E-01   0.169382E+00   0.169382E+00

   0.408480E+00   0.164688E+00   0.223888E-01   0.168811E+00   0.168811E+00

   0.409240E+00   0.162273E+00   0.223399E-01   0.168242E+00   0.168242E+00

   0.409990E+00   0.126440E+00   0.225579E-01   0.167682E+00   0.167682E+00

   0.410750E+00   0.174750E+00   0.226488E-01   0.167117E+00   0.167117E+00

   0.411510E+00   0.171599E+00   0.226995E-01   0.166554E+00   0.166554E+00

   0.412270E+00   0.171034E+00   0.226690E-01   0.165993E+00   0.165993E+00

   0.413030E+00   0.160711E+00   0.231104E-01   0.165433E+00   0.165433E+00

   0.413790E+00   0.173830E+00   0.231222E-01   0.164876E+00   0.164876E+00

   0.414550E+00   0.172614E+00   0.231369E-01   0.164320E+00   0.164320E+00

   0.415310E+00   0.125142E+00   0.232959E-01   0.163767E+00   0.163767E+00

   0.416070E+00   0.153624E+00   0.231951E-01   0.163215E+00   0.163215E+00

   0.416830E+00   0.135716E+00   0.233393E-01   0.162665E+00   0.162665E+00

   0.417590E+00   0.149580E+00   0.233411E-01   0.162117E+00   0.162117E+00

   0.418350E+00   0.141867E+00   0.234807E-01   0.161571E+00   0.161571E+00

   0.419110E+00   0.122748E+00   0.234872E-01   0.161027E+00   0.161027E+00

   0.419870E+00   0.193453E+00   0.236609E-01   0.160485E+00   0.160485E+00

   0.420630E+00   0.155851E+00   0.238132E-01   0.159944E+00   0.159944E+00

   0.421390E+00   0.153614E+00   0.241201E-01   0.159406E+00   0.159406E+00

   0.422150E+00   0.169446E+00   0.241566E-01   0.158869E+00   0.158869E+00

   0.422910E+00   0.159799E+00   0.244439E-01   0.158335E+00   0.158335E+00

   0.423670E+00   0.146085E+00   0.246987E-01   0.157802E+00   0.157802E+00

   0.424430E+00   0.148179E+00   0.251584E-01   0.157271E+00   0.157271E+00

   0.425190E+00   0.105212E+00   0.252070E-01   0.156742E+00   0.156742E+00

   0.425940E+00   0.167640E+00   0.253741E-01   0.156222E+00   0.156222E+00

   0.426700E+00   0.185588E+00   0.257038E-01   0.155696E+00   0.155696E+00

   0.427460E+00   0.180143E+00   0.260262E-01   0.155173E+00   0.155173E+00

   0.428220E+00   0.182641E+00   0.261266E-01   0.154651E+00   0.154651E+00

   0.428980E+00   0.163511E+00   0.264530E-01   0.154132E+00   0.154132E+00

   0.429740E+00   0.162131E+00   0.267915E-01   0.153614E+00   0.153614E+00

   0.430500E+00   0.118202E+00   0.263734E-01   0.153098E+00   0.153098E+00

   0.431260E+00   0.148422E+00   0.268043E-01   0.152584E+00   0.152584E+00

   0.432020E+00   0.155367E+00   0.274477E-01   0.152072E+00   0.152072E+00

   0.432780E+00   0.144244E+00   0.278252E-01   0.151562E+00   0.151562E+00

   0.433540E+00   0.166299E+00   0.282813E-01   0.151054E+00   0.151054E+00

   0.434300E+00   0.227566E+00   0.283570E-01   0.150547E+00   0.150547E+00

   0.435060E+00   0.126814E+00   0.286253E-01   0.150043E+00   0.150043E+00


           ####      Real Space Data                               ####


           Distance distribution  function of particle  


      R          P(R)      ERROR


  0.0000E+00  0.0000E+00  0.0000E+00

  0.1551E+00  0.3448E-03  0.4494E-05

  0.3102E+00  0.6778E-03  0.8641E-05

  0.4652E+00  0.9992E-03  0.1244E-04

  0.6203E+00  0.1309E-02  0.1590E-04

  0.7754E+00  0.1607E-02  0.1901E-04

  0.9305E+00  0.1893E-02  0.2179E-04

  0.1086E+01  0.2168E-02  0.2424E-04

  0.1241E+01  0.2432E-02  0.2636E-04

  0.1396E+01  0.2684E-02  0.2816E-04

  0.1551E+01  0.2924E-02  0.2965E-04

  0.1706E+01  0.3154E-02  0.3084E-04

  0.1861E+01  0.3372E-02  0.3174E-04

  0.2016E+01  0.3580E-02  0.3236E-04

  0.2171E+01  0.3777E-02  0.3270E-04

  0.2326E+01  0.3963E-02  0.3278E-04

  0.2481E+01  0.4138E-02  0.3262E-04

  0.2636E+01  0.4304E-02  0.3223E-04

  0.2791E+01  0.4459E-02  0.3162E-04

  0.2947E+01  0.4604E-02  0.3081E-04

  0.3102E+01  0.4739E-02  0.2982E-04

  0.3257E+01  0.4865E-02  0.2867E-04

  0.3412E+01  0.4981E-02  0.2738E-04

  0.3567E+01  0.5088E-02  0.2598E-04

  0.3722E+01  0.5186E-02  0.2449E-04

  0.3877E+01  0.5275E-02  0.2297E-04

  0.4032E+01  0.5356E-02  0.2144E-04

  0.4187E+01  0.5428E-02  0.1996E-04

  0.4342E+01  0.5492E-02  0.1861E-04

  0.4497E+01  0.5548E-02  0.1744E-04

  0.4652E+01  0.5597E-02  0.1656E-04

  0.4807E+01  0.5638E-02  0.1605E-04

  0.4963E+01  0.5673E-02  0.1597E-04

  0.5118E+01  0.5700E-02  0.1635E-04

  0.5273E+01  0.5721E-02  0.1717E-04

  0.5428E+01  0.5735E-02  0.1837E-04

  0.5583E+01  0.5743E-02  0.1988E-04

  0.5738E+01  0.5746E-02  0.2162E-04

  0.5893E+01  0.5742E-02  0.2352E-04

  0.6048E+01  0.5734E-02  0.2553E-04

  0.6203E+01  0.5720E-02  0.2759E-04

  0.6358E+01  0.5702E-02  0.2968E-04

  0.6513E+01  0.5679E-02  0.3176E-04

  0.6668E+01  0.5651E-02  0.3381E-04

  0.6824E+01  0.5620E-02  0.3581E-04

  0.6979E+01  0.5584E-02  0.3773E-04

  0.7134E+01  0.5545E-02  0.3956E-04

  0.7289E+01  0.5503E-02  0.4130E-04

  0.7444E+01  0.5457E-02  0.4292E-04

  0.7599E+01  0.5409E-02  0.4443E-04

  0.7754E+01  0.5358E-02  0.4581E-04

  0.7909E+01  0.5304E-02  0.4705E-04

  0.8064E+01  0.5249E-02  0.4815E-04

  0.8219E+01  0.5191E-02  0.4911E-04

  0.8374E+01  0.5131E-02  0.4992E-04

  0.8529E+01  0.5070E-02  0.5058E-04

  0.8684E+01  0.5007E-02  0.5108E-04

  0.8840E+01  0.4943E-02  0.5144E-04

  0.8995E+01  0.4878E-02  0.5164E-04

  0.9150E+01  0.4812E-02  0.5169E-04

  0.9305E+01  0.4745E-02  0.5160E-04

  0.9460E+01  0.4678E-02  0.5137E-04

  0.9615E+01  0.4610E-02  0.5099E-04

  0.9770E+01  0.4542E-02  0.5049E-04

  0.9925E+01  0.4474E-02  0.4987E-04

  0.1008E+02  0.4405E-02  0.4913E-04

  0.1024E+02  0.4337E-02  0.4828E-04

  0.1039E+02  0.4269E-02  0.4734E-04

  0.1055E+02  0.4202E-02  0.4632E-04

  0.1070E+02  0.4135E-02  0.4524E-04

  0.1086E+02  0.4068E-02  0.4411E-04

  0.1101E+02  0.4002E-02  0.4294E-04

  0.1117E+02  0.3936E-02  0.4177E-04

  0.1132E+02  0.3872E-02  0.4060E-04

  0.1148E+02  0.3808E-02  0.3947E-04

  0.1163E+02  0.3745E-02  0.3840E-04

  0.1179E+02  0.3682E-02  0.3741E-04

  0.1194E+02  0.3621E-02  0.3653E-04

  0.1210E+02  0.3561E-02  0.3580E-04

  0.1225E+02  0.3502E-02  0.3522E-04

  0.1241E+02  0.3444E-02  0.3484E-04

  0.1256E+02  0.3387E-02  0.3465E-04

  0.1272E+02  0.3331E-02  0.3467E-04

  0.1287E+02  0.3276E-02  0.3492E-04

  0.1303E+02  0.3222E-02  0.3537E-04

  0.1318E+02  0.3170E-02  0.3603E-04

  0.1334E+02  0.3118E-02  0.3688E-04

  0.1349E+02  0.3068E-02  0.3789E-04

  0.1365E+02  0.3018E-02  0.3906E-04

  0.1380E+02  0.2970E-02  0.4034E-04

  0.1396E+02  0.2922E-02  0.4172E-04

  0.1411E+02  0.2876E-02  0.4317E-04

  0.1427E+02  0.2831E-02  0.4468E-04

  0.1442E+02  0.2786E-02  0.4621E-04

  0.1458E+02  0.2742E-02  0.4775E-04

  0.1473E+02  0.2700E-02  0.4929E-04

  0.1489E+02  0.2658E-02  0.5080E-04

  0.1504E+02  0.2617E-02  0.5228E-04

  0.1520E+02  0.2576E-02  0.5370E-04

  0.1535E+02  0.2537E-02  0.5506E-04

  0.1551E+02  0.2498E-02  0.5635E-04

  0.1566E+02  0.2459E-02  0.5756E-04

  0.1582E+02  0.2422E-02  0.5867E-04

  0.1597E+02  0.2384E-02  0.5970E-04

  0.1613E+02  0.2347E-02  0.6062E-04

  0.1628E+02  0.2311E-02  0.6144E-04

  0.1644E+02  0.2275E-02  0.6215E-04

  0.1659E+02  0.2240E-02  0.6275E-04

  0.1675E+02  0.2204E-02  0.6324E-04

  0.1690E+02  0.2169E-02  0.6362E-04

  0.1706E+02  0.2135E-02  0.6389E-04

  0.1721E+02  0.2100E-02  0.6404E-04

  0.1737E+02  0.2066E-02  0.6409E-04

  0.1752E+02  0.2031E-02  0.6402E-04

  0.1768E+02  0.1997E-02  0.6386E-04

  0.1783E+02  0.1963E-02  0.6360E-04

  0.1799E+02  0.1929E-02  0.6325E-04

  0.1814E+02  0.1895E-02  0.6280E-04

  0.1830E+02  0.1861E-02  0.6228E-04

  0.1845E+02  0.1827E-02  0.6169E-04

  0.1861E+02  0.1793E-02  0.6103E-04

  0.1876E+02  0.1759E-02  0.6032E-04

  0.1892E+02  0.1725E-02  0.5956E-04

  0.1907E+02  0.1690E-02  0.5877E-04

  0.1923E+02  0.1656E-02  0.5795E-04

  0.1939E+02  0.1622E-02  0.5712E-04

  0.1954E+02  0.1587E-02  0.5629E-04

  0.1970E+02  0.1553E-02  0.5548E-04

  0.1985E+02  0.1518E-02  0.5470E-04

  0.2001E+02  0.1483E-02  0.5395E-04

  0.2016E+02  0.1448E-02  0.5326E-04

  0.2032E+02  0.1414E-02  0.5264E-04

  0.2047E+02  0.1379E-02  0.5210E-04

  0.2063E+02  0.1344E-02  0.5165E-04

  0.2078E+02  0.1309E-02  0.5131E-04

  0.2094E+02  0.1274E-02  0.5107E-04

  0.2109E+02  0.1239E-02  0.5096E-04

  0.2125E+02  0.1204E-02  0.5097E-04

  0.2140E+02  0.1170E-02  0.5111E-04

  0.2156E+02  0.1135E-02  0.5138E-04

  0.2171E+02  0.1100E-02  0.5177E-04

  0.2187E+02  0.1066E-02  0.5229E-04

  0.2202E+02  0.1032E-02  0.5292E-04

  0.2218E+02  0.9981E-03  0.5367E-04

  0.2233E+02  0.9644E-03  0.5451E-04

  0.2249E+02  0.9310E-03  0.5543E-04

  0.2264E+02  0.8980E-03  0.5644E-04

  0.2280E+02  0.8652E-03  0.5750E-04

  0.2295E+02  0.8328E-03  0.5862E-04

  0.2311E+02  0.8009E-03  0.5978E-04

  0.2326E+02  0.7693E-03  0.6095E-04

  0.2342E+02  0.7382E-03  0.6214E-04

  0.2357E+02  0.7076E-03  0.6333E-04

  0.2373E+02  0.6775E-03  0.6450E-04

  0.2388E+02  0.6479E-03  0.6564E-04

  0.2404E+02  0.6189E-03  0.6674E-04

  0.2419E+02  0.5905E-03  0.6779E-04

  0.2435E+02  0.5626E-03  0.6876E-04

  0.2450E+02  0.5354E-03  0.6966E-04

  0.2466E+02  0.5088E-03  0.7047E-04

  0.2481E+02  0.4829E-03  0.7117E-04

  0.2497E+02  0.4576E-03  0.7176E-04

  0.2512E+02  0.4330E-03  0.7221E-04

  0.2528E+02  0.4091E-03  0.7253E-04

  0.2543E+02  0.3858E-03  0.7269E-04

  0.2559E+02  0.3632E-03  0.7268E-04

  0.2574E+02  0.3413E-03  0.7249E-04

  0.2590E+02  0.3201E-03  0.7210E-04

  0.2605E+02  0.2995E-03  0.7151E-04

  0.2621E+02  0.2795E-03  0.7069E-04

  0.2636E+02  0.2603E-03  0.6964E-04

  0.2652E+02  0.2416E-03  0.6833E-04

  0.2667E+02  0.2235E-03  0.6676E-04

  0.2683E+02  0.2060E-03  0.6490E-04

  0.2698E+02  0.1891E-03  0.6275E-04

  0.2714E+02  0.1726E-03  0.6028E-04

  0.2729E+02  0.1567E-03  0.5748E-04

  0.2745E+02  0.1411E-03  0.5433E-04

  0.2760E+02  0.1260E-03  0.5083E-04

  0.2776E+02  0.1113E-03  0.4694E-04

  0.2791E+02  0.9684E-04  0.4265E-04

  0.2807E+02  0.8267E-04  0.3794E-04

  0.2822E+02  0.6870E-04  0.3281E-04

  0.2838E+02  0.5489E-04  0.2722E-04

  0.2853E+02  0.4118E-04  0.2116E-04

  0.2869E+02  0.2751E-04  0.1462E-04

  0.2884E+02  0.1380E-04  0.7572E-05

  0.2900E+02  0.0000E+00  0.0000E+00
```
