## Supplementary material for "LEA_4 motifs function alone and in conjunction with synergistic cosolutes to protect a labile enzyme during desiccation": File S1: Formate 4.dat

```
### DATA:
#
# 555
#      Q             I(Q)           Error     
1.40600000E-02  9.76278000E-01  5.11719428E-01
1.48200000E-02  3.36367000E-01  3.88929371E-01
1.55800000E-02  2.98304667E-01  3.00071779E-01
1.63400000E-02  3.40645667E-01  2.29161744E-01
1.71000000E-02  1.52637000E-01  1.85303051E-01
1.78600000E-02  1.17248333E-01  1.31417138E-01
1.86200000E-02  2.69234333E-01  9.40058609E-02
1.93800000E-02  4.91086667E-02  7.33818386E-02
2.01400000E-02  2.09774667E-01  5.74916191E-02
2.09000000E-02  1.64023667E-01  4.79631860E-02
2.16600000E-02  2.46709667E-01  4.24871777E-02
2.24200000E-02  2.67023000E-01  3.84920144E-02
2.31800000E-02  2.91977667E-01  3.70331557E-02
2.39500000E-02  2.99892333E-01  3.46299028E-02
2.47100000E-02  2.49223667E-01  3.42133197E-02
2.54700000E-02  2.78940333E-01  3.27476453E-02
2.62300000E-02  3.30014000E-01  3.21935858E-02
2.69900000E-02  2.75670333E-01  3.10531920E-02
2.77500000E-02  3.07685667E-01  3.02806565E-02
2.85100000E-02  3.22317333E-01  2.94960007E-02
2.92700000E-02  3.35439667E-01  2.90248168E-02
3.00300000E-02  3.23787000E-01  2.81430315E-02
3.07900000E-02  3.02216667E-01  2.77510227E-02
3.15500000E-02  3.32164667E-01  2.69206404E-02
3.23100000E-02  3.34631333E-01  2.63628578E-02
3.30700000E-02  3.15622000E-01  2.56616897E-02
3.38300000E-02  3.08277000E-01  2.53917857E-02
3.45900000E-02  3.14595333E-01  2.48508574E-02
3.53500000E-02  3.20591667E-01  2.44488416E-02
3.61100000E-02  3.31068667E-01  2.43233386E-02
3.68700000E-02  3.13445000E-01  2.38882249E-02
3.76300000E-02  2.88079333E-01  2.35519221E-02
3.83900000E-02  3.21485667E-01  2.31438037E-02
3.91500000E-02  3.25619333E-01  2.31491942E-02
3.99100000E-02  3.27567000E-01  2.23510912E-02
4.06700000E-02  3.23595667E-01  2.24089177E-02
4.14300000E-02  3.43104333E-01  2.17717060E-02
4.21900000E-02  3.01925333E-01  2.17836326E-02
4.29500000E-02  3.27754000E-01  2.14517211E-02
4.37100000E-02  3.45333333E-01  2.11322251E-02
4.44700000E-02  3.33141333E-01  2.06072386E-02
4.52300000E-02  3.20127667E-01  2.05712354E-02
4.59900000E-02  3.15570333E-01  1.99742817E-02
4.67500000E-02  3.22317333E-01  1.97753783E-02
4.75100000E-02  3.26624000E-01  1.96615389E-02
4.82700000E-02  3.20813333E-01  1.95427630E-02
4.90300000E-02  3.22785667E-01  1.93827946E-02
4.97900000E-02  3.24022333E-01  1.91848340E-02
5.05500000E-02  3.51863333E-01  1.91141397E-02
5.13100000E-02  3.55294333E-01  1.87694696E-02
5.20700000E-02  3.32292333E-01  1.87270133E-02
5.28300000E-02  3.46613000E-01  1.86191048E-02
5.35900000E-02  3.47509000E-01  1.83155294E-02
5.43500000E-02  3.24192333E-01  1.81681688E-02
5.51100000E-02  3.34412667E-01  1.81439069E-02
5.58700000E-02  3.45985667E-01  1.79375477E-02
5.66300000E-02  3.58559000E-01  1.78595245E-02
5.73900000E-02  3.48065667E-01  1.76268304E-02
5.81500000E-02  3.44789667E-01  1.74523847E-02
5.89100000E-02  3.25212000E-01  1.73355983E-02
5.96700000E-02  3.25106667E-01  1.72585624E-02
6.04300000E-02  3.28020667E-01  1.69339773E-02
6.11900000E-02  3.16530000E-01  1.70295625E-02
6.19500000E-02  3.30621000E-01  1.67367754E-02
6.27100000E-02  3.16765000E-01  1.68751228E-02
6.34700000E-02  3.19078667E-01  1.64849973E-02
6.42300000E-02  3.53323333E-01  1.65222092E-02
6.49900000E-02  3.79263333E-01  1.64405919E-02
6.57500000E-02  3.15313667E-01  1.63123389E-02
6.65100000E-02  3.38888000E-01  1.62840043E-02
6.72700000E-02  2.96533667E-01  1.59679511E-02
6.80300000E-02  3.21753667E-01  1.60043640E-02
6.87900000E-02  3.26220000E-01  1.58289792E-02
6.95500000E-02  3.14628333E-01  1.57256236E-02
7.03100000E-02  3.31593333E-01  1.56106373E-02
7.10700000E-02  3.14607000E-01  1.55823450E-02
7.18300000E-02  3.23213667E-01  1.53418391E-02
7.25900000E-02  3.17961667E-01  1.51793580E-02
7.33500000E-02  3.15947333E-01  1.51823736E-02
7.41200000E-02  3.43720667E-01  1.50250225E-02
7.48800000E-02  3.34191667E-01  1.50047286E-02
7.56400000E-02  3.32800000E-01  1.49811376E-02
7.64000000E-02  3.40722000E-01  1.48584788E-02
7.71600000E-02  3.07515333E-01  1.48026860E-02
7.79200000E-02  3.24733000E-01  1.46672784E-02
7.86800000E-02  3.12281667E-01  1.46084737E-02
7.94400000E-02  3.33847333E-01  1.44700658E-02
8.02000000E-02  3.00922000E-01  1.45121298E-02
8.09600000E-02  3.02081000E-01  1.43244038E-02
8.17200000E-02  3.05644333E-01  1.43415300E-02
8.24800000E-02  2.95060000E-01  1.41978234E-02
8.32400000E-02  3.22157667E-01  1.41807434E-02
8.40000000E-02  3.09695667E-01  1.39842109E-02
8.47600000E-02  3.00953000E-01  1.38844107E-02
8.55200000E-02  3.21740333E-01  1.40285142E-02
8.62800000E-02  3.23015667E-01  1.41780393E-02
8.70400000E-02  3.17285667E-01  1.44248968E-02
8.78000000E-02  2.88116667E-01  1.46313380E-02
8.85600000E-02  2.83207000E-01  1.48630931E-02
8.93200000E-02  2.77834333E-01  1.49051754E-02
9.00800000E-02  2.83989000E-01  1.51329971E-02
9.08400000E-02  3.11470333E-01  1.51129304E-02
9.16000000E-02  2.83996667E-01  1.52714955E-02
9.23600000E-02  3.10964000E-01  1.52418127E-02
9.31200000E-02  3.46995000E-01  1.52986308E-02
9.38800000E-02  3.06628000E-01  1.55258114E-02
9.46400000E-02  2.93746667E-01  1.55297685E-02
9.54000000E-02  3.19907000E-01  1.55231035E-02
9.61600000E-02  3.08965667E-01  1.56381846E-02
9.69200000E-02  3.15683000E-01  1.51869188E-02
9.76800000E-02  2.99896333E-01  1.52653822E-02
9.84400000E-02  2.93536000E-01  1.53784571E-02
9.92000000E-02  2.79829667E-01  1.54087965E-02
9.99600000E-02  3.18793000E-01  1.53912278E-02
1.00720000E-01  3.03535667E-01  1.48866281E-02
1.01480000E-01  3.11249333E-01  1.44984978E-02
1.02240000E-01  2.69694000E-01  1.43450404E-02
1.03000000E-01  3.13775667E-01  1.40941623E-02
1.03760000E-01  2.77962333E-01  1.39622979E-02
1.04520000E-01  3.05486000E-01  1.39152665E-02
1.05280000E-01  2.80705667E-01  1.36445588E-02
1.06040000E-01  2.82682667E-01  1.35926466E-02
1.06800000E-01  2.80300667E-01  1.33763206E-02
1.07560000E-01  3.04909667E-01  1.33876252E-02
1.08320000E-01  2.93883667E-01  1.31959525E-02
1.09080000E-01  3.00914667E-01  1.31774476E-02
1.09840000E-01  2.95771000E-01  1.32105251E-02
1.10600000E-01  2.87665333E-01  1.32979448E-02
1.11360000E-01  3.00568000E-01  1.32217788E-02
1.12120000E-01  3.20476667E-01  1.31691245E-02
1.12880000E-01  2.72295000E-01  1.30983671E-02
1.13640000E-01  2.89331667E-01  1.28700315E-02
1.14400000E-01  2.98567667E-01  1.28516010E-02
1.15160000E-01  2.90132000E-01  1.27602609E-02
1.15920000E-01  2.94313000E-01  1.27167676E-02
1.16680000E-01  2.96644000E-01  1.26001142E-02
1.17440000E-01  3.00355333E-01  1.25299222E-02
1.18200000E-01  2.73464333E-01  1.25268097E-02
1.18960000E-01  2.75014667E-01  1.24118566E-02
1.19720000E-01  2.76616667E-01  1.23811527E-02
1.20480000E-01  2.95732333E-01  1.23180003E-02
1.21240000E-01  2.79119000E-01  1.21953783E-02
1.22000000E-01  2.94340667E-01  1.21732262E-02
1.22760000E-01  2.88745000E-01  1.21071502E-02
1.23520000E-01  2.76101000E-01  1.20219291E-02
1.24280000E-01  2.74175667E-01  1.19623594E-02
1.25040000E-01  2.83643667E-01  1.19254400E-02
1.25800000E-01  2.74445333E-01  1.17921615E-02
1.26560000E-01  2.65693333E-01  1.18016960E-02
1.27320000E-01  2.81815667E-01  1.17318098E-02
1.28080000E-01  2.63922333E-01  1.16752306E-02
1.28840000E-01  2.66584667E-01  1.16695735E-02
1.29600000E-01  2.74444333E-01  1.15913272E-02
1.30360000E-01  2.78820000E-01  1.15204939E-02
1.31120000E-01  2.81009333E-01  1.14693743E-02
1.31880000E-01  2.76129000E-01  1.13997095E-02
1.32640000E-01  2.90294667E-01  1.13916252E-02
1.33400000E-01  2.80901000E-01  1.12105872E-02
1.34160000E-01  2.62361000E-01  1.12140962E-02
1.34920000E-01  2.47921000E-01  1.10171122E-02
1.35680000E-01  2.72045333E-01  1.10415450E-02
1.36440000E-01  2.55749000E-01  1.11027674E-02
1.37200000E-01  2.77483000E-01  1.09966231E-02
1.37960000E-01  2.82739667E-01  1.09432345E-02
1.38730000E-01  2.56707333E-01  1.09328616E-02
1.39490000E-01  2.75186000E-01  1.09080090E-02
1.40250000E-01  2.63919000E-01  1.08172431E-02
1.41010000E-01  2.65443000E-01  1.08438415E-02
1.41770000E-01  2.69705000E-01  1.07824453E-02
1.42530000E-01  2.52298667E-01  1.07867611E-02
1.43290000E-01  2.81828333E-01  1.06708782E-02
1.44050000E-01  2.66878000E-01  1.07224905E-02
1.44810000E-01  2.53287000E-01  1.05687561E-02
1.45570000E-01  2.56968000E-01  1.06152912E-02
1.46330000E-01  2.66935333E-01  1.05511214E-02
1.47090000E-01  2.63890667E-01  1.05622019E-02
1.47850000E-01  2.31620000E-01  1.05059576E-02
1.48610000E-01  2.48180000E-01  1.05541678E-02
1.49370000E-01  2.69666667E-01  1.04673250E-02
1.50130000E-01  2.42180667E-01  1.04287690E-02
1.50890000E-01  2.62093333E-01  1.04026031E-02
1.51650000E-01  2.73598000E-01  1.02746681E-02
1.52410000E-01  2.63371667E-01  1.02930083E-02
1.53170000E-01  2.45716333E-01  1.02490336E-02
1.53930000E-01  2.54750333E-01  1.02789648E-02
1.54690000E-01  2.55958000E-01  1.01687399E-02
1.55450000E-01  2.58358000E-01  1.02272343E-02
1.56210000E-01  2.50670333E-01  1.01540176E-02
1.56970000E-01  2.43365667E-01  1.01251966E-02
1.57730000E-01  2.61161667E-01  1.00714522E-02
1.58490000E-01  2.48950333E-01  1.00708237E-02
1.59250000E-01  2.37221000E-01  9.99784681E-03
1.60010000E-01  2.49887000E-01  9.98893657E-03
1.60770000E-01  2.42207000E-01  9.98702163E-03
1.61530000E-01  2.38459000E-01  9.91444180E-03
1.62290000E-01  2.34598667E-01  9.91525363E-03
1.63050000E-01  2.27774333E-01  9.81086210E-03
1.63810000E-01  2.55083000E-01  9.77117012E-03
1.64570000E-01  2.50634333E-01  9.78870578E-03
1.65330000E-01  2.33452667E-01  9.73767616E-03
1.66090000E-01  2.34989000E-01  9.74941408E-03
1.66850000E-01  2.47272333E-01  9.70579749E-03
1.67610000E-01  2.38998333E-01  9.64776239E-03
1.68370000E-01  2.29609667E-01  9.63023240E-03
1.69130000E-01  2.45433000E-01  9.57779729E-03
1.69890000E-01  2.19041000E-01  9.60521440E-03
1.70650000E-01  2.16795000E-01  9.52030063E-03
1.71410000E-01  2.21109333E-01  9.53706862E-03
1.72170000E-01  2.45793667E-01  9.50582587E-03
1.72930000E-01  2.24938333E-01  9.54285550E-03
1.73690000E-01  2.41087667E-01  9.43038754E-03
1.74450000E-01  2.19951000E-01  9.45116634E-03
1.75210000E-01  2.18295000E-01  9.54392823E-03
1.75970000E-01  2.26936000E-01  9.69877153E-03
1.76730000E-01  2.22755333E-01  9.79201692E-03
1.77490000E-01  2.28432333E-01  9.81954727E-03
1.78250000E-01  2.25729667E-01  9.92786281E-03
1.79010000E-01  2.10639333E-01  1.00027390E-02
1.79770000E-01  2.13667000E-01  1.00822933E-02
1.80530000E-01  2.15722667E-01  1.00872559E-02
1.81290000E-01  2.17135667E-01  1.01630671E-02
1.82050000E-01  2.11800333E-01  1.01518177E-02
1.82810000E-01  2.33034000E-01  1.02115931E-02
1.83570000E-01  2.13215333E-01  1.03003124E-02
1.84330000E-01  2.01679333E-01  1.03597468E-02
1.85090000E-01  2.05066667E-01  1.03004460E-02
1.85850000E-01  2.28035333E-01  1.04073846E-02
1.86610000E-01  2.15775667E-01  1.03655602E-02
1.87370000E-01  2.05442333E-01  1.04283296E-02
1.88130000E-01  2.21874000E-01  1.04202494E-02
1.88890000E-01  2.29801333E-01  1.04297137E-02
1.89650000E-01  2.20682333E-01  1.04044984E-02
1.90410000E-01  2.18981333E-01  1.04884169E-02
1.91170000E-01  2.17918000E-01  1.05067356E-02
1.91930000E-01  1.96810333E-01  1.05686769E-02
1.92690000E-01  1.99530000E-01  1.05324516E-02
1.93450000E-01  2.11368667E-01  1.05709183E-02
1.94210000E-01  2.22508000E-01  1.05892657E-02
1.94970000E-01  1.97088667E-01  1.05679326E-02
1.95730000E-01  2.10131667E-01  1.06622650E-02
1.96490000E-01  2.25493000E-01  1.06463539E-02
1.97250000E-01  2.12316000E-01  1.07275851E-02
1.98010000E-01  1.99762333E-01  1.06622190E-02
1.98770000E-01  2.14662000E-01  1.07051328E-02
1.99530000E-01  2.14396000E-01  1.06991702E-02
2.00290000E-01  2.21482333E-01  1.07257766E-02
2.01050000E-01  2.01894000E-01  1.07312974E-02
2.01810000E-01  1.98310667E-01  1.06255154E-02
2.02570000E-01  1.83928000E-01  1.06653163E-02
2.03330000E-01  2.15674667E-01  1.06736192E-02
2.04090000E-01  1.88774000E-01  1.06923237E-02
2.04850000E-01  1.83731000E-01  1.06763993E-02
2.05610000E-01  2.02781000E-01  1.07396990E-02
2.06370000E-01  2.01930333E-01  1.06940681E-02
2.07130000E-01  1.78424000E-01  1.07190663E-02
2.07890000E-01  2.01005333E-01  1.07177407E-02
2.08650000E-01  2.07567000E-01  1.07284307E-02
2.09410000E-01  1.76454667E-01  1.07445913E-02
2.10170000E-01  1.99474000E-01  1.07072918E-02
2.10930000E-01  1.93179333E-01  1.07890861E-02
2.11690000E-01  1.91725000E-01  1.07819534E-02
2.12450000E-01  1.86000000E-01  1.07440901E-02
2.13210000E-01  1.81980333E-01  1.06912105E-02
2.13970000E-01  1.92246000E-01  1.06440158E-02
2.14730000E-01  1.78751000E-01  1.06494115E-02
2.15490000E-01  2.01072333E-01  1.07176349E-02
2.16250000E-01  1.92577333E-01  1.06698531E-02
2.17010000E-01  1.83204333E-01  1.06591373E-02
2.17770000E-01  1.82244667E-01  1.05966346E-02
2.18530000E-01  1.93739667E-01  1.06302924E-02
2.19290000E-01  1.88819667E-01  1.05529770E-02
2.20050000E-01  1.89045667E-01  1.05975996E-02
2.20810000E-01  1.92171333E-01  1.05254009E-02
2.21570000E-01  1.60547000E-01  1.04975716E-02
2.22330000E-01  1.80981000E-01  1.04689075E-02
2.23090000E-01  1.78043333E-01  1.04378183E-02
2.23850000E-01  1.75523000E-01  1.04205052E-02
2.24610000E-01  1.61782000E-01  1.03520561E-02
2.25370000E-01  1.75924000E-01  1.03332310E-02
2.26130000E-01  1.88953000E-01  1.01940758E-02
2.26890000E-01  1.80601000E-01  1.02513529E-02
2.27650000E-01  1.66093667E-01  1.01369390E-02
2.28410000E-01  1.62733667E-01  1.00758430E-02
2.29170000E-01  2.02103333E-01  1.00436624E-02
2.29930000E-01  1.95859667E-01  1.00460093E-02
2.30690000E-01  1.76756333E-01  9.99182882E-03
2.31450000E-01  1.76359000E-01  9.99091037E-03
2.32210000E-01  1.84283333E-01  9.94755391E-03
2.32970000E-01  1.69890333E-01  9.92706819E-03
2.33730000E-01  1.65236333E-01  9.88615756E-03
2.34490000E-01  1.87853667E-01  9.84846091E-03
2.35250000E-01  1.88364000E-01  9.81560567E-03
2.36010000E-01  1.60132667E-01  9.76829444E-03
2.36770000E-01  1.78158667E-01  9.75724551E-03
2.37530000E-01  1.57302000E-01  9.73055563E-03
2.38290000E-01  1.66424333E-01  9.67817185E-03
2.39050000E-01  1.67802333E-01  9.66461633E-03
2.39810000E-01  1.69452000E-01  9.57995176E-03
2.40570000E-01  1.79803667E-01  9.58543911E-03
2.41330000E-01  1.60100667E-01  9.55977282E-03
2.42090000E-01  1.64777000E-01  9.52888150E-03
2.42850000E-01  1.71659333E-01  9.51838287E-03
2.43610000E-01  1.64559333E-01  9.44273742E-03
2.44370000E-01  1.53648667E-01  9.47747887E-03
2.45130000E-01  1.60033667E-01  9.39180442E-03
2.45890000E-01  1.63545000E-01  9.42661619E-03
2.46650000E-01  1.82353667E-01  9.36484237E-03
2.47410000E-01  1.58135667E-01  9.35321938E-03
2.48170000E-01  1.64696667E-01  9.31789474E-03
2.48930000E-01  1.63072000E-01  9.30292995E-03
2.49690000E-01  1.68779667E-01  9.25923444E-03
2.50450000E-01  1.60835000E-01  9.22034769E-03
2.51210000E-01  1.76115667E-01  9.20566823E-03
2.51970000E-01  1.59376000E-01  9.13172954E-03
2.52730000E-01  1.59015333E-01  9.15982503E-03
2.53490000E-01  1.65939000E-01  9.06481739E-03
2.54250000E-01  1.58589667E-01  9.05508637E-03
2.55010000E-01  1.64984000E-01  9.02279393E-03
2.55770000E-01  1.54743667E-01  9.01574058E-03
2.56530000E-01  1.74771000E-01  9.00287589E-03
2.57290000E-01  1.66279333E-01  9.01545641E-03
2.58050000E-01  1.51049000E-01  8.98071972E-03
2.58810000E-01  1.48695333E-01  8.92654501E-03
2.59570000E-01  1.44253667E-01  8.91278357E-03
2.60330000E-01  1.50428667E-01  8.86933328E-03
2.61090000E-01  1.54197000E-01  8.89909261E-03
2.61850000E-01  1.56526333E-01  8.83119860E-03
2.62610000E-01  1.66837333E-01  8.81434616E-03
2.63370000E-01  1.52315667E-01  8.77391691E-03
2.64130000E-01  1.64964000E-01  8.77929152E-03
2.64890000E-01  1.67882333E-01  8.71962667E-03
2.65650000E-01  1.51888667E-01  8.71791070E-03
2.66410000E-01  1.54224000E-01  8.65243126E-03
2.67170000E-01  1.41791000E-01  8.65184233E-03
2.67930000E-01  1.54388667E-01  8.63050034E-03
2.68690000E-01  1.53599667E-01  8.66554469E-03
2.69450000E-01  1.47256000E-01  8.63359821E-03
2.70210000E-01  1.50307667E-01  8.58580051E-03
2.70970000E-01  1.59167333E-01  8.61276116E-03
2.71720000E-01  1.56733333E-01  8.50781549E-03
2.72480000E-01  1.65253667E-01  8.53273754E-03
2.73240000E-01  1.50050333E-01  8.46956958E-03
2.74000000E-01  1.46548667E-01  8.50604714E-03
2.74760000E-01  1.49166333E-01  8.45649801E-03
2.75520000E-01  1.39026333E-01  8.46321793E-03
2.76280000E-01  1.40700667E-01  8.42137673E-03
2.77040000E-01  1.52869667E-01  8.41056011E-03
2.77800000E-01  1.25034333E-01  8.37881549E-03
2.78560000E-01  1.38718000E-01  8.34931038E-03
2.79320000E-01  1.52896667E-01  8.31685117E-03
2.80080000E-01  1.44282000E-01  8.27295944E-03
2.80840000E-01  1.45475667E-01  8.31228481E-03
2.81600000E-01  1.41766667E-01  8.25478557E-03
2.82360000E-01  1.43377000E-01  8.28076212E-03
2.83120000E-01  1.42007000E-01  8.21875021E-03
2.83880000E-01  1.33212000E-01  8.20037632E-03
2.84640000E-01  1.32221000E-01  8.21809521E-03
2.85400000E-01  1.42560667E-01  8.20369740E-03
2.86160000E-01  1.60235333E-01  8.22052267E-03
2.86920000E-01  1.24461000E-01  8.19316600E-03
2.87680000E-01  1.43343667E-01  8.22741225E-03
2.88440000E-01  1.40396000E-01  8.22288643E-03
2.89200000E-01  1.30986667E-01  8.23316451E-03
2.89960000E-01  1.47755667E-01  8.24763392E-03
2.90720000E-01  1.33380333E-01  8.20453797E-03
2.91480000E-01  1.20060000E-01  8.20997146E-03
2.92240000E-01  1.49667667E-01  8.25303096E-03
2.93000000E-01  1.46626667E-01  8.27519302E-03
2.93760000E-01  1.29691667E-01  8.30198189E-03
2.94520000E-01  1.21816000E-01  8.29183288E-03
2.95280000E-01  1.38801000E-01  8.27243087E-03
2.96040000E-01  1.29146667E-01  8.29139950E-03
2.96800000E-01  1.39816667E-01  8.28512189E-03
2.97560000E-01  1.32355000E-01  8.28443368E-03
2.98320000E-01  1.39946000E-01  8.29462268E-03
2.99080000E-01  1.17950333E-01  8.28662509E-03
2.99840000E-01  1.26392000E-01  8.27682326E-03
3.00600000E-01  1.28959333E-01  8.28174232E-03
3.01360000E-01  1.19704000E-01  8.23087093E-03
3.02120000E-01  1.23009667E-01  8.27839468E-03
3.02880000E-01  1.37870333E-01  8.17533505E-03
3.03640000E-01  1.26406333E-01  8.19053697E-03
3.04400000E-01  1.18843333E-01  8.12898924E-03
3.05160000E-01  1.27386667E-01  8.22618946E-03
3.05920000E-01  1.32638333E-01  8.27105666E-03
3.06680000E-01  1.21538667E-01  8.26845751E-03
3.07440000E-01  1.26981333E-01  8.35435304E-03
3.08200000E-01  1.20805000E-01  8.32586459E-03
3.08960000E-01  1.20188667E-01  8.36752648E-03
3.09720000E-01  1.34445667E-01  8.35707495E-03
3.10480000E-01  1.20351333E-01  8.38359237E-03
3.11240000E-01  1.12232667E-01  8.36093358E-03
3.12000000E-01  1.33244333E-01  8.38526386E-03
3.12760000E-01  1.20899667E-01  8.39761200E-03
3.13520000E-01  1.40862000E-01  8.36406200E-03
3.14280000E-01  1.28175333E-01  8.39109830E-03
3.15040000E-01  1.17409333E-01  8.37364086E-03
3.15800000E-01  1.33627333E-01  8.36676536E-03
3.16560000E-01  1.19337333E-01  8.47516889E-03
3.17320000E-01  1.31106333E-01  8.55524163E-03
3.18080000E-01  1.35078000E-01  8.59711496E-03
3.18830000E-01  1.13900667E-01  8.56789789E-03
3.19590000E-01  1.25450000E-01  8.61894267E-03
3.20350000E-01  1.15028667E-01  8.64403699E-03
3.21110000E-01  1.22904000E-01  8.67275505E-03
3.21870000E-01  1.15153333E-01  8.71004004E-03
3.22630000E-01  1.24897333E-01  8.73251986E-03
3.23390000E-01  1.23519000E-01  8.76635487E-03
3.24150000E-01  1.10684333E-01  8.76519812E-03
3.24910000E-01  1.17741667E-01  8.82919958E-03
3.25670000E-01  1.30418000E-01  8.79562655E-03
3.26430000E-01  1.16646667E-01  8.86701054E-03
3.27190000E-01  1.20860667E-01  8.87077590E-03
3.27950000E-01  1.14275000E-01  8.85294159E-03
3.28710000E-01  1.25853000E-01  8.81859848E-03
3.29470000E-01  1.27787333E-01  8.81008303E-03
3.30230000E-01  1.06505333E-01  8.85611760E-03
3.30990000E-01  1.04561333E-01  8.80544556E-03
3.31750000E-01  1.17775333E-01  8.84691604E-03
3.32510000E-01  1.22329000E-01  8.88069592E-03
3.33270000E-01  1.21672333E-01  8.90548982E-03
3.34030000E-01  1.13488000E-01  8.91350483E-03
3.34790000E-01  1.01315000E-01  8.92180986E-03
3.35550000E-01  1.20945333E-01  8.95456512E-03
3.36310000E-01  1.16830667E-01  8.92156179E-03
3.37070000E-01  1.00751000E-01  8.96770168E-03
3.37830000E-01  1.13140000E-01  8.98812151E-03
3.38590000E-01  1.16781333E-01  8.99362617E-03
3.39350000E-01  1.09037000E-01  9.00881986E-03
3.40110000E-01  9.96270000E-02  8.99924743E-03
3.40870000E-01  9.97276667E-02  9.08089644E-03
3.41630000E-01  1.08963667E-01  8.99495685E-03
3.42390000E-01  1.10170667E-01  9.04884420E-03
3.43150000E-01  1.21548000E-01  9.03068310E-03
3.43910000E-01  1.11573667E-01  9.08634380E-03
3.44670000E-01  1.12303333E-01  9.10456858E-03
3.45430000E-01  1.09163667E-01  9.09806625E-03
3.46190000E-01  1.13821000E-01  9.12600986E-03
3.46950000E-01  1.11170667E-01  9.05201046E-03
3.47710000E-01  1.11317667E-01  9.12873140E-03
3.48470000E-01  1.08553000E-01  9.10507604E-03
3.49220000E-01  1.14600000E-01  9.16069539E-03
3.49980000E-01  1.22845000E-01  8.93569551E-03
3.50740000E-01  1.17568333E-01  8.84602170E-03
3.51500000E-01  1.11906000E-01  8.82089873E-03
3.52260000E-01  1.14801000E-01  8.72566488E-03
3.53020000E-01  1.05270000E-01  8.59914389E-03
3.53780000E-01  1.03741333E-01  8.71491847E-03
3.54540000E-01  1.12264333E-01  8.79262939E-03
3.55300000E-01  1.18265000E-01  8.78554435E-03
3.56060000E-01  1.12074667E-01  8.85362158E-03
3.56820000E-01  1.07231667E-01  8.84994416E-03
3.57580000E-01  1.06954000E-01  8.87363095E-03
3.58340000E-01  1.11078000E-01  8.86107453E-03
3.59100000E-01  9.70126667E-02  8.87842124E-03
3.59860000E-01  1.14370667E-01  8.92655922E-03
3.60620000E-01  1.09374000E-01  8.88192692E-03
3.61380000E-01  9.97436667E-02  8.88594004E-03
3.62140000E-01  1.01377333E-01  8.87512868E-03
3.62900000E-01  1.01197667E-01  8.93032151E-03
3.63660000E-01  1.12073667E-01  8.97127317E-03
3.64420000E-01  9.78676667E-02  8.95594650E-03
3.65180000E-01  9.76166667E-02  8.95655763E-03
3.65940000E-01  1.13984667E-01  9.02182012E-03
3.66700000E-01  1.04522667E-01  9.06426594E-03
3.67460000E-01  1.08254333E-01  9.02936559E-03
3.68220000E-01  9.56870000E-02  9.10170242E-03
3.68980000E-01  1.05038333E-01  9.14356984E-03
3.69740000E-01  1.03253000E-01  9.13952189E-03
3.70500000E-01  9.61756667E-02  9.15883371E-03
3.71260000E-01  1.08414333E-01  9.23179609E-03
3.72020000E-01  1.02627000E-01  9.27722206E-03
3.72770000E-01  1.19590333E-01  9.34581617E-03
3.73530000E-01  9.78883333E-02  9.36938609E-03
3.74290000E-01  1.09197333E-01  9.47028873E-03
3.75050000E-01  1.25694000E-01  9.51001953E-03
3.75810000E-01  9.60713333E-02  9.54759762E-03
3.76570000E-01  1.01871667E-01  9.64136344E-03
3.77330000E-01  1.07043000E-01  9.70274308E-03
3.78090000E-01  9.84830000E-02  9.78120984E-03
3.78850000E-01  1.20163667E-01  9.83789776E-03
3.79610000E-01  8.29160000E-02  9.89508544E-03
3.80370000E-01  8.38746667E-02  9.93029794E-03
3.81130000E-01  1.13436333E-01  9.99083408E-03
3.81890000E-01  1.03992667E-01  1.00625270E-02
3.82650000E-01  1.00334667E-01  1.01249828E-02
3.83410000E-01  8.57143333E-02  1.02046576E-02
3.84170000E-01  9.06596667E-02  1.02688634E-02
3.84930000E-01  1.21637000E-01  1.03213211E-02
3.85690000E-01  1.01205000E-01  1.03793290E-02
3.86450000E-01  1.05187333E-01  1.04515525E-02
3.87210000E-01  9.68156667E-02  1.05137510E-02
3.87970000E-01  1.08943000E-01  1.07493479E-02
3.88730000E-01  8.18530000E-02  1.06587499E-02
3.89490000E-01  1.14610333E-01  1.07433696E-02
3.90250000E-01  9.17716667E-02  1.08119226E-02
3.91010000E-01  9.17936667E-02  1.08506406E-02
3.91770000E-01  8.93406667E-02  1.09471407E-02
3.92520000E-01  1.10302000E-01  1.10153941E-02
3.93280000E-01  1.09318000E-01  1.10239153E-02
3.94040000E-01  1.02530667E-01  1.11551169E-02
3.94800000E-01  7.08020000E-02  1.11842767E-02
3.95560000E-01  8.74733333E-02  1.13740680E-02
3.96320000E-01  7.78013333E-02  1.13559096E-02
3.97080000E-01  9.15966667E-02  1.14581852E-02
3.97840000E-01  8.22613333E-02  1.14718092E-02
3.98600000E-01  9.97093333E-02  1.15610162E-02
3.99360000E-01  8.98520000E-02  1.17324969E-02
4.00120000E-01  1.02467667E-01  1.16934458E-02
4.00880000E-01  1.09624000E-01  1.18653503E-02
4.01640000E-01  9.13346667E-02  1.19392079E-02
4.02400000E-01  9.24630000E-02  1.19931675E-02
4.03160000E-01  7.06980000E-02  1.20616701E-02
4.03920000E-01  9.47516667E-02  1.29329619E-01
4.04680000E-01  8.29323333E-02  1.21564477E-02
4.05440000E-01  1.09669667E-01  1.21358912E-02
4.06200000E-01  9.70400000E-02  1.22384789E-02
4.06960000E-01  9.72046667E-02  1.22890126E-02
4.07720000E-01  6.74360000E-02  1.24703780E-02
4.08480000E-01  6.34636667E-02  1.23648422E-02
4.09240000E-01  9.92086667E-02  1.24747022E-02
4.09990000E-01  1.09624667E-01  1.25778914E-02
4.10750000E-01  5.38116667E-02  1.25015259E-02
4.11510000E-01  9.19410000E-02  1.25897872E-02
4.12270000E-01  7.83486667E-02  1.26449601E-02
4.13030000E-01  8.54183333E-02  1.27454800E-02
4.13790000E-01  8.78906667E-02  1.26787168E-02
4.14550000E-01  6.63203333E-02  1.27521228E-02
4.15310000E-01  8.37290000E-02  1.28094468E-02
4.16070000E-01  8.81563333E-02  1.28369953E-02
4.16830000E-01  9.76770000E-02  1.30199230E-02
4.17590000E-01  6.76470000E-02  1.29884437E-02
4.18350000E-01  8.14223333E-02  1.31517169E-02
4.19110000E-01  7.11180000E-02  1.30672670E-02
4.19870000E-01  1.01972333E-01  1.30736903E-02
4.20630000E-01  6.25376667E-02  1.32306989E-02
4.21390000E-01  8.30940000E-02  1.33092174E-02
4.22150000E-01  8.25670000E-02  1.35186918E-02
4.22910000E-01  7.92520000E-02  1.36060870E-02
4.23670000E-01  9.41800000E-02  1.37433314E-02
4.24430000E-01  9.16796667E-02  1.38071986E-02
4.25190000E-01  1.00941667E-01  1.39184746E-02
4.25940000E-01  7.35326667E-02  1.40134355E-02
4.26700000E-01  7.05273333E-02  1.41367522E-02
4.27460000E-01  6.92373333E-02  1.43848028E-02
4.28220000E-01  9.35430000E-02  1.45035164E-02
4.28980000E-01  8.98670000E-02  1.45982412E-02
4.29740000E-01  8.81753333E-02  1.47996325E-02
4.30500000E-01  1.11200000E-01  1.48123773E-02
4.31260000E-01  4.72093333E-02  1.50827283E-02
4.32020000E-01  9.29453333E-02  1.51874522E-02
4.32780000E-01  8.44903333E-02  1.54128613E-02
4.33540000E-01  7.38726667E-02  1.55306742E-02
4.34300000E-01  8.99563333E-02  1.57825209E-02
4.35060000E-01  1.10318000E-01  1.60502889E-02


### HEADER:
#
#{
#    "analysis": {},
#    "counters": {
#        "comment": ""
#    },
#    "filename": "Formate 4.dat",
#    "history": {
#        "subtraction": {
#            "initial_file": [
#                "A_C8_F_Tg11_4_snap_00001",
#                {
#                    "averaged_files": [
#                        [
#                            "C8_F_Tg11_4_snap_00001.dat"
#                        ],
#                        [
#                            "C8_F_Tg11_4_snap_00002.dat"
#                        ],
#                        [
#                            "C8_F_Tg11_4_snap_00003.dat"
#                        ],
#                        [
#                            "C8_F_Tg11_4_snap_00004.dat"
#                        ],
#                        [
#                            "C8_F_Tg11_4_snap_00005.dat"
#                        ],
#                        [
#                            "C8_F_Tg11_4_snap_00006.dat"
#                        ],
#                        [
#                            "C8_F_Tg11_4_snap_00007.dat"
#                        ],
#                        [
#                            "C8_F_Tg11_4_snap_00008.dat"
#                        ],
#                        [
#                            "C8_F_Tg11_4_snap_00009.dat"
#                        ],
#                        [
#                            "C8_F_Tg11_4_snap_00010.dat"
#                        ],
#                        [
#                            "C8_F_Tg11_4_snap_00011.dat"
#                        ],
#                        [
#                            "C8_F_Tg11_4_snap_00012.dat"
#                        ],
#                        [
#                            "C8_F_Tg11_4_snap_00013.dat"
#                        ],
#                        [
#                            "C8_F_Tg11_4_snap_00014.dat"
#                        ],
#                        [
#                            "C8_F_Tg11_4_snap_00015.dat"
#                        ],
#                        [
#                            "C8_F_Tg11_4_snap_00016.dat"
#                        ],
#                        [
#                            "C8_F_Tg11_4_snap_00017.dat"
#                        ],
#                        [
#                            "C8_F_Tg11_4_snap_00018.dat"
#                        ],
#                        [
#                            "C8_F_Tg11_4_snap_00019.dat"
#                        ],
#                        [
#                            "C8_F_Tg11_4_snap_00020.dat"
#                        ],
#                        [
#                            "C8_F_Tg11_4_snap_00021.dat"
#                        ],
#                        [
#                            "C8_F_Tg11_4_snap_00022.dat"
#                        ],
#                        [
#                            "C8_F_Tg11_4_snap_00023.dat"
#                        ],
#                        [
#                            "C8_F_Tg11_4_snap_00024.dat"
#                        ],
#                        [
#                            "C8_F_Tg11_4_snap_00025.dat"
#                        ],
#                        [
#                            "C8_F_Tg11_4_snap_00026.dat"
#                        ],
#                        [
#                            "C8_F_Tg11_4_snap_00027.dat"
#                        ],
#                        [
#                            "C8_F_Tg11_4_snap_00028.dat"
#                        ],
#                        [
#                            "C8_F_Tg11_4_snap_00029.dat"
#                        ],
#                        [
#                            "C8_F_Tg11_4_snap_00030.dat"
#                        ]
#                    ]
#                }
#            ],
#            "subtracted_file": [
#                "A_C7_Formate_snap_00001",
#                {
#                    "averaged_files": [
#                        [
#                            "C7_Formate_snap_00001.dat"
#                        ],
#                        [
#                            "C7_Formate_snap_00002.dat"
#                        ],
#                        [
#                            "C7_Formate_snap_00003.dat"
#                        ],
#                        [
#                            "C7_Formate_snap_00004.dat"
#                        ],
#                        [
#                            "C7_Formate_snap_00005.dat"
#                        ],
#                        [
#                            "C7_Formate_snap_00006.dat"
#                        ],
#                        [
#                            "C7_Formate_snap_00007.dat"
#                        ],
#                        [
#                            "C7_Formate_snap_00008.dat"
#                        ],
#                        [
#                            "C7_Formate_snap_00009.dat"
#                        ],
#                        [
#                            "C7_Formate_snap_00010.dat"
#                        ],
#                        [
#                            "C7_Formate_snap_00011.dat"
#                        ],
#                        [
#                            "C7_Formate_snap_00012.dat"
#                        ],
#                        [
#                            "C7_Formate_snap_00013.dat"
#                        ],
#                        [
#                            "C7_Formate_snap_00014.dat"
#                        ],
#                        [
#                            "C7_Formate_snap_00015.dat"
#                        ],
#                        [
#                            "C7_Formate_snap_00016.dat"
#                        ],
#                        [
#                            "C7_Formate_snap_00017.dat"
#                        ],
#                        [
#                            "C7_Formate_snap_00018.dat"
#                        ],
#                        [
#                            "C7_Formate_snap_00019.dat"
#                        ],
#                        [
#                            "C7_Formate_snap_00020.dat"
#                        ],
#                        [
#                            "C7_Formate_snap_00021.dat"
#                        ],
#                        [
#                            "C7_Formate_snap_00022.dat"
#                        ],
#                        [
#                            "C7_Formate_snap_00023.dat"
#                        ],
#                        [
#                            "C7_Formate_snap_00024.dat"
#                        ],
#                        [
#                            "C7_Formate_snap_00025.dat"
#                        ],
#                        [
#                            "C7_Formate_snap_00026.dat"
#                        ],
#                        [
#                            "C7_Formate_snap_00027.dat"
#                        ],
#                        [
#                            "C7_Formate_snap_00028.dat"
#                        ],
#                        [
#                            "C7_Formate_snap_00029.dat"
#                        ],
#                        [
#                            "C7_Formate_snap_00030.dat"
#                        ]
#                    ]
#                }
#            ]
#        }
#    }
#}
```
