## Supplementary material for "LEA_4 motifs function alone and in conjunction with synergistic cosolutes to protect a labile enzyme during desiccation": File S1: Formate 4.out

```
####      G N O M             Version 5.0 (r14832)      ####

                                               Fri Jan  6 14:04:06 2023


           ####      Configuration                                 ####


    System Type:                   arbitrary monodisperse (job = 0)

    Minimum characteristic size:         0.0000

    Maximum characteristic size:        26.0000

    rad56:                               0.0000

    Force 0.0 at r = rmin:                  yes

    Force 0.0 at r = rmax:                  yes

    Initial alpha:                       0.0000

    Initial random seed:     126404273300195808

    Points in real space:                   188


    Input  1:                      Formate 4.dat

    First data point used:                    1

    Last data point used:                   555

    Scaling coefficient:             0.1000E+01

    Experimental setup:            point collimation


           ####      Results                                       ####


    Parameter    DISCRP  OSCILL  STABIL  SYSDEV  POSITV  VALCEN  SMOOTH

    Weight        1.000   3.000   3.000   3.000   1.000   1.000   1.000

    Sigma         0.300   0.600   0.120   0.120   0.120   0.120   0.600

    Ideal         0.700   1.100   0.000   1.000   1.000   0.950   0.000

    Current       0.677   1.796   0.039   0.931   1.000   0.671   0.195

               --------------------------------------------------------

    Estimate      0.994   0.260   0.902   0.721   1.000   0.005   0.900


    Angular range:                       0.0141 to       0.4351

    Reciprocal space Rg:             0.6817E+01

    Reciprocal space I(0):           0.3471E+00


    Real space range:                    0.0000 to      26.0000

    Real space Rg:                   0.6818E+01 +-   0.8170E-01

    Real space I(0):                 0.3471E+00 +-   0.2145E-02


    Highest ALPHA (theor):           0.1079E+03

    Current ALPHA:                   0.1527E+02


    Total Estimate:                      0.6576 (a REASONABLE solution)


           ####      Experimental Data and Fit                     ####


      S          J EXP       ERROR       J REG       I REG


   0.000000E+00                                                0.347085E+00

   0.740000E-03                                                0.347082E+00

   0.148000E-02                                                0.347073E+00

   0.222000E-02                                                0.347059E+00

   0.296000E-02                                                0.347038E+00

   0.370000E-02                                                0.347011E+00

   0.444000E-02                                                0.346979E+00

   0.518000E-02                                                0.346941E+00

   0.592000E-02                                                0.346897E+00

   0.666000E-02                                                0.346847E+00

   0.740000E-02                                                0.346791E+00

   0.814000E-02                                                0.346729E+00

   0.888000E-02                                                0.346661E+00

   0.962000E-02                                                0.346588E+00

   0.103600E-01                                                0.346508E+00

   0.111000E-01                                                0.346423E+00

   0.118400E-01                                                0.346332E+00

   0.125800E-01                                                0.346235E+00

   0.133200E-01                                                0.346133E+00

   0.140600E-01   0.976278E+00   0.511719E+00   0.346024E+00   0.346024E+00

   0.148200E-01   0.336367E+00   0.388929E+00   0.345907E+00   0.345907E+00

   0.155800E-01   0.298305E+00   0.300072E+00   0.345783E+00   0.345783E+00

   0.163400E-01   0.340646E+00   0.229162E+00   0.345653E+00   0.345653E+00

   0.171000E-01   0.152637E+00   0.185303E+00   0.345517E+00   0.345517E+00

   0.178600E-01   0.117248E+00   0.131417E+00   0.345375E+00   0.345375E+00

   0.186200E-01   0.269234E+00   0.940059E-01   0.345227E+00   0.345227E+00

   0.193800E-01   0.491087E-01   0.733818E-01   0.345073E+00   0.345073E+00

   0.201400E-01   0.209775E+00   0.574916E-01   0.344913E+00   0.344913E+00

   0.209000E-01   0.164024E+00   0.479632E-01   0.344747E+00   0.344747E+00

   0.216600E-01   0.246710E+00   0.424872E-01   0.344575E+00   0.344575E+00

   0.224200E-01   0.267023E+00   0.384920E-01   0.344397E+00   0.344397E+00

   0.231800E-01   0.291978E+00   0.370332E-01   0.344212E+00   0.344212E+00

   0.239500E-01   0.299892E+00   0.346299E-01   0.344020E+00   0.344020E+00

   0.247100E-01   0.249224E+00   0.342133E-01   0.343823E+00   0.343823E+00

   0.254700E-01   0.278940E+00   0.327476E-01   0.343621E+00   0.343621E+00

   0.262300E-01   0.330014E+00   0.321936E-01   0.343413E+00   0.343413E+00

   0.269900E-01   0.275670E+00   0.310532E-01   0.343199E+00   0.343199E+00

   0.277500E-01   0.307686E+00   0.302807E-01   0.342979E+00   0.342979E+00

   0.285100E-01   0.322317E+00   0.294960E-01   0.342753E+00   0.342753E+00

   0.292700E-01   0.335440E+00   0.290248E-01   0.342521E+00   0.342521E+00

   0.300300E-01   0.323787E+00   0.281430E-01   0.342283E+00   0.342283E+00

   0.307900E-01   0.302217E+00   0.277510E-01   0.342040E+00   0.342040E+00

   0.315500E-01   0.332165E+00   0.269206E-01   0.341790E+00   0.341790E+00

   0.323100E-01   0.334631E+00   0.263629E-01   0.341535E+00   0.341535E+00

   0.330700E-01   0.315622E+00   0.256617E-01   0.341274E+00   0.341274E+00

   0.338300E-01   0.308277E+00   0.253918E-01   0.341008E+00   0.341008E+00

   0.345900E-01   0.314595E+00   0.248509E-01   0.340735E+00   0.340735E+00

   0.353500E-01   0.320592E+00   0.244488E-01   0.340457E+00   0.340457E+00

   0.361100E-01   0.331069E+00   0.243233E-01   0.340173E+00   0.340173E+00

   0.368700E-01   0.313445E+00   0.238882E-01   0.339884E+00   0.339884E+00

   0.376300E-01   0.288079E+00   0.235519E-01   0.339588E+00   0.339588E+00

   0.383900E-01   0.321486E+00   0.231438E-01   0.339288E+00   0.339288E+00

   0.391500E-01   0.325619E+00   0.231492E-01   0.338981E+00   0.338981E+00

   0.399100E-01   0.327567E+00   0.223511E-01   0.338669E+00   0.338669E+00

   0.406700E-01   0.323596E+00   0.224089E-01   0.338352E+00   0.338352E+00

   0.414300E-01   0.343104E+00   0.217717E-01   0.338028E+00   0.338028E+00

   0.421900E-01   0.301925E+00   0.217836E-01   0.337700E+00   0.337700E+00

   0.429500E-01   0.327754E+00   0.214517E-01   0.337366E+00   0.337366E+00

   0.437100E-01   0.345333E+00   0.211322E-01   0.337026E+00   0.337026E+00

   0.444700E-01   0.333141E+00   0.206072E-01   0.336681E+00   0.336681E+00

   0.452300E-01   0.320128E+00   0.205712E-01   0.336330E+00   0.336330E+00

   0.459900E-01   0.315570E+00   0.199743E-01   0.335974E+00   0.335974E+00

   0.467500E-01   0.322317E+00   0.197754E-01   0.335613E+00   0.335613E+00

   0.475100E-01   0.326624E+00   0.196615E-01   0.335247E+00   0.335247E+00

   0.482700E-01   0.320813E+00   0.195428E-01   0.334875E+00   0.334875E+00

   0.490300E-01   0.322786E+00   0.193828E-01   0.334498E+00   0.334498E+00

   0.497900E-01   0.324022E+00   0.191848E-01   0.334115E+00   0.334115E+00

   0.505500E-01   0.351863E+00   0.191141E-01   0.333727E+00   0.333727E+00

   0.513100E-01   0.355294E+00   0.187695E-01   0.333335E+00   0.333335E+00

   0.520700E-01   0.332292E+00   0.187270E-01   0.332937E+00   0.332937E+00

   0.528300E-01   0.346613E+00   0.186191E-01   0.332533E+00   0.332533E+00

   0.535900E-01   0.347509E+00   0.183155E-01   0.332125E+00   0.332125E+00

   0.543500E-01   0.324192E+00   0.181682E-01   0.331712E+00   0.331712E+00

   0.551100E-01   0.334413E+00   0.181439E-01   0.331294E+00   0.331294E+00

   0.558700E-01   0.345986E+00   0.179375E-01   0.330870E+00   0.330870E+00

   0.566300E-01   0.358559E+00   0.178595E-01   0.330442E+00   0.330442E+00

   0.573900E-01   0.348066E+00   0.176268E-01   0.330008E+00   0.330008E+00

   0.581500E-01   0.344790E+00   0.174524E-01   0.329570E+00   0.329570E+00

   0.589100E-01   0.325212E+00   0.173356E-01   0.329127E+00   0.329127E+00

   0.596700E-01   0.325107E+00   0.172586E-01   0.328679E+00   0.328679E+00

   0.604300E-01   0.328021E+00   0.169340E-01   0.328226E+00   0.328226E+00

   0.611900E-01   0.316530E+00   0.170296E-01   0.327769E+00   0.327769E+00

   0.619500E-01   0.330621E+00   0.167368E-01   0.327306E+00   0.327306E+00

   0.627100E-01   0.316765E+00   0.168751E-01   0.326839E+00   0.326839E+00

   0.634700E-01   0.319079E+00   0.164850E-01   0.326368E+00   0.326368E+00

   0.642300E-01   0.353323E+00   0.165222E-01   0.325891E+00   0.325891E+00

   0.649900E-01   0.379263E+00   0.164406E-01   0.325410E+00   0.325410E+00

   0.657500E-01   0.315314E+00   0.163123E-01   0.324924E+00   0.324924E+00

   0.665100E-01   0.338888E+00   0.162840E-01   0.324434E+00   0.324434E+00

   0.672700E-01   0.296534E+00   0.159680E-01   0.323940E+00   0.323940E+00

   0.680300E-01   0.321754E+00   0.160044E-01   0.323440E+00   0.323440E+00

   0.687900E-01   0.326220E+00   0.158290E-01   0.322937E+00   0.322937E+00

   0.695500E-01   0.314628E+00   0.157256E-01   0.322429E+00   0.322429E+00

   0.703100E-01   0.331593E+00   0.156106E-01   0.321916E+00   0.321916E+00

   0.710700E-01   0.314607E+00   0.155823E-01   0.321400E+00   0.321400E+00

   0.718300E-01   0.323214E+00   0.153418E-01   0.320879E+00   0.320879E+00

   0.725900E-01   0.317962E+00   0.151794E-01   0.320354E+00   0.320354E+00

   0.733500E-01   0.315947E+00   0.151824E-01   0.319824E+00   0.319824E+00

   0.741200E-01   0.343721E+00   0.150250E-01   0.319283E+00   0.319283E+00

   0.748800E-01   0.334192E+00   0.150047E-01   0.318745E+00   0.318745E+00

   0.756400E-01   0.332800E+00   0.149811E-01   0.318204E+00   0.318204E+00

   0.764000E-01   0.340722E+00   0.148585E-01   0.317657E+00   0.317657E+00

   0.771600E-01   0.307515E+00   0.148027E-01   0.317107E+00   0.317107E+00

   0.779200E-01   0.324733E+00   0.146673E-01   0.316553E+00   0.316553E+00

   0.786800E-01   0.312282E+00   0.146085E-01   0.315995E+00   0.315995E+00

   0.794400E-01   0.333847E+00   0.144701E-01   0.315433E+00   0.315433E+00

   0.802000E-01   0.300922E+00   0.145121E-01   0.314868E+00   0.314868E+00

   0.809600E-01   0.302081E+00   0.143244E-01   0.314298E+00   0.314298E+00

   0.817200E-01   0.305644E+00   0.143415E-01   0.313725E+00   0.313725E+00

   0.824800E-01   0.295060E+00   0.141978E-01   0.313147E+00   0.313147E+00

   0.832400E-01   0.322158E+00   0.141807E-01   0.312566E+00   0.312566E+00

   0.840000E-01   0.309696E+00   0.139842E-01   0.311982E+00   0.311982E+00

   0.847600E-01   0.300953E+00   0.138844E-01   0.311394E+00   0.311394E+00

   0.855200E-01   0.321740E+00   0.140285E-01   0.310802E+00   0.310802E+00

   0.862800E-01   0.323016E+00   0.141780E-01   0.310206E+00   0.310206E+00

   0.870400E-01   0.317286E+00   0.144249E-01   0.309608E+00   0.309608E+00

   0.878000E-01   0.288117E+00   0.146313E-01   0.309005E+00   0.309005E+00

   0.885600E-01   0.283207E+00   0.148631E-01   0.308399E+00   0.308399E+00

   0.893200E-01   0.277834E+00   0.149052E-01   0.307790E+00   0.307790E+00

   0.900800E-01   0.283989E+00   0.151330E-01   0.307178E+00   0.307178E+00

   0.908400E-01   0.311470E+00   0.151129E-01   0.306562E+00   0.306562E+00

   0.916000E-01   0.283997E+00   0.152715E-01   0.305943E+00   0.305943E+00

   0.923600E-01   0.310964E+00   0.152418E-01   0.305320E+00   0.305320E+00

   0.931200E-01   0.346995E+00   0.152986E-01   0.304695E+00   0.304695E+00

   0.938800E-01   0.306628E+00   0.155258E-01   0.304066E+00   0.304066E+00

   0.946400E-01   0.293747E+00   0.155298E-01   0.303434E+00   0.303434E+00

   0.954000E-01   0.319907E+00   0.155231E-01   0.302800E+00   0.302800E+00

   0.961600E-01   0.308966E+00   0.156382E-01   0.302162E+00   0.302162E+00

   0.969200E-01   0.315683E+00   0.151869E-01   0.301521E+00   0.301521E+00

   0.976800E-01   0.299896E+00   0.152654E-01   0.300877E+00   0.300877E+00

   0.984400E-01   0.293536E+00   0.153785E-01   0.300230E+00   0.300230E+00

   0.992000E-01   0.279830E+00   0.154088E-01   0.299581E+00   0.299581E+00

   0.999600E-01   0.318793E+00   0.153912E-01   0.298929E+00   0.298929E+00

   0.100720E+00   0.303536E+00   0.148866E-01   0.298274E+00   0.298274E+00

   0.101480E+00   0.311249E+00   0.144985E-01   0.297616E+00   0.297616E+00

   0.102240E+00   0.269694E+00   0.143450E-01   0.296955E+00   0.296955E+00

   0.103000E+00   0.313776E+00   0.140942E-01   0.296292E+00   0.296292E+00

   0.103760E+00   0.277962E+00   0.139623E-01   0.295626E+00   0.295626E+00

   0.104520E+00   0.305486E+00   0.139153E-01   0.294958E+00   0.294958E+00

   0.105280E+00   0.280706E+00   0.136446E-01   0.294287E+00   0.294287E+00

   0.106040E+00   0.282683E+00   0.135926E-01   0.293614E+00   0.293614E+00

   0.106800E+00   0.280301E+00   0.133763E-01   0.292938E+00   0.292938E+00

   0.107560E+00   0.304910E+00   0.133876E-01   0.292260E+00   0.292260E+00

   0.108320E+00   0.293884E+00   0.131960E-01   0.291580E+00   0.291580E+00

   0.109080E+00   0.300915E+00   0.131774E-01   0.290897E+00   0.290897E+00

   0.109840E+00   0.295771E+00   0.132105E-01   0.290212E+00   0.290212E+00

   0.110600E+00   0.287665E+00   0.132979E-01   0.289525E+00   0.289525E+00

   0.111360E+00   0.300568E+00   0.132218E-01   0.288836E+00   0.288836E+00

   0.112120E+00   0.320477E+00   0.131691E-01   0.288144E+00   0.288144E+00

   0.112880E+00   0.272295E+00   0.130984E-01   0.287451E+00   0.287451E+00

   0.113640E+00   0.289332E+00   0.128700E-01   0.286755E+00   0.286755E+00

   0.114400E+00   0.298568E+00   0.128516E-01   0.286058E+00   0.286058E+00

   0.115160E+00   0.290132E+00   0.127603E-01   0.285358E+00   0.285358E+00

   0.115920E+00   0.294313E+00   0.127168E-01   0.284657E+00   0.284657E+00

   0.116680E+00   0.296644E+00   0.126001E-01   0.283953E+00   0.283953E+00

   0.117440E+00   0.300355E+00   0.125299E-01   0.283248E+00   0.283248E+00

   0.118200E+00   0.273464E+00   0.125268E-01   0.282541E+00   0.282541E+00

   0.118960E+00   0.275015E+00   0.124119E-01   0.281833E+00   0.281833E+00

   0.119720E+00   0.276617E+00   0.123812E-01   0.281122E+00   0.281122E+00

   0.120480E+00   0.295732E+00   0.123180E-01   0.280410E+00   0.280410E+00

   0.121240E+00   0.279119E+00   0.121954E-01   0.279696E+00   0.279696E+00

   0.122000E+00   0.294341E+00   0.121732E-01   0.278981E+00   0.278981E+00

   0.122760E+00   0.288745E+00   0.121072E-01   0.278264E+00   0.278264E+00

   0.123520E+00   0.276101E+00   0.120219E-01   0.277546E+00   0.277546E+00

   0.124280E+00   0.274176E+00   0.119624E-01   0.276826E+00   0.276826E+00

   0.125040E+00   0.283644E+00   0.119254E-01   0.276105E+00   0.276105E+00

   0.125800E+00   0.274445E+00   0.117922E-01   0.275383E+00   0.275383E+00

   0.126560E+00   0.265693E+00   0.118017E-01   0.274659E+00   0.274659E+00

   0.127320E+00   0.281816E+00   0.117318E-01   0.273934E+00   0.273934E+00

   0.128080E+00   0.263922E+00   0.116752E-01   0.273207E+00   0.273207E+00

   0.128840E+00   0.266585E+00   0.116696E-01   0.272479E+00   0.272479E+00

   0.129600E+00   0.274444E+00   0.115913E-01   0.271751E+00   0.271751E+00

   0.130360E+00   0.278820E+00   0.115205E-01   0.271021E+00   0.271021E+00

   0.131120E+00   0.281009E+00   0.114694E-01   0.270290E+00   0.270290E+00

   0.131880E+00   0.276129E+00   0.113997E-01   0.269558E+00   0.269558E+00

   0.132640E+00   0.290295E+00   0.113916E-01   0.268825E+00   0.268825E+00

   0.133400E+00   0.280901E+00   0.112106E-01   0.268091E+00   0.268091E+00

   0.134160E+00   0.262361E+00   0.112141E-01   0.267356E+00   0.267356E+00

   0.134920E+00   0.247921E+00   0.110171E-01   0.266620E+00   0.266620E+00

   0.135680E+00   0.272045E+00   0.110415E-01   0.265883E+00   0.265883E+00

   0.136440E+00   0.255749E+00   0.111028E-01   0.265146E+00   0.265146E+00

   0.137200E+00   0.277483E+00   0.109966E-01   0.264408E+00   0.264408E+00

   0.137960E+00   0.282740E+00   0.109432E-01   0.263669E+00   0.263669E+00

   0.138730E+00   0.256707E+00   0.109329E-01   0.262919E+00   0.262919E+00

   0.139490E+00   0.275186E+00   0.109080E-01   0.262179E+00   0.262179E+00

   0.140250E+00   0.263919E+00   0.108172E-01   0.261438E+00   0.261438E+00

   0.141010E+00   0.265443E+00   0.108438E-01   0.260696E+00   0.260696E+00

   0.141770E+00   0.269705E+00   0.107824E-01   0.259954E+00   0.259954E+00

   0.142530E+00   0.252299E+00   0.107868E-01   0.259212E+00   0.259212E+00

   0.143290E+00   0.281828E+00   0.106709E-01   0.258469E+00   0.258469E+00

   0.144050E+00   0.266878E+00   0.107225E-01   0.257725E+00   0.257725E+00

   0.144810E+00   0.253287E+00   0.105688E-01   0.256982E+00   0.256982E+00

   0.145570E+00   0.256968E+00   0.106153E-01   0.256237E+00   0.256237E+00

   0.146330E+00   0.266935E+00   0.105511E-01   0.255493E+00   0.255493E+00

   0.147090E+00   0.263891E+00   0.105622E-01   0.254748E+00   0.254748E+00

   0.147850E+00   0.231620E+00   0.105060E-01   0.254003E+00   0.254003E+00

   0.148610E+00   0.248180E+00   0.105542E-01   0.253258E+00   0.253258E+00

   0.149370E+00   0.269667E+00   0.104673E-01   0.252513E+00   0.252513E+00

   0.150130E+00   0.242181E+00   0.104288E-01   0.251767E+00   0.251767E+00

   0.150890E+00   0.262093E+00   0.104026E-01   0.251022E+00   0.251022E+00

   0.151650E+00   0.273598E+00   0.102747E-01   0.250276E+00   0.250276E+00

   0.152410E+00   0.263372E+00   0.102930E-01   0.249531E+00   0.249531E+00

   0.153170E+00   0.245716E+00   0.102490E-01   0.248785E+00   0.248785E+00

   0.153930E+00   0.254750E+00   0.102790E-01   0.248039E+00   0.248039E+00

   0.154690E+00   0.255958E+00   0.101687E-01   0.247294E+00   0.247294E+00

   0.155450E+00   0.258358E+00   0.102272E-01   0.246548E+00   0.246548E+00

   0.156210E+00   0.250670E+00   0.101540E-01   0.245803E+00   0.245803E+00

   0.156970E+00   0.243366E+00   0.101252E-01   0.245058E+00   0.245058E+00

   0.157730E+00   0.261162E+00   0.100715E-01   0.244313E+00   0.244313E+00

   0.158490E+00   0.248950E+00   0.100708E-01   0.243569E+00   0.243569E+00

   0.159250E+00   0.237221E+00   0.999785E-02   0.242825E+00   0.242825E+00

   0.160010E+00   0.249887E+00   0.998894E-02   0.242081E+00   0.242081E+00

   0.160770E+00   0.242207E+00   0.998702E-02   0.241337E+00   0.241337E+00

   0.161530E+00   0.238459E+00   0.991444E-02   0.240594E+00   0.240594E+00

   0.162290E+00   0.234599E+00   0.991525E-02   0.239851E+00   0.239851E+00

   0.163050E+00   0.227774E+00   0.981086E-02   0.239109E+00   0.239109E+00

   0.163810E+00   0.255083E+00   0.977117E-02   0.238367E+00   0.238367E+00

   0.164570E+00   0.250634E+00   0.978871E-02   0.237625E+00   0.237625E+00

   0.165330E+00   0.233453E+00   0.973768E-02   0.236884E+00   0.236884E+00

   0.166090E+00   0.234989E+00   0.974941E-02   0.236144E+00   0.236144E+00

   0.166850E+00   0.247272E+00   0.970580E-02   0.235405E+00   0.235405E+00

   0.167610E+00   0.238998E+00   0.964776E-02   0.234665E+00   0.234665E+00

   0.168370E+00   0.229610E+00   0.963023E-02   0.233927E+00   0.233927E+00

   0.169130E+00   0.245433E+00   0.957780E-02   0.233189E+00   0.233189E+00

   0.169890E+00   0.219041E+00   0.960521E-02   0.232452E+00   0.232452E+00

   0.170650E+00   0.216795E+00   0.952030E-02   0.231716E+00   0.231716E+00

   0.171410E+00   0.221109E+00   0.953707E-02   0.230981E+00   0.230981E+00

   0.172170E+00   0.245794E+00   0.950583E-02   0.230246E+00   0.230246E+00

   0.172930E+00   0.224938E+00   0.954286E-02   0.229512E+00   0.229512E+00

   0.173690E+00   0.241088E+00   0.943039E-02   0.228779E+00   0.228779E+00

   0.174450E+00   0.219951E+00   0.945117E-02   0.228047E+00   0.228047E+00

   0.175210E+00   0.218295E+00   0.954393E-02   0.227316E+00   0.227316E+00

   0.175970E+00   0.226936E+00   0.969877E-02   0.226586E+00   0.226586E+00

   0.176730E+00   0.222755E+00   0.979202E-02   0.225857E+00   0.225857E+00

   0.177490E+00   0.228432E+00   0.981955E-02   0.225129E+00   0.225129E+00

   0.178250E+00   0.225730E+00   0.992786E-02   0.224401E+00   0.224401E+00

   0.179010E+00   0.210639E+00   0.100027E-01   0.223675E+00   0.223675E+00

   0.179770E+00   0.213667E+00   0.100823E-01   0.222950E+00   0.222950E+00

   0.180530E+00   0.215723E+00   0.100873E-01   0.222226E+00   0.222226E+00

   0.181290E+00   0.217136E+00   0.101631E-01   0.221503E+00   0.221503E+00

   0.182050E+00   0.211800E+00   0.101518E-01   0.220782E+00   0.220782E+00

   0.182810E+00   0.233034E+00   0.102116E-01   0.220061E+00   0.220061E+00

   0.183570E+00   0.213215E+00   0.103003E-01   0.219342E+00   0.219342E+00

   0.184330E+00   0.201679E+00   0.103597E-01   0.218623E+00   0.218623E+00

   0.185090E+00   0.205067E+00   0.103004E-01   0.217907E+00   0.217907E+00

   0.185850E+00   0.228035E+00   0.104074E-01   0.217191E+00   0.217191E+00

   0.186610E+00   0.215776E+00   0.103656E-01   0.216477E+00   0.216477E+00

   0.187370E+00   0.205442E+00   0.104283E-01   0.215764E+00   0.215764E+00

   0.188130E+00   0.221874E+00   0.104202E-01   0.215052E+00   0.215052E+00

   0.188890E+00   0.229801E+00   0.104297E-01   0.214342E+00   0.214342E+00

   0.189650E+00   0.220682E+00   0.104045E-01   0.213633E+00   0.213633E+00

   0.190410E+00   0.218981E+00   0.104884E-01   0.212925E+00   0.212925E+00

   0.191170E+00   0.217918E+00   0.105067E-01   0.212219E+00   0.212219E+00

   0.191930E+00   0.196810E+00   0.105687E-01   0.211514E+00   0.211514E+00

   0.192690E+00   0.199530E+00   0.105325E-01   0.210811E+00   0.210811E+00

   0.193450E+00   0.211369E+00   0.105709E-01   0.210109E+00   0.210109E+00

   0.194210E+00   0.222508E+00   0.105893E-01   0.209409E+00   0.209409E+00

   0.194970E+00   0.197089E+00   0.105679E-01   0.208710E+00   0.208710E+00

   0.195730E+00   0.210132E+00   0.106623E-01   0.208013E+00   0.208013E+00

   0.196490E+00   0.225493E+00   0.106464E-01   0.207317E+00   0.207317E+00

   0.197250E+00   0.212316E+00   0.107276E-01   0.206623E+00   0.206623E+00

   0.198010E+00   0.199762E+00   0.106622E-01   0.205930E+00   0.205930E+00

   0.198770E+00   0.214662E+00   0.107051E-01   0.205240E+00   0.205240E+00

   0.199530E+00   0.214396E+00   0.106992E-01   0.204550E+00   0.204550E+00

   0.200290E+00   0.221482E+00   0.107258E-01   0.203863E+00   0.203863E+00

   0.201050E+00   0.201894E+00   0.107313E-01   0.203177E+00   0.203177E+00

   0.201810E+00   0.198311E+00   0.106255E-01   0.202492E+00   0.202492E+00

   0.202570E+00   0.183928E+00   0.106653E-01   0.201810E+00   0.201810E+00

   0.203330E+00   0.215675E+00   0.106736E-01   0.201129E+00   0.201129E+00

   0.204090E+00   0.188774E+00   0.106923E-01   0.200450E+00   0.200450E+00

   0.204850E+00   0.183731E+00   0.106764E-01   0.199772E+00   0.199772E+00

   0.205610E+00   0.202781E+00   0.107397E-01   0.199096E+00   0.199096E+00

   0.206370E+00   0.201930E+00   0.106941E-01   0.198422E+00   0.198422E+00

   0.207130E+00   0.178424E+00   0.107191E-01   0.197750E+00   0.197750E+00

   0.207890E+00   0.201005E+00   0.107177E-01   0.197080E+00   0.197080E+00

   0.208650E+00   0.207567E+00   0.107284E-01   0.196411E+00   0.196411E+00

   0.209410E+00   0.176455E+00   0.107446E-01   0.195745E+00   0.195745E+00

   0.210170E+00   0.199474E+00   0.107073E-01   0.195080E+00   0.195080E+00

   0.210930E+00   0.193179E+00   0.107891E-01   0.194417E+00   0.194417E+00

   0.211690E+00   0.191725E+00   0.107820E-01   0.193755E+00   0.193755E+00

   0.212450E+00   0.186000E+00   0.107441E-01   0.193096E+00   0.193096E+00

   0.213210E+00   0.181980E+00   0.106912E-01   0.192439E+00   0.192439E+00

   0.213970E+00   0.192246E+00   0.106440E-01   0.191783E+00   0.191783E+00

   0.214730E+00   0.178751E+00   0.106494E-01   0.191129E+00   0.191129E+00

   0.215490E+00   0.201072E+00   0.107176E-01   0.190478E+00   0.190478E+00

   0.216250E+00   0.192577E+00   0.106699E-01   0.189828E+00   0.189828E+00

   0.217010E+00   0.183204E+00   0.106591E-01   0.189180E+00   0.189180E+00

   0.217770E+00   0.182245E+00   0.105966E-01   0.188534E+00   0.188534E+00

   0.218530E+00   0.193740E+00   0.106303E-01   0.187890E+00   0.187890E+00

   0.219290E+00   0.188820E+00   0.105530E-01   0.187248E+00   0.187248E+00

   0.220050E+00   0.189046E+00   0.105976E-01   0.186608E+00   0.186608E+00

   0.220810E+00   0.192171E+00   0.105254E-01   0.185970E+00   0.185970E+00

   0.221570E+00   0.160547E+00   0.104976E-01   0.185334E+00   0.185334E+00

   0.222330E+00   0.180981E+00   0.104689E-01   0.184700E+00   0.184700E+00

   0.223090E+00   0.178043E+00   0.104378E-01   0.184068E+00   0.184068E+00

   0.223850E+00   0.175523E+00   0.104205E-01   0.183438E+00   0.183438E+00

   0.224610E+00   0.161782E+00   0.103521E-01   0.182810E+00   0.182810E+00

   0.225370E+00   0.175924E+00   0.103332E-01   0.182184E+00   0.182184E+00

   0.226130E+00   0.188953E+00   0.101941E-01   0.181560E+00   0.181560E+00

   0.226890E+00   0.180601E+00   0.102514E-01   0.180938E+00   0.180938E+00

   0.227650E+00   0.166094E+00   0.101369E-01   0.180318E+00   0.180318E+00

   0.228410E+00   0.162734E+00   0.100758E-01   0.179700E+00   0.179700E+00

   0.229170E+00   0.202103E+00   0.100437E-01   0.179085E+00   0.179085E+00

   0.229930E+00   0.195860E+00   0.100460E-01   0.178471E+00   0.178471E+00

   0.230690E+00   0.176756E+00   0.999183E-02   0.177859E+00   0.177859E+00

   0.231450E+00   0.176359E+00   0.999091E-02   0.177250E+00   0.177250E+00

   0.232210E+00   0.184283E+00   0.994755E-02   0.176642E+00   0.176642E+00

   0.232970E+00   0.169890E+00   0.992707E-02   0.176037E+00   0.176037E+00

   0.233730E+00   0.165236E+00   0.988616E-02   0.175434E+00   0.175434E+00

   0.234490E+00   0.187854E+00   0.984846E-02   0.174833E+00   0.174833E+00

   0.235250E+00   0.188364E+00   0.981561E-02   0.174234E+00   0.174234E+00

   0.236010E+00   0.160133E+00   0.976829E-02   0.173637E+00   0.173637E+00

   0.236770E+00   0.178159E+00   0.975725E-02   0.173042E+00   0.173042E+00

   0.237530E+00   0.157302E+00   0.973056E-02   0.172449E+00   0.172449E+00

   0.238290E+00   0.166424E+00   0.967817E-02   0.171858E+00   0.171858E+00

   0.239050E+00   0.167802E+00   0.966462E-02   0.171270E+00   0.171270E+00

   0.239810E+00   0.169452E+00   0.957995E-02   0.170683E+00   0.170683E+00

   0.240570E+00   0.179804E+00   0.958544E-02   0.170099E+00   0.170099E+00

   0.241330E+00   0.160101E+00   0.955977E-02   0.169517E+00   0.169517E+00

   0.242090E+00   0.164777E+00   0.952888E-02   0.168937E+00   0.168937E+00

   0.242850E+00   0.171659E+00   0.951838E-02   0.168359E+00   0.168359E+00

   0.243610E+00   0.164559E+00   0.944274E-02   0.167783E+00   0.167783E+00

   0.244370E+00   0.153649E+00   0.947748E-02   0.167209E+00   0.167209E+00

   0.245130E+00   0.160034E+00   0.939180E-02   0.166638E+00   0.166638E+00

   0.245890E+00   0.163545E+00   0.942662E-02   0.166068E+00   0.166068E+00

   0.246650E+00   0.182354E+00   0.936484E-02   0.165501E+00   0.165501E+00

   0.247410E+00   0.158136E+00   0.935322E-02   0.164935E+00   0.164935E+00

   0.248170E+00   0.164697E+00   0.931789E-02   0.164372E+00   0.164372E+00

   0.248930E+00   0.163072E+00   0.930293E-02   0.163811E+00   0.163811E+00

   0.249690E+00   0.168780E+00   0.925923E-02   0.163252E+00   0.163252E+00

   0.250450E+00   0.160835E+00   0.922035E-02   0.162696E+00   0.162696E+00

   0.251210E+00   0.176116E+00   0.920567E-02   0.162141E+00   0.162141E+00

   0.251970E+00   0.159376E+00   0.913173E-02   0.161589E+00   0.161589E+00

   0.252730E+00   0.159015E+00   0.915983E-02   0.161038E+00   0.161038E+00

   0.253490E+00   0.165939E+00   0.906482E-02   0.160490E+00   0.160490E+00

   0.254250E+00   0.158590E+00   0.905509E-02   0.159944E+00   0.159944E+00

   0.255010E+00   0.164984E+00   0.902279E-02   0.159400E+00   0.159400E+00

   0.255770E+00   0.154744E+00   0.901574E-02   0.158858E+00   0.158858E+00

   0.256530E+00   0.174771E+00   0.900288E-02   0.158318E+00   0.158318E+00

   0.257290E+00   0.166279E+00   0.901546E-02   0.157780E+00   0.157780E+00

   0.258050E+00   0.151049E+00   0.898072E-02   0.157244E+00   0.157244E+00

   0.258810E+00   0.148695E+00   0.892655E-02   0.156711E+00   0.156711E+00

   0.259570E+00   0.144254E+00   0.891278E-02   0.156179E+00   0.156179E+00

   0.260330E+00   0.150429E+00   0.886933E-02   0.155650E+00   0.155650E+00

   0.261090E+00   0.154197E+00   0.889909E-02   0.155122E+00   0.155122E+00

   0.261850E+00   0.156526E+00   0.883120E-02   0.154597E+00   0.154597E+00

   0.262610E+00   0.166837E+00   0.881435E-02   0.154074E+00   0.154074E+00

   0.263370E+00   0.152316E+00   0.877392E-02   0.153553E+00   0.153553E+00

   0.264130E+00   0.164964E+00   0.877929E-02   0.153034E+00   0.153034E+00

   0.264890E+00   0.167882E+00   0.871963E-02   0.152517E+00   0.152517E+00

   0.265650E+00   0.151889E+00   0.871791E-02   0.152002E+00   0.152002E+00

   0.266410E+00   0.154224E+00   0.865243E-02   0.151489E+00   0.151489E+00

   0.267170E+00   0.141791E+00   0.865184E-02   0.150978E+00   0.150978E+00

   0.267930E+00   0.154389E+00   0.863050E-02   0.150469E+00   0.150469E+00

   0.268690E+00   0.153600E+00   0.866554E-02   0.149962E+00   0.149962E+00

   0.269450E+00   0.147256E+00   0.863360E-02   0.149458E+00   0.149458E+00

   0.270210E+00   0.150308E+00   0.858580E-02   0.148955E+00   0.148955E+00

   0.270970E+00   0.159167E+00   0.861276E-02   0.148454E+00   0.148454E+00

   0.271720E+00   0.156733E+00   0.850782E-02   0.147962E+00   0.147962E+00

   0.272480E+00   0.165254E+00   0.853274E-02   0.147465E+00   0.147465E+00

   0.273240E+00   0.150050E+00   0.846957E-02   0.146971E+00   0.146971E+00

   0.274000E+00   0.146549E+00   0.850605E-02   0.146478E+00   0.146478E+00

   0.274760E+00   0.149166E+00   0.845650E-02   0.145987E+00   0.145987E+00

   0.275520E+00   0.139026E+00   0.846322E-02   0.145498E+00   0.145498E+00

   0.276280E+00   0.140701E+00   0.842138E-02   0.145012E+00   0.145012E+00

   0.277040E+00   0.152870E+00   0.841056E-02   0.144527E+00   0.144527E+00

   0.277800E+00   0.125034E+00   0.837882E-02   0.144044E+00   0.144044E+00

   0.278560E+00   0.138718E+00   0.834931E-02   0.143563E+00   0.143563E+00

   0.279320E+00   0.152897E+00   0.831685E-02   0.143084E+00   0.143084E+00

   0.280080E+00   0.144282E+00   0.827296E-02   0.142607E+00   0.142607E+00

   0.280840E+00   0.145476E+00   0.831228E-02   0.142132E+00   0.142132E+00

   0.281600E+00   0.141767E+00   0.825479E-02   0.141659E+00   0.141659E+00

   0.282360E+00   0.143377E+00   0.828076E-02   0.141188E+00   0.141188E+00

   0.283120E+00   0.142007E+00   0.821875E-02   0.140718E+00   0.140718E+00

   0.283880E+00   0.133212E+00   0.820038E-02   0.140251E+00   0.140251E+00

   0.284640E+00   0.132221E+00   0.821810E-02   0.139785E+00   0.139785E+00

   0.285400E+00   0.142561E+00   0.820370E-02   0.139322E+00   0.139322E+00

   0.286160E+00   0.160235E+00   0.822052E-02   0.138860E+00   0.138860E+00

   0.286920E+00   0.124461E+00   0.819317E-02   0.138400E+00   0.138400E+00

   0.287680E+00   0.143344E+00   0.822741E-02   0.137942E+00   0.137942E+00

   0.288440E+00   0.140396E+00   0.822289E-02   0.137485E+00   0.137485E+00

   0.289200E+00   0.130987E+00   0.823316E-02   0.137031E+00   0.137031E+00

   0.289960E+00   0.147756E+00   0.824763E-02   0.136579E+00   0.136579E+00

   0.290720E+00   0.133380E+00   0.820454E-02   0.136128E+00   0.136128E+00

   0.291480E+00   0.120060E+00   0.820997E-02   0.135679E+00   0.135679E+00

   0.292240E+00   0.149668E+00   0.825303E-02   0.135232E+00   0.135232E+00

   0.293000E+00   0.146627E+00   0.827519E-02   0.134787E+00   0.134787E+00

   0.293760E+00   0.129692E+00   0.830198E-02   0.134343E+00   0.134343E+00

   0.294520E+00   0.121816E+00   0.829183E-02   0.133901E+00   0.133901E+00

   0.295280E+00   0.138801E+00   0.827243E-02   0.133461E+00   0.133461E+00

   0.296040E+00   0.129147E+00   0.829140E-02   0.133023E+00   0.133023E+00

   0.296800E+00   0.139817E+00   0.828512E-02   0.132587E+00   0.132587E+00

   0.297560E+00   0.132355E+00   0.828443E-02   0.132152E+00   0.132152E+00

   0.298320E+00   0.139946E+00   0.829462E-02   0.131719E+00   0.131719E+00

   0.299080E+00   0.117950E+00   0.828663E-02   0.131288E+00   0.131288E+00

   0.299840E+00   0.126392E+00   0.827682E-02   0.130858E+00   0.130858E+00

   0.300600E+00   0.128959E+00   0.828174E-02   0.130431E+00   0.130431E+00

   0.301360E+00   0.119704E+00   0.823087E-02   0.130004E+00   0.130004E+00

   0.302120E+00   0.123010E+00   0.827839E-02   0.129580E+00   0.129580E+00

   0.302880E+00   0.137870E+00   0.817534E-02   0.129157E+00   0.129157E+00

   0.303640E+00   0.126406E+00   0.819054E-02   0.128736E+00   0.128736E+00

   0.304400E+00   0.118843E+00   0.812899E-02   0.128317E+00   0.128317E+00

   0.305160E+00   0.127387E+00   0.822619E-02   0.127899E+00   0.127899E+00

   0.305920E+00   0.132638E+00   0.827106E-02   0.127483E+00   0.127483E+00

   0.306680E+00   0.121539E+00   0.826846E-02   0.127069E+00   0.127069E+00

   0.307440E+00   0.126981E+00   0.835435E-02   0.126656E+00   0.126656E+00

   0.308200E+00   0.120805E+00   0.832586E-02   0.126244E+00   0.126244E+00

   0.308960E+00   0.120189E+00   0.836753E-02   0.125835E+00   0.125835E+00

   0.309720E+00   0.134446E+00   0.835707E-02   0.125427E+00   0.125427E+00

   0.310480E+00   0.120351E+00   0.838359E-02   0.125020E+00   0.125020E+00

   0.311240E+00   0.112233E+00   0.836093E-02   0.124616E+00   0.124616E+00

   0.312000E+00   0.133244E+00   0.838526E-02   0.124212E+00   0.124212E+00

   0.312760E+00   0.120900E+00   0.839761E-02   0.123811E+00   0.123811E+00

   0.313520E+00   0.140862E+00   0.836406E-02   0.123410E+00   0.123410E+00

   0.314280E+00   0.128175E+00   0.839110E-02   0.123012E+00   0.123012E+00

   0.315040E+00   0.117409E+00   0.837364E-02   0.122615E+00   0.122615E+00

   0.315800E+00   0.133627E+00   0.836677E-02   0.122219E+00   0.122219E+00

   0.316560E+00   0.119337E+00   0.847517E-02   0.121825E+00   0.121825E+00

   0.317320E+00   0.131106E+00   0.855524E-02   0.121432E+00   0.121432E+00

   0.318080E+00   0.135078E+00   0.859711E-02   0.121041E+00   0.121041E+00

   0.318830E+00   0.113901E+00   0.856790E-02   0.120657E+00   0.120657E+00

   0.319590E+00   0.125450E+00   0.861894E-02   0.120269E+00   0.120269E+00

   0.320350E+00   0.115029E+00   0.864404E-02   0.119882E+00   0.119882E+00

   0.321110E+00   0.122904E+00   0.867276E-02   0.119497E+00   0.119497E+00

   0.321870E+00   0.115153E+00   0.871004E-02   0.119113E+00   0.119113E+00

   0.322630E+00   0.124897E+00   0.873252E-02   0.118730E+00   0.118730E+00

   0.323390E+00   0.123519E+00   0.876635E-02   0.118349E+00   0.118349E+00

   0.324150E+00   0.110684E+00   0.876520E-02   0.117970E+00   0.117970E+00

   0.324910E+00   0.117742E+00   0.882920E-02   0.117592E+00   0.117592E+00

   0.325670E+00   0.130418E+00   0.879563E-02   0.117215E+00   0.117215E+00

   0.326430E+00   0.116647E+00   0.886701E-02   0.116840E+00   0.116840E+00

   0.327190E+00   0.120861E+00   0.887078E-02   0.116466E+00   0.116466E+00

   0.327950E+00   0.114275E+00   0.885294E-02   0.116093E+00   0.116093E+00

   0.328710E+00   0.125853E+00   0.881860E-02   0.115722E+00   0.115722E+00

   0.329470E+00   0.127787E+00   0.881008E-02   0.115352E+00   0.115352E+00

   0.330230E+00   0.106505E+00   0.885612E-02   0.114984E+00   0.114984E+00

   0.330990E+00   0.104561E+00   0.880545E-02   0.114616E+00   0.114616E+00

   0.331750E+00   0.117775E+00   0.884692E-02   0.114251E+00   0.114251E+00

   0.332510E+00   0.122329E+00   0.888070E-02   0.113886E+00   0.113886E+00

   0.333270E+00   0.121672E+00   0.890549E-02   0.113523E+00   0.113523E+00

   0.334030E+00   0.113488E+00   0.891350E-02   0.113161E+00   0.113161E+00

   0.334790E+00   0.101315E+00   0.892181E-02   0.112800E+00   0.112800E+00

   0.335550E+00   0.120945E+00   0.895457E-02   0.112441E+00   0.112441E+00

   0.336310E+00   0.116831E+00   0.892156E-02   0.112083E+00   0.112083E+00

   0.337070E+00   0.100751E+00   0.896770E-02   0.111726E+00   0.111726E+00

   0.337830E+00   0.113140E+00   0.898812E-02   0.111370E+00   0.111370E+00

   0.338590E+00   0.116781E+00   0.899363E-02   0.111016E+00   0.111016E+00

   0.339350E+00   0.109037E+00   0.900882E-02   0.110663E+00   0.110663E+00

   0.340110E+00   0.996270E-01   0.899925E-02   0.110311E+00   0.110311E+00

   0.340870E+00   0.997277E-01   0.908090E-02   0.109960E+00   0.109960E+00

   0.341630E+00   0.108964E+00   0.899496E-02   0.109611E+00   0.109611E+00

   0.342390E+00   0.110171E+00   0.904884E-02   0.109262E+00   0.109262E+00

   0.343150E+00   0.121548E+00   0.903068E-02   0.108915E+00   0.108915E+00

   0.343910E+00   0.111574E+00   0.908634E-02   0.108570E+00   0.108570E+00

   0.344670E+00   0.112303E+00   0.910457E-02   0.108225E+00   0.108225E+00

   0.345430E+00   0.109164E+00   0.909807E-02   0.107881E+00   0.107881E+00

   0.346190E+00   0.113821E+00   0.912601E-02   0.107539E+00   0.107539E+00

   0.346950E+00   0.111171E+00   0.905201E-02   0.107198E+00   0.107198E+00

   0.347710E+00   0.111318E+00   0.912873E-02   0.106858E+00   0.106858E+00

   0.348470E+00   0.108553E+00   0.910508E-02   0.106519E+00   0.106519E+00

   0.349220E+00   0.114600E+00   0.916070E-02   0.106185E+00   0.106185E+00

   0.349980E+00   0.122845E+00   0.893570E-02   0.105849E+00   0.105849E+00

   0.350740E+00   0.117568E+00   0.884602E-02   0.105513E+00   0.105513E+00

   0.351500E+00   0.111906E+00   0.882090E-02   0.105179E+00   0.105179E+00

   0.352260E+00   0.114801E+00   0.872566E-02   0.104845E+00   0.104845E+00

   0.353020E+00   0.105270E+00   0.859914E-02   0.104513E+00   0.104513E+00

   0.353780E+00   0.103741E+00   0.871492E-02   0.104182E+00   0.104182E+00

   0.354540E+00   0.112264E+00   0.879263E-02   0.103852E+00   0.103852E+00

   0.355300E+00   0.118265E+00   0.878554E-02   0.103523E+00   0.103523E+00

   0.356060E+00   0.112075E+00   0.885362E-02   0.103195E+00   0.103195E+00

   0.356820E+00   0.107232E+00   0.884994E-02   0.102868E+00   0.102868E+00

   0.357580E+00   0.106954E+00   0.887363E-02   0.102542E+00   0.102542E+00

   0.358340E+00   0.111078E+00   0.886107E-02   0.102217E+00   0.102217E+00

   0.359100E+00   0.970127E-01   0.887842E-02   0.101894E+00   0.101894E+00

   0.359860E+00   0.114371E+00   0.892656E-02   0.101571E+00   0.101571E+00

   0.360620E+00   0.109374E+00   0.888193E-02   0.101249E+00   0.101249E+00

   0.361380E+00   0.997437E-01   0.888594E-02   0.100929E+00   0.100929E+00

   0.362140E+00   0.101377E+00   0.887513E-02   0.100609E+00   0.100609E+00

   0.362900E+00   0.101198E+00   0.893032E-02   0.100290E+00   0.100290E+00

   0.363660E+00   0.112074E+00   0.897127E-02   0.999726E-01   0.999726E-01

   0.364420E+00   0.978677E-01   0.895595E-02   0.996560E-01   0.996560E-01

   0.365180E+00   0.976167E-01   0.895656E-02   0.993403E-01   0.993403E-01

   0.365940E+00   0.113985E+00   0.902182E-02   0.990256E-01   0.990256E-01

   0.366700E+00   0.104523E+00   0.906427E-02   0.987118E-01   0.987118E-01

   0.367460E+00   0.108254E+00   0.902937E-02   0.983991E-01   0.983991E-01

   0.368220E+00   0.956870E-01   0.910170E-02   0.980873E-01   0.980873E-01

   0.368980E+00   0.105038E+00   0.914357E-02   0.977764E-01   0.977764E-01

   0.369740E+00   0.103253E+00   0.913952E-02   0.974666E-01   0.974666E-01

   0.370500E+00   0.961757E-01   0.915883E-02   0.971576E-01   0.971576E-01

   0.371260E+00   0.108414E+00   0.923180E-02   0.968496E-01   0.968496E-01

   0.372020E+00   0.102627E+00   0.927722E-02   0.965425E-01   0.965425E-01

   0.372770E+00   0.119590E+00   0.934582E-02   0.962404E-01   0.962404E-01

   0.373530E+00   0.978883E-01   0.936939E-02   0.959352E-01   0.959352E-01

   0.374290E+00   0.109197E+00   0.947029E-02   0.956309E-01   0.956309E-01

   0.375050E+00   0.125694E+00   0.951002E-02   0.953275E-01   0.953275E-01

   0.375810E+00   0.960713E-01   0.954760E-02   0.950250E-01   0.950250E-01

   0.376570E+00   0.101872E+00   0.964136E-02   0.947235E-01   0.947235E-01

   0.377330E+00   0.107043E+00   0.970274E-02   0.944228E-01   0.944228E-01

   0.378090E+00   0.984830E-01   0.978121E-02   0.941230E-01   0.941230E-01

   0.378850E+00   0.120164E+00   0.983790E-02   0.938241E-01   0.938241E-01

   0.379610E+00   0.829160E-01   0.989509E-02   0.935261E-01   0.935261E-01

   0.380370E+00   0.838747E-01   0.993030E-02   0.932290E-01   0.932290E-01

   0.381130E+00   0.113436E+00   0.999083E-02   0.929327E-01   0.929327E-01

   0.381890E+00   0.103993E+00   0.100625E-01   0.926374E-01   0.926374E-01

   0.382650E+00   0.100335E+00   0.101250E-01   0.923429E-01   0.923429E-01

   0.383410E+00   0.857143E-01   0.102047E-01   0.920492E-01   0.920492E-01

   0.384170E+00   0.906597E-01   0.102689E-01   0.917564E-01   0.917564E-01

   0.384930E+00   0.121637E+00   0.103213E-01   0.914645E-01   0.914645E-01

   0.385690E+00   0.101205E+00   0.103793E-01   0.911734E-01   0.911734E-01

   0.386450E+00   0.105187E+00   0.104516E-01   0.908832E-01   0.908832E-01

   0.387210E+00   0.968157E-01   0.105138E-01   0.905938E-01   0.905938E-01

   0.387970E+00   0.108943E+00   0.107493E-01   0.903053E-01   0.903053E-01

   0.388730E+00   0.818530E-01   0.106587E-01   0.900176E-01   0.900176E-01

   0.389490E+00   0.114610E+00   0.107434E-01   0.897307E-01   0.897307E-01

   0.390250E+00   0.917717E-01   0.108119E-01   0.894446E-01   0.894446E-01

   0.391010E+00   0.917937E-01   0.108506E-01   0.891594E-01   0.891594E-01

   0.391770E+00   0.893407E-01   0.109471E-01   0.888750E-01   0.888750E-01

   0.392520E+00   0.110302E+00   0.110154E-01   0.885952E-01   0.885952E-01

   0.393280E+00   0.109318E+00   0.110239E-01   0.883124E-01   0.883124E-01

   0.394040E+00   0.102531E+00   0.111551E-01   0.880304E-01   0.880304E-01

   0.394800E+00   0.708020E-01   0.111843E-01   0.877493E-01   0.877493E-01

   0.395560E+00   0.874733E-01   0.113741E-01   0.874690E-01   0.874690E-01

   0.396320E+00   0.778013E-01   0.113559E-01   0.871894E-01   0.871894E-01

   0.397080E+00   0.915967E-01   0.114582E-01   0.869107E-01   0.869107E-01

   0.397840E+00   0.822613E-01   0.114718E-01   0.866328E-01   0.866328E-01

   0.398600E+00   0.997093E-01   0.115610E-01   0.863556E-01   0.863556E-01

   0.399360E+00   0.898520E-01   0.117325E-01   0.860793E-01   0.860793E-01

   0.400120E+00   0.102468E+00   0.116934E-01   0.858037E-01   0.858037E-01

   0.400880E+00   0.109624E+00   0.118654E-01   0.855290E-01   0.855290E-01

   0.401640E+00   0.913347E-01   0.119392E-01   0.852550E-01   0.852550E-01

   0.402400E+00   0.924630E-01   0.119932E-01   0.849818E-01   0.849818E-01

   0.403160E+00   0.706980E-01   0.120617E-01   0.847094E-01   0.847094E-01

   0.403920E+00   0.947517E-01   0.129330E+00   0.844377E-01   0.844377E-01

   0.404680E+00   0.829323E-01   0.121564E-01   0.841669E-01   0.841669E-01

   0.405440E+00   0.109670E+00   0.121359E-01   0.838968E-01   0.838968E-01

   0.406200E+00   0.970400E-01   0.122385E-01   0.836275E-01   0.836275E-01

   0.406960E+00   0.972047E-01   0.122890E-01   0.833590E-01   0.833590E-01

   0.407720E+00   0.674360E-01   0.124704E-01   0.830912E-01   0.830912E-01

   0.408480E+00   0.634637E-01   0.123648E-01   0.828242E-01   0.828242E-01

   0.409240E+00   0.992087E-01   0.124747E-01   0.825579E-01   0.825579E-01

   0.409990E+00   0.109625E+00   0.125779E-01   0.822959E-01   0.822959E-01

   0.410750E+00   0.538117E-01   0.125015E-01   0.820312E-01   0.820312E-01

   0.411510E+00   0.919410E-01   0.125898E-01   0.817673E-01   0.817673E-01

   0.412270E+00   0.783487E-01   0.126450E-01   0.815041E-01   0.815041E-01

   0.413030E+00   0.854183E-01   0.127455E-01   0.812416E-01   0.812416E-01

   0.413790E+00   0.878907E-01   0.126787E-01   0.809799E-01   0.809799E-01

   0.414550E+00   0.663203E-01   0.127521E-01   0.807190E-01   0.807190E-01

   0.415310E+00   0.837290E-01   0.128094E-01   0.804588E-01   0.804588E-01

   0.416070E+00   0.881563E-01   0.128370E-01   0.801994E-01   0.801994E-01

   0.416830E+00   0.976770E-01   0.130199E-01   0.799407E-01   0.799407E-01

   0.417590E+00   0.676470E-01   0.129884E-01   0.796828E-01   0.796828E-01

   0.418350E+00   0.814223E-01   0.131517E-01   0.794256E-01   0.794256E-01

   0.419110E+00   0.711180E-01   0.130673E-01   0.791692E-01   0.791692E-01

   0.419870E+00   0.101972E+00   0.130737E-01   0.789135E-01   0.789135E-01

   0.420630E+00   0.625377E-01   0.132307E-01   0.786586E-01   0.786586E-01

   0.421390E+00   0.830940E-01   0.133092E-01   0.784044E-01   0.784044E-01

   0.422150E+00   0.825670E-01   0.135187E-01   0.781509E-01   0.781509E-01

   0.422910E+00   0.792520E-01   0.136061E-01   0.778982E-01   0.778982E-01

   0.423670E+00   0.941800E-01   0.137433E-01   0.776463E-01   0.776463E-01

   0.424430E+00   0.916797E-01   0.138072E-01   0.773950E-01   0.773950E-01

   0.425190E+00   0.100942E+00   0.139185E-01   0.771446E-01   0.771446E-01

   0.425940E+00   0.735327E-01   0.140134E-01   0.768981E-01   0.768981E-01

   0.426700E+00   0.705273E-01   0.141368E-01   0.766491E-01   0.766491E-01

   0.427460E+00   0.692373E-01   0.143848E-01   0.764008E-01   0.764008E-01

   0.428220E+00   0.935430E-01   0.145035E-01   0.761533E-01   0.761533E-01

   0.428980E+00   0.898670E-01   0.145982E-01   0.759065E-01   0.759065E-01

   0.429740E+00   0.881753E-01   0.147996E-01   0.756605E-01   0.756605E-01

   0.430500E+00   0.111200E+00   0.148124E-01   0.754151E-01   0.754151E-01

   0.431260E+00   0.472093E-01   0.150827E-01   0.751706E-01   0.751706E-01

   0.432020E+00   0.929453E-01   0.151875E-01   0.749267E-01   0.749267E-01

   0.432780E+00   0.844903E-01   0.154129E-01   0.746836E-01   0.746836E-01

   0.433540E+00   0.738727E-01   0.155307E-01   0.744412E-01   0.744412E-01

   0.434300E+00   0.899563E-01   0.157825E-01   0.741996E-01   0.741996E-01

   0.435060E+00   0.110318E+00   0.160503E-01   0.739587E-01   0.739587E-01


           ####      Real Space Data                               ####


           Distance distribution  function of particle  


      R          P(R)      ERROR


  0.0000E+00  0.0000E+00  0.0000E+00

  0.1390E+00  0.1518E-03  0.1499E-05

  0.2781E+00  0.2984E-03  0.2903E-05

  0.4171E+00  0.4400E-03  0.4211E-05

  0.5561E+00  0.5765E-03  0.5424E-05

  0.6952E+00  0.7079E-03  0.6544E-05

  0.8342E+00  0.8343E-03  0.7570E-05

  0.9733E+00  0.9556E-03  0.8505E-05

  0.1112E+01  0.1072E-02  0.9349E-05

  0.1251E+01  0.1183E-02  0.1010E-04

  0.1390E+01  0.1290E-02  0.1077E-04

  0.1529E+01  0.1391E-02  0.1135E-04

  0.1668E+01  0.1488E-02  0.1185E-04

  0.1807E+01  0.1580E-02  0.1227E-04

  0.1947E+01  0.1667E-02  0.1261E-04

  0.2086E+01  0.1750E-02  0.1288E-04

  0.2225E+01  0.1827E-02  0.1307E-04

  0.2364E+01  0.1901E-02  0.1319E-04

  0.2503E+01  0.1969E-02  0.1325E-04

  0.2642E+01  0.2034E-02  0.1324E-04

  0.2781E+01  0.2094E-02  0.1318E-04

  0.2920E+01  0.2149E-02  0.1306E-04

  0.3059E+01  0.2201E-02  0.1289E-04

  0.3198E+01  0.2248E-02  0.1267E-04

  0.3337E+01  0.2291E-02  0.1241E-04

  0.3476E+01  0.2330E-02  0.1212E-04

  0.3615E+01  0.2366E-02  0.1180E-04

  0.3754E+01  0.2397E-02  0.1146E-04

  0.3893E+01  0.2425E-02  0.1110E-04

  0.4032E+01  0.2449E-02  0.1073E-04

  0.4171E+01  0.2470E-02  0.1036E-04

  0.4310E+01  0.2487E-02  0.1000E-04

  0.4449E+01  0.2501E-02  0.9667E-05

  0.4588E+01  0.2512E-02  0.9360E-05

  0.4727E+01  0.2520E-02  0.9094E-05

  0.4866E+01  0.2524E-02  0.8880E-05

  0.5005E+01  0.2526E-02  0.8727E-05

  0.5144E+01  0.2525E-02  0.8643E-05

  0.5283E+01  0.2521E-02  0.8635E-05

  0.5422E+01  0.2515E-02  0.8703E-05

  0.5561E+01  0.2506E-02  0.8848E-05

  0.5701E+01  0.2495E-02  0.9066E-05

  0.5840E+01  0.2482E-02  0.9350E-05

  0.5979E+01  0.2466E-02  0.9692E-05

  0.6118E+01  0.2449E-02  0.1008E-04

  0.6257E+01  0.2429E-02  0.1052E-04

  0.6396E+01  0.2408E-02  0.1098E-04

  0.6535E+01  0.2385E-02  0.1146E-04

  0.6674E+01  0.2360E-02  0.1196E-04

  0.6813E+01  0.2334E-02  0.1247E-04

  0.6952E+01  0.2306E-02  0.1298E-04

  0.7091E+01  0.2277E-02  0.1349E-04

  0.7230E+01  0.2247E-02  0.1398E-04

  0.7369E+01  0.2215E-02  0.1447E-04

  0.7508E+01  0.2183E-02  0.1493E-04

  0.7647E+01  0.2150E-02  0.1538E-04

  0.7786E+01  0.2115E-02  0.1580E-04

  0.7925E+01  0.2081E-02  0.1620E-04

  0.8064E+01  0.2045E-02  0.1657E-04

  0.8203E+01  0.2009E-02  0.1691E-04

  0.8342E+01  0.1972E-02  0.1722E-04

  0.8481E+01  0.1935E-02  0.1750E-04

  0.8620E+01  0.1898E-02  0.1775E-04

  0.8759E+01  0.1860E-02  0.1796E-04

  0.8898E+01  0.1823E-02  0.1814E-04

  0.9037E+01  0.1785E-02  0.1829E-04

  0.9176E+01  0.1747E-02  0.1840E-04

  0.9316E+01  0.1709E-02  0.1849E-04

  0.9455E+01  0.1671E-02  0.1854E-04

  0.9594E+01  0.1634E-02  0.1856E-04

  0.9733E+01  0.1596E-02  0.1855E-04

  0.9872E+01  0.1559E-02  0.1851E-04

  0.1001E+02  0.1522E-02  0.1845E-04

  0.1015E+02  0.1486E-02  0.1837E-04

  0.1029E+02  0.1450E-02  0.1826E-04

  0.1043E+02  0.1415E-02  0.1814E-04

  0.1057E+02  0.1380E-02  0.1800E-04

  0.1071E+02  0.1345E-02  0.1784E-04

  0.1084E+02  0.1311E-02  0.1768E-04

  0.1098E+02  0.1278E-02  0.1751E-04

  0.1112E+02  0.1246E-02  0.1734E-04

  0.1126E+02  0.1214E-02  0.1716E-04

  0.1140E+02  0.1183E-02  0.1700E-04

  0.1154E+02  0.1152E-02  0.1683E-04

  0.1168E+02  0.1122E-02  0.1668E-04

  0.1182E+02  0.1094E-02  0.1655E-04

  0.1196E+02  0.1065E-02  0.1643E-04

  0.1210E+02  0.1038E-02  0.1634E-04

  0.1224E+02  0.1011E-02  0.1627E-04

  0.1237E+02  0.9855E-03  0.1623E-04

  0.1251E+02  0.9605E-03  0.1621E-04

  0.1265E+02  0.9363E-03  0.1623E-04

  0.1279E+02  0.9128E-03  0.1627E-04

  0.1293E+02  0.8902E-03  0.1635E-04

  0.1307E+02  0.8683E-03  0.1646E-04

  0.1321E+02  0.8473E-03  0.1659E-04

  0.1335E+02  0.8270E-03  0.1676E-04

  0.1349E+02  0.8075E-03  0.1695E-04

  0.1363E+02  0.7887E-03  0.1716E-04

  0.1376E+02  0.7706E-03  0.1739E-04

  0.1390E+02  0.7533E-03  0.1765E-04

  0.1404E+02  0.7367E-03  0.1791E-04

  0.1418E+02  0.7207E-03  0.1819E-04

  0.1432E+02  0.7054E-03  0.1847E-04

  0.1446E+02  0.6907E-03  0.1876E-04

  0.1460E+02  0.6767E-03  0.1905E-04

  0.1474E+02  0.6632E-03  0.1934E-04

  0.1488E+02  0.6503E-03  0.1962E-04

  0.1502E+02  0.6380E-03  0.1990E-04

  0.1516E+02  0.6262E-03  0.2017E-04

  0.1529E+02  0.6148E-03  0.2043E-04

  0.1543E+02  0.6040E-03  0.2067E-04

  0.1557E+02  0.5935E-03  0.2090E-04

  0.1571E+02  0.5835E-03  0.2111E-04

  0.1585E+02  0.5738E-03  0.2130E-04

  0.1599E+02  0.5645E-03  0.2147E-04

  0.1613E+02  0.5556E-03  0.2163E-04

  0.1627E+02  0.5469E-03  0.2176E-04

  0.1641E+02  0.5385E-03  0.2188E-04

  0.1655E+02  0.5303E-03  0.2197E-04

  0.1668E+02  0.5224E-03  0.2205E-04

  0.1682E+02  0.5147E-03  0.2210E-04

  0.1696E+02  0.5071E-03  0.2214E-04

  0.1710E+02  0.4996E-03  0.2216E-04

  0.1724E+02  0.4923E-03  0.2217E-04

  0.1738E+02  0.4851E-03  0.2216E-04

  0.1752E+02  0.4779E-03  0.2215E-04

  0.1766E+02  0.4708E-03  0.2212E-04

  0.1780E+02  0.4637E-03  0.2209E-04

  0.1794E+02  0.4566E-03  0.2206E-04

  0.1807E+02  0.4495E-03  0.2202E-04

  0.1821E+02  0.4424E-03  0.2199E-04

  0.1835E+02  0.4352E-03  0.2196E-04

  0.1849E+02  0.4280E-03  0.2194E-04

  0.1863E+02  0.4207E-03  0.2193E-04

  0.1877E+02  0.4132E-03  0.2193E-04

  0.1891E+02  0.4057E-03  0.2195E-04

  0.1905E+02  0.3981E-03  0.2199E-04

  0.1919E+02  0.3904E-03  0.2205E-04

  0.1933E+02  0.3825E-03  0.2214E-04

  0.1947E+02  0.3745E-03  0.2225E-04

  0.1960E+02  0.3663E-03  0.2238E-04

  0.1974E+02  0.3580E-03  0.2254E-04

  0.1988E+02  0.3495E-03  0.2273E-04

  0.2002E+02  0.3409E-03  0.2294E-04

  0.2016E+02  0.3322E-03  0.2317E-04

  0.2030E+02  0.3233E-03  0.2342E-04

  0.2044E+02  0.3142E-03  0.2369E-04

  0.2058E+02  0.3050E-03  0.2398E-04

  0.2072E+02  0.2957E-03  0.2428E-04

  0.2086E+02  0.2862E-03  0.2459E-04

  0.2099E+02  0.2766E-03  0.2491E-04

  0.2113E+02  0.2670E-03  0.2523E-04

  0.2127E+02  0.2572E-03  0.2554E-04

  0.2141E+02  0.2473E-03  0.2584E-04

  0.2155E+02  0.2373E-03  0.2614E-04

  0.2169E+02  0.2273E-03  0.2641E-04

  0.2183E+02  0.2172E-03  0.2666E-04

  0.2197E+02  0.2071E-03  0.2688E-04

  0.2211E+02  0.1970E-03  0.2707E-04

  0.2225E+02  0.1869E-03  0.2722E-04

  0.2239E+02  0.1768E-03  0.2733E-04

  0.2252E+02  0.1668E-03  0.2739E-04

  0.2266E+02  0.1568E-03  0.2740E-04

  0.2280E+02  0.1470E-03  0.2735E-04

  0.2294E+02  0.1372E-03  0.2723E-04

  0.2308E+02  0.1275E-03  0.2705E-04

  0.2322E+02  0.1181E-03  0.2680E-04

  0.2336E+02  0.1087E-03  0.2647E-04

  0.2350E+02  0.9964E-04  0.2606E-04

  0.2364E+02  0.9076E-04  0.2556E-04

  0.2378E+02  0.8214E-04  0.2497E-04

  0.2391E+02  0.7380E-04  0.2428E-04

  0.2405E+02  0.6577E-04  0.2350E-04

  0.2419E+02  0.5806E-04  0.2262E-04

  0.2433E+02  0.5072E-04  0.2162E-04

  0.2447E+02  0.4375E-04  0.2052E-04

  0.2461E+02  0.3720E-04  0.1930E-04

  0.2475E+02  0.3109E-04  0.1796E-04

  0.2489E+02  0.2544E-04  0.1650E-04

  0.2503E+02  0.2028E-04  0.1491E-04

  0.2517E+02  0.1563E-04  0.1320E-04

  0.2530E+02  0.1153E-04  0.1135E-04

  0.2544E+02  0.7990E-05  0.9364E-05

  0.2558E+02  0.5043E-05  0.7239E-05

  0.2572E+02  0.2714E-05  0.4973E-05

  0.2586E+02  0.1024E-05  0.2560E-05

  0.2600E+02  0.0000E+00  0.0000E+00
```
