## Supplementary material for "LEA_4 motifs function alone and in conjunction with synergistic cosolutes to protect a labile enzyme during desiccation": File S1: Formate 4b.dat

```
### DATA:
#
# 555
#      Q             I(Q)           Error     
1.40600000E-02  -5.69223483E-01  5.27090132E-01
1.48200000E-02  -6.06516897E-02  3.97245948E-01
1.55800000E-02  -2.51816667E-02  3.05265840E-01
1.63400000E-02  9.42806322E-02  2.34686492E-01
1.71000000E-02  -3.31017356E-02  1.90558167E-01
1.78600000E-02  2.71392218E-01  1.33815661E-01
1.86200000E-02  2.55296977E-01  9.48013693E-02
1.93800000E-02  2.02151276E-01  7.29759499E-02
2.01400000E-02  3.01419195E-01  5.78724986E-02
2.09000000E-02  2.67364793E-01  4.79938739E-02
2.16600000E-02  2.34117862E-01  4.28817875E-02
2.24200000E-02  2.50385770E-01  3.88005500E-02
2.31800000E-02  2.91827161E-01  3.71666129E-02
2.39500000E-02  2.90834333E-01  3.48358378E-02
2.47100000E-02  3.31402345E-01  3.46038723E-02
2.54700000E-02  3.02228483E-01  3.31441559E-02
2.62300000E-02  3.35163713E-01  3.23364767E-02
2.69900000E-02  3.23517747E-01  3.13052251E-02
2.77500000E-02  3.33669885E-01  3.06188803E-02
2.85100000E-02  3.37345437E-01  2.99255152E-02
2.92700000E-02  3.46617793E-01  2.92226924E-02
3.00300000E-02  2.81840598E-01  2.84315059E-02
3.07900000E-02  3.31803598E-01  2.78079504E-02
3.15500000E-02  2.90698299E-01  2.73030426E-02
3.23100000E-02  3.26675598E-01  2.65348401E-02
3.30700000E-02  3.11477862E-01  2.59348709E-02
3.38300000E-02  3.37506299E-01  2.56816439E-02
3.45900000E-02  3.39117080E-01  2.50741971E-02
3.53500000E-02  3.40605230E-01  2.46658466E-02
3.61100000E-02  3.39446230E-01  2.45506238E-02
3.68700000E-02  3.25329161E-01  2.40112800E-02
3.76300000E-02  3.23337851E-01  2.37155992E-02
3.83900000E-02  3.17472391E-01  2.33321599E-02
3.91500000E-02  3.43638494E-01  2.32679576E-02
3.99100000E-02  3.29524023E-01  2.25479199E-02
4.06700000E-02  3.25495092E-01  2.25899178E-02
4.14300000E-02  3.34149851E-01  2.19945386E-02
4.21900000E-02  3.40159241E-01  2.19052205E-02
4.29500000E-02  3.10890540E-01  2.15710127E-02
4.37100000E-02  3.47498851E-01  2.12705788E-02
4.44700000E-02  3.32045609E-01  2.07706494E-02
4.52300000E-02  3.56823310E-01  2.06611756E-02
4.59900000E-02  3.18482103E-01  2.00130958E-02
4.67500000E-02  3.30908264E-01  1.99666947E-02
4.75100000E-02  3.24649391E-01  1.98422446E-02
4.82700000E-02  3.21453632E-01  1.96805364E-02
4.90300000E-02  3.15403241E-01  1.95540650E-02
4.97900000E-02  3.34514011E-01  1.94702764E-02
5.05500000E-02  3.60054575E-01  1.92428070E-02
5.13100000E-02  3.26168471E-01  1.90065686E-02
5.20700000E-02  3.33727310E-01  1.88520686E-02
5.28300000E-02  3.31200299E-01  1.88257078E-02
5.35900000E-02  3.50708103E-01  1.85551653E-02
5.43500000E-02  3.21543069E-01  1.84736732E-02
5.51100000E-02  3.13212598E-01  1.83489554E-02
5.58700000E-02  3.39070529E-01  1.80959859E-02
5.66300000E-02  3.45374540E-01  1.80279548E-02
5.73900000E-02  3.25659828E-01  1.77639942E-02
5.81500000E-02  3.34908609E-01  1.76117877E-02
5.89100000E-02  3.44979230E-01  1.74292248E-02
5.96700000E-02  3.26984184E-01  1.73530008E-02
6.04300000E-02  3.37829276E-01  1.70655294E-02
6.11900000E-02  3.11617034E-01  1.71667319E-02
6.19500000E-02  3.26902310E-01  1.69243713E-02
6.27100000E-02  3.46006000E-01  1.70272794E-02
6.34700000E-02  3.17773770E-01  1.66374589E-02
6.42300000E-02  3.32992483E-01  1.66292785E-02
6.49900000E-02  3.54826069E-01  1.65754081E-02
6.57500000E-02  3.24638977E-01  1.63876916E-02
6.65100000E-02  3.34445069E-01  1.64323592E-02
6.72700000E-02  3.23487839E-01  1.60919687E-02
6.80300000E-02  3.06092609E-01  1.60992641E-02
6.87900000E-02  3.35980437E-01  1.59920049E-02
6.95500000E-02  3.52036874E-01  1.58655686E-02
7.03100000E-02  3.33468471E-01  1.57489885E-02
7.10700000E-02  3.40163851E-01  1.57174986E-02
7.18300000E-02  3.06712816E-01  1.54970876E-02
7.25900000E-02  3.23678287E-01  1.52947039E-02
7.33500000E-02  3.04705862E-01  1.53461198E-02
7.41200000E-02  3.22114287E-01  1.51802838E-02
7.48800000E-02  3.16250356E-01  1.51792297E-02
7.56400000E-02  3.20759172E-01  1.50667400E-02
7.64000000E-02  3.18304529E-01  1.49568580E-02
7.71600000E-02  3.35943989E-01  1.49706063E-02
7.79200000E-02  3.08713678E-01  1.47687128E-02
7.86800000E-02  2.86530471E-01  1.47336250E-02
7.94400000E-02  3.36383816E-01  1.45919800E-02
8.02000000E-02  2.89073483E-01  1.45908282E-02
8.09600000E-02  2.93653333E-01  1.44444633E-02
8.17200000E-02  2.98815908E-01  1.44000381E-02
8.24800000E-02  2.83394149E-01  1.43553684E-02
8.32400000E-02  3.13580241E-01  1.42675796E-02
8.40000000E-02  3.17124506E-01  1.41251805E-02
8.47600000E-02  3.08995483E-01  1.39608743E-02
8.55200000E-02  3.33110149E-01  1.41529848E-02
8.62800000E-02  3.28275080E-01  1.42398599E-02
8.70400000E-02  3.08343862E-01  1.45587333E-02
8.78000000E-02  3.11029920E-01  1.47749001E-02
8.85600000E-02  3.12867092E-01  1.49839919E-02
8.93200000E-02  3.10921655E-01  1.50167182E-02
9.00800000E-02  3.08976885E-01  1.52496462E-02
9.08400000E-02  3.25092575E-01  1.52403620E-02
9.16000000E-02  2.89289517E-01  1.53981858E-02
9.23600000E-02  2.97024494E-01  1.53803141E-02
9.31200000E-02  3.19399644E-01  1.54355671E-02
9.38800000E-02  3.00101207E-01  1.56217735E-02
9.46400000E-02  3.12169069E-01  1.56479892E-02
9.54000000E-02  2.84491034E-01  1.56335321E-02
9.61600000E-02  3.04483057E-01  1.57112820E-02
9.69200000E-02  2.88051586E-01  1.53881859E-02
9.76800000E-02  2.99703230E-01  1.54637130E-02
9.84400000E-02  2.96498644E-01  1.54994590E-02
9.92000000E-02  2.86921494E-01  1.55255797E-02
9.99600000E-02  3.18130862E-01  1.55079671E-02
1.00720000E-01  2.91019184E-01  1.50161710E-02
1.01480000E-01  3.27312287E-01  1.45877266E-02
1.02240000E-01  2.91806609E-01  1.44338516E-02
1.03000000E-01  3.02015598E-01  1.42051369E-02
1.03760000E-01  2.96109598E-01  1.40574320E-02
1.04520000E-01  3.04769483E-01  1.40530671E-02
1.05280000E-01  2.77067092E-01  1.37350923E-02
1.06040000E-01  2.74157862E-01  1.37254443E-02
1.06800000E-01  2.82214264E-01  1.35262622E-02
1.07560000E-01  3.03851287E-01  1.34827406E-02
1.08320000E-01  2.96228356E-01  1.33188582E-02
1.09080000E-01  2.95829046E-01  1.33497395E-02
1.09840000E-01  2.92599011E-01  1.33013504E-02
1.10600000E-01  2.91466161E-01  1.34170062E-02
1.11360000E-01  3.06695586E-01  1.33330418E-02
1.12120000E-01  3.01639897E-01  1.32801953E-02
1.12880000E-01  2.77630678E-01  1.32272009E-02
1.13640000E-01  2.93887356E-01  1.30153985E-02
1.14400000E-01  2.89147471E-01  1.29818180E-02
1.15160000E-01  2.94716506E-01  1.28398267E-02
1.15920000E-01  2.96264241E-01  1.28419291E-02
1.16680000E-01  2.71429414E-01  1.27067855E-02
1.17440000E-01  2.69782621E-01  1.26599195E-02
1.18200000E-01  2.75591379E-01  1.26139842E-02
1.18960000E-01  2.76392966E-01  1.25153912E-02
1.19720000E-01  2.69552034E-01  1.24697521E-02
1.20480000E-01  2.92110184E-01  1.24338724E-02
1.21240000E-01  2.93597989E-01  1.22945109E-02
1.22000000E-01  2.91845207E-01  1.22698131E-02
1.22760000E-01  2.81325011E-01  1.22101727E-02
1.23520000E-01  2.85856276E-01  1.21354976E-02
1.24280000E-01  2.73632690E-01  1.21030821E-02
1.25040000E-01  2.79397264E-01  1.20304614E-02
1.25800000E-01  2.79303023E-01  1.18878681E-02
1.26560000E-01  2.73463241E-01  1.18912277E-02
1.27320000E-01  2.65104023E-01  1.18127052E-02
1.28080000E-01  2.82578460E-01  1.17425444E-02
1.28840000E-01  2.73121356E-01  1.17665596E-02
1.29600000E-01  2.67161287E-01  1.16888466E-02
1.30360000E-01  2.76151000E-01  1.16054890E-02
1.31120000E-01  2.93456506E-01  1.15782417E-02
1.31880000E-01  2.80592586E-01  1.14797192E-02
1.32640000E-01  2.87285414E-01  1.14727360E-02
1.33400000E-01  2.72891540E-01  1.13038129E-02
1.34160000E-01  2.63241437E-01  1.13090202E-02
1.34920000E-01  2.63147126E-01  1.11312390E-02
1.35680000E-01  2.48578115E-01  1.11598353E-02
1.36440000E-01  2.52487483E-01  1.12001242E-02
1.37200000E-01  2.70844333E-01  1.10686864E-02
1.37960000E-01  2.78877667E-01  1.10418963E-02
1.38730000E-01  2.51638931E-01  1.09763892E-02
1.39490000E-01  2.81070977E-01  1.10075378E-02
1.40250000E-01  2.66523563E-01  1.09520633E-02
1.41010000E-01  2.67298253E-01  1.09551788E-02
1.41770000E-01  2.74901230E-01  1.08702047E-02
1.42530000E-01  2.59831241E-01  1.08519025E-02
1.43290000E-01  2.75687356E-01  1.07700250E-02
1.44050000E-01  2.82150828E-01  1.07859153E-02
1.44810000E-01  2.45676851E-01  1.06784269E-02
1.45570000E-01  2.62835782E-01  1.06841167E-02
1.46330000E-01  2.77783954E-01  1.06200282E-02
1.47090000E-01  2.71110287E-01  1.06687552E-02
1.47850000E-01  2.34721161E-01  1.06197177E-02
1.48610000E-01  2.51530540E-01  1.06349306E-02
1.49370000E-01  2.74156667E-01  1.05600589E-02
1.50130000E-01  2.44609241E-01  1.05018888E-02
1.50890000E-01  2.45390782E-01  1.04909193E-02
1.51650000E-01  2.61377793E-01  1.03685763E-02
1.52410000E-01  2.52831218E-01  1.03917579E-02
1.53170000E-01  2.52124023E-01  1.02977712E-02
1.53930000E-01  2.51739345E-01  1.03501895E-02
1.54690000E-01  2.48387977E-01  1.02597352E-02
1.55450000E-01  2.69769506E-01  1.02852726E-02
1.56210000E-01  2.47974621E-01  1.02057993E-02
1.56970000E-01  2.55162540E-01  1.01906512E-02
1.57730000E-01  2.58092805E-01  1.01307990E-02
1.58490000E-01  2.34390816E-01  1.01524758E-02
1.59250000E-01  2.43748379E-01  1.00605867E-02
1.60010000E-01  2.51696609E-01  1.00645671E-02
1.60770000E-01  2.32851920E-01  1.00789688E-02
1.61530000E-01  2.37717356E-01  1.00083760E-02
1.62290000E-01  2.47428908E-01  9.97497366E-03
1.63050000E-01  2.32878667E-01  9.90588170E-03
1.63810000E-01  2.50780264E-01  9.87565819E-03
1.64570000E-01  2.53038230E-01  9.86796399E-03
1.65330000E-01  2.38031885E-01  9.83503584E-03
1.66090000E-01  2.44764621E-01  9.83184275E-03
1.66850000E-01  2.41981333E-01  9.80045485E-03
1.67610000E-01  2.31240184E-01  9.72358644E-03
1.68370000E-01  2.30018598E-01  9.70057214E-03
1.69130000E-01  2.34941195E-01  9.66731283E-03
1.69890000E-01  2.19566115E-01  9.68311413E-03
1.70650000E-01  2.08272690E-01  9.61789409E-03
1.71410000E-01  2.40346862E-01  9.59531314E-03
1.72170000E-01  2.27480310E-01  9.58605673E-03
1.72930000E-01  2.33187207E-01  9.58346181E-03
1.73690000E-01  2.25895000E-01  9.52361902E-03
1.74450000E-01  2.26750529E-01  9.52630952E-03
1.75210000E-01  2.22268874E-01  9.61915427E-03
1.75970000E-01  2.24014299E-01  9.77762334E-03
1.76730000E-01  2.15821218E-01  9.88316493E-03
1.77490000E-01  2.33723241E-01  9.89998861E-03
1.78250000E-01  2.28297310E-01  1.00210228E-02
1.79010000E-01  2.15624529E-01  1.00767232E-02
1.79770000E-01  2.11073172E-01  1.01646817E-02
1.80530000E-01  2.29469793E-01  1.01680762E-02
1.81290000E-01  2.15276805E-01  1.02352911E-02
1.82050000E-01  1.95726310E-01  1.02562897E-02
1.82810000E-01  2.15058540E-01  1.02880891E-02
1.83570000E-01  2.24065529E-01  1.03729130E-02
1.84330000E-01  2.15448379E-01  1.04515048E-02
1.85090000E-01  2.07770793E-01  1.03999589E-02
1.85850000E-01  2.13532529E-01  1.05027690E-02
1.86610000E-01  2.03429379E-01  1.04535243E-02
1.87370000E-01  2.17968977E-01  1.04847140E-02
1.88130000E-01  2.05949943E-01  1.05072735E-02
1.88890000E-01  2.14177023E-01  1.05004314E-02
1.89650000E-01  2.23108586E-01  1.04921594E-02
1.90410000E-01  2.22442931E-01  1.05679122E-02
1.91170000E-01  2.08449253E-01  1.05753967E-02
1.91930000E-01  1.97012759E-01  1.06239220E-02
1.92690000E-01  2.08606276E-01  1.06291614E-02
1.93450000E-01  2.10367874E-01  1.06239196E-02
1.94210000E-01  2.09663977E-01  1.07064015E-02
1.94970000E-01  2.09206356E-01  1.06669381E-02
1.95730000E-01  2.07887678E-01  1.07320306E-02
1.96490000E-01  2.01675264E-01  1.07362385E-02
1.97250000E-01  2.04067885E-01  1.07979485E-02
1.98010000E-01  2.11285644E-01  1.07475366E-02
1.98770000E-01  2.03892874E-01  1.08330497E-02
1.99530000E-01  2.04176862E-01  1.07869525E-02
2.00290000E-01  2.08009989E-01  1.08204763E-02
2.01050000E-01  1.96437506E-01  1.08612983E-02
2.01810000E-01  1.91768092E-01  1.07602923E-02
2.02570000E-01  1.89935092E-01  1.07713382E-02
2.03330000E-01  2.07727943E-01  1.07497164E-02
2.04090000E-01  1.85292437E-01  1.07944819E-02
2.04850000E-01  1.81418092E-01  1.07681247E-02
2.05610000E-01  1.97296736E-01  1.08294191E-02
2.06370000E-01  1.91801299E-01  1.07743664E-02
2.07130000E-01  1.90212184E-01  1.07851900E-02
2.07890000E-01  1.83253379E-01  1.08280510E-02
2.08650000E-01  2.05152954E-01  1.08054756E-02
2.09410000E-01  1.90026460E-01  1.08090327E-02
2.10170000E-01  2.09988287E-01  1.08456052E-02
2.10930000E-01  1.97005736E-01  1.08766534E-02
2.11690000E-01  1.99230034E-01  1.08928650E-02
2.12450000E-01  2.14016230E-01  1.07990689E-02
2.13210000E-01  1.82961540E-01  1.07905088E-02
2.13970000E-01  2.04206770E-01  1.07335040E-02
2.14730000E-01  1.78816724E-01  1.07702628E-02
2.15490000E-01  1.75430471E-01  1.07854581E-02
2.16250000E-01  1.96842943E-01  1.07655091E-02
2.17010000E-01  2.03320897E-01  1.07653679E-02
2.17770000E-01  1.89351644E-01  1.07179396E-02
2.18530000E-01  1.91745333E-01  1.07282766E-02
2.19290000E-01  1.91952977E-01  1.06337482E-02
2.20050000E-01  1.77836080E-01  1.06903333E-02
2.20810000E-01  2.01670816E-01  1.05940593E-02
2.21570000E-01  1.66854069E-01  1.05965101E-02
2.22330000E-01  1.83149920E-01  1.05232155E-02
2.23090000E-01  1.81871345E-01  1.05514524E-02
2.23850000E-01  1.78042632E-01  1.05063079E-02
2.24610000E-01  1.79653138E-01  1.04274509E-02
2.25370000E-01  1.71953494E-01  1.04086261E-02
2.26130000E-01  1.64543391E-01  1.02924634E-02
2.26890000E-01  1.70924690E-01  1.03426795E-02
2.27650000E-01  1.61944609E-01  1.01957598E-02
2.28410000E-01  1.70341540E-01  1.01751636E-02
2.29170000E-01  1.82685690E-01  1.01321203E-02
2.29930000E-01  1.79698161E-01  1.01535916E-02
2.30690000E-01  1.72295425E-01  1.00625866E-02
2.31450000E-01  1.78682816E-01  1.00792281E-02
2.32210000E-01  1.82139483E-01  1.00312345E-02
2.32970000E-01  1.79056092E-01  1.00328057E-02
2.33730000E-01  1.80682276E-01  9.96299531E-03
2.34490000E-01  1.78846897E-01  9.93686927E-03
2.35250000E-01  1.69221770E-01  9.92804401E-03
2.36010000E-01  1.49822230E-01  9.86901214E-03
2.36770000E-01  1.79827701E-01  9.84409683E-03
2.37530000E-01  1.53176989E-01  9.81267613E-03
2.38290000E-01  1.53880230E-01  9.74744023E-03
2.39050000E-01  1.82947621E-01  9.76762929E-03
2.39810000E-01  1.49025448E-01  9.68117830E-03
2.40570000E-01  1.73933356E-01  9.68001668E-03
2.41330000E-01  1.76459103E-01  9.63644474E-03
2.42090000E-01  1.75688506E-01  9.58823519E-03
2.42850000E-01  1.73170494E-01  9.59282744E-03
2.43610000E-01  1.61175575E-01  9.52530697E-03
2.44370000E-01  1.67619966E-01  9.56484770E-03
2.45130000E-01  1.65060402E-01  9.48476572E-03
2.45890000E-01  1.69338126E-01  9.49851294E-03
2.46650000E-01  1.80321138E-01  9.43208532E-03
2.47410000E-01  1.44555103E-01  9.44075406E-03
2.48170000E-01  1.55479655E-01  9.39699847E-03
2.48930000E-01  1.59225253E-01  9.36287616E-03
2.49690000E-01  1.53031770E-01  9.32394777E-03
2.50450000E-01  1.77940460E-01  9.28322340E-03
2.51210000E-01  1.65531011E-01  9.28413031E-03
2.51970000E-01  1.56478690E-01  9.21704121E-03
2.52730000E-01  1.48163989E-01  9.23488418E-03
2.53490000E-01  1.44065448E-01  9.15550207E-03
2.54250000E-01  1.60374977E-01  9.13394015E-03
2.55010000E-01  1.60520310E-01  9.09850010E-03
2.55770000E-01  1.61405046E-01  9.10138022E-03
2.56530000E-01  1.53831839E-01  9.10071599E-03
2.57290000E-01  1.63400011E-01  9.11726358E-03
2.58050000E-01  1.50481448E-01  9.05555798E-03
2.58810000E-01  1.65545414E-01  8.98981729E-03
2.59570000E-01  1.42596000E-01  8.99263785E-03
2.60330000E-01  1.52275724E-01  8.96266355E-03
2.61090000E-01  1.65050782E-01  8.97623134E-03
2.61850000E-01  1.53361069E-01  8.89672019E-03
2.62610000E-01  1.48835011E-01  8.90181507E-03
2.63370000E-01  1.61237092E-01  8.83590799E-03
2.64130000E-01  1.50661540E-01  8.87851361E-03
2.64890000E-01  1.55908115E-01  8.77813990E-03
2.65650000E-01  1.44683092E-01  8.76891160E-03
2.66410000E-01  1.56458402E-01  8.72397113E-03
2.67170000E-01  1.42650195E-01  8.70835880E-03
2.67930000E-01  1.48490943E-01  8.72032799E-03
2.68690000E-01  1.69962276E-01  8.73079645E-03
2.69450000E-01  1.59710874E-01  8.71080929E-03
2.70210000E-01  1.38327851E-01  8.64868808E-03
2.70970000E-01  1.59754402E-01  8.68326888E-03
2.71720000E-01  1.38894966E-01  8.60997063E-03
2.72480000E-01  1.51317161E-01  8.60697501E-03
2.73240000E-01  1.44686552E-01  8.54828525E-03
2.74000000E-01  1.39585161E-01  8.57510804E-03
2.74760000E-01  1.42767989E-01  8.53153904E-03
2.75520000E-01  1.46444011E-01  8.54612155E-03
2.76280000E-01  1.50617874E-01  8.48491470E-03
2.77040000E-01  1.44133897E-01  8.47389902E-03
2.77800000E-01  1.24828069E-01  8.44807036E-03
2.78560000E-01  1.28654149E-01  8.43113083E-03
2.79320000E-01  1.53676069E-01  8.38979944E-03
2.80080000E-01  1.42318874E-01  8.34839763E-03
2.80840000E-01  1.40060644E-01  8.38660356E-03
2.81600000E-01  1.44104471E-01  8.32535136E-03
2.82360000E-01  1.42742713E-01  8.34411549E-03
2.83120000E-01  1.39246839E-01  8.29834030E-03
2.83880000E-01  1.20213506E-01  8.26831816E-03
2.84640000E-01  1.43284437E-01  8.29962567E-03
2.85400000E-01  1.47127667E-01  8.26518862E-03
2.86160000E-01  1.45608230E-01  8.28592445E-03
2.86920000E-01  1.30325644E-01  8.27110497E-03
2.87680000E-01  1.39806713E-01  8.30786820E-03
2.88440000E-01  1.26316621E-01  8.30129127E-03
2.89200000E-01  1.32389862E-01  8.31444175E-03
2.89960000E-01  1.46036655E-01  8.29887598E-03
2.90720000E-01  1.20471678E-01  8.27145222E-03
2.91480000E-01  1.30372448E-01  8.28282804E-03
2.92240000E-01  1.39153287E-01  8.33052780E-03
2.93000000E-01  1.38948092E-01  8.35241589E-03
2.93760000E-01  1.26740977E-01  8.35903622E-03
2.94520000E-01  1.23637103E-01  8.36242284E-03
2.95280000E-01  1.29899023E-01  8.34468054E-03
2.96040000E-01  1.33762241E-01  8.35482383E-03
2.96800000E-01  1.36979046E-01  8.37956093E-03
2.97560000E-01  1.38515368E-01  8.35462240E-03
2.98320000E-01  1.29499218E-01  8.37159861E-03
2.99080000E-01  1.21123218E-01  8.34457977E-03
2.99840000E-01  1.32577540E-01  8.35345014E-03
3.00600000E-01  1.28831253E-01  8.34310386E-03
3.01360000E-01  1.12082609E-01  8.30401625E-03
3.02120000E-01  1.29822115E-01  8.33017268E-03
3.02880000E-01  1.23186839E-01  8.24787271E-03
3.03640000E-01  1.26057678E-01  8.24289012E-03
3.04400000E-01  1.25526356E-01  8.21111766E-03
3.05160000E-01  1.23872161E-01  8.30936340E-03
3.05920000E-01  1.33280736E-01  8.35683205E-03
3.06680000E-01  1.13029138E-01  8.34152362E-03
3.07440000E-01  1.25306092E-01  8.41046344E-03
3.08200000E-01  1.25861897E-01  8.38282507E-03
3.08960000E-01  1.12478575E-01  8.43591064E-03
3.09720000E-01  1.46314333E-01  8.43417596E-03
3.10480000E-01  1.31107195E-01  8.47485896E-03
3.11240000E-01  1.06940138E-01  8.43307479E-03
3.12000000E-01  1.31489264E-01  8.45384713E-03
3.12760000E-01  1.21006678E-01  8.45762858E-03
3.13520000E-01  1.23947540E-01  8.43783485E-03
3.14280000E-01  1.01687333E-01  8.47244329E-03
3.15040000E-01  1.25484575E-01  8.43437375E-03
3.15800000E-01  1.18625598E-01  8.46978139E-03
3.16560000E-01  1.19308471E-01  8.54786235E-03
3.17320000E-01  1.38215770E-01  8.62101787E-03
3.18080000E-01  1.26522287E-01  8.64721405E-03
3.18830000E-01  1.09284299E-01  8.64606755E-03
3.19590000E-01  1.33865000E-01  8.69374061E-03
3.20350000E-01  1.28424115E-01  8.70470065E-03
3.21110000E-01  1.18165241E-01  8.74081550E-03
3.21870000E-01  9.77195977E-02  8.79487557E-03
3.22630000E-01  1.14144172E-01  8.79762383E-03
3.23390000E-01  1.19744931E-01  8.83122397E-03
3.24150000E-01  1.04768310E-01  8.85466060E-03
3.24910000E-01  1.16545138E-01  8.92678487E-03
3.25670000E-01  1.20697414E-01  8.87578024E-03
3.26430000E-01  1.24246253E-01  8.92774263E-03
3.27190000E-01  1.20756333E-01  8.96845511E-03
3.27950000E-01  9.88701609E-02  8.92676868E-03
3.28710000E-01  1.24989598E-01  8.92251898E-03
3.29470000E-01  1.09474000E-01  8.89173336E-03
3.30230000E-01  1.09744184E-01  8.92387143E-03
3.30990000E-01  1.21814920E-01  8.87540613E-03
3.31750000E-01  1.05032586E-01  8.92701517E-03
3.32510000E-01  1.14452494E-01  8.96415750E-03
3.33270000E-01  1.23373437E-01  8.98087980E-03
3.34030000E-01  1.10463299E-01  8.98791519E-03
3.34790000E-01  9.84037931E-02  8.99873857E-03
3.35550000E-01  1.32159126E-01  9.02069722E-03
3.36310000E-01  1.01653391E-01  9.00256515E-03
3.37070000E-01  1.12418471E-01  9.02682182E-03
3.37830000E-01  1.21324195E-01  9.05150358E-03
3.38590000E-01  1.12548391E-01  9.07929994E-03
3.39350000E-01  1.18036195E-01  9.08905734E-03
3.40110000E-01  9.81042989E-02  9.08739991E-03
3.40870000E-01  1.03407138E-01  9.14731021E-03
3.41630000E-01  1.13802632E-01  9.07767077E-03
3.42390000E-01  1.15817034E-01  9.13789046E-03
3.43150000E-01  1.12604195E-01  9.12110364E-03
3.43910000E-01  9.93660805E-02  9.17455074E-03
3.44670000E-01  1.05579425E-01  9.18328598E-03
3.45430000E-01  1.23734828E-01  9.19880642E-03
3.46190000E-01  1.14220333E-01  9.18524467E-03
3.46950000E-01  1.23485667E-01  9.13599461E-03
3.47710000E-01  1.02909299E-01  9.21540381E-03
3.48470000E-01  1.10616943E-01  9.19906362E-03
3.49220000E-01  1.20570195E-01  9.23226571E-03
3.49980000E-01  1.01010563E-01  9.04162335E-03
3.50740000E-01  1.10093207E-01  8.94135871E-03
3.51500000E-01  1.14558736E-01  8.90779804E-03
3.52260000E-01  1.23842782E-01  8.80240657E-03
3.53020000E-01  1.05807586E-01  8.68251851E-03
3.53780000E-01  1.02983736E-01  8.78133043E-03
3.54540000E-01  1.09103437E-01  8.87582856E-03
3.55300000E-01  1.10750770E-01  8.85603051E-03
3.56060000E-01  1.09382966E-01  8.91041794E-03
3.56820000E-01  9.50482299E-02  8.92462307E-03
3.57580000E-01  1.12129816E-01  8.93358362E-03
3.58340000E-01  1.04169276E-01  8.93329490E-03
3.59100000E-01  9.38965287E-02  8.94678905E-03
3.59860000E-01  1.06960563E-01  9.00109220E-03
3.60620000E-01  9.40081379E-02  8.97904196E-03
3.61380000E-01  9.91162184E-02  8.96885869E-03
3.62140000E-01  9.74180345E-02  8.95139106E-03
3.62900000E-01  1.12914839E-01  8.98801462E-03
3.63660000E-01  1.03654678E-01  9.05857838E-03
3.64420000E-01  9.51331609E-02  9.04241501E-03
3.65180000E-01  9.28552644E-02  9.04263240E-03
3.65940000E-01  1.00369264E-01  9.09435249E-03
3.66700000E-01  9.81485287E-02  9.14410075E-03
3.67460000E-01  1.13588977E-01  9.10223332E-03
3.68220000E-01  1.09834782E-01  9.18744583E-03
3.68980000E-01  9.98689425E-02  9.22407019E-03
3.69740000E-01  8.95893678E-02  9.21987157E-03
3.70500000E-01  1.00577816E-01  9.23709580E-03
3.71260000E-01  1.03564598E-01  9.27778053E-03
3.72020000E-01  1.01450897E-01  9.35276548E-03
3.72770000E-01  1.05946667E-01  9.41512457E-03
3.73530000E-01  1.05697494E-01  9.46599439E-03
3.74290000E-01  1.07332115E-01  9.53209009E-03
3.75050000E-01  1.01764080E-01  9.62883039E-03
3.75810000E-01  9.74688736E-02  9.63178741E-03
3.76570000E-01  9.55784023E-02  9.74512146E-03
3.77330000E-01  1.07648034E-01  9.77841849E-03
3.78090000E-01  1.01481540E-01  9.87332355E-03
3.78850000E-01  1.14712264E-01  9.93695851E-03
3.79610000E-01  1.07875575E-01  9.95244514E-03
3.80370000E-01  9.98882644E-02  1.00164972E-02
3.81130000E-01  9.79473793E-02  1.00754802E-02
3.81890000E-01  1.12100690E-01  1.01249302E-02
3.82650000E-01  7.89252989E-02  1.02385923E-02
3.83410000E-01  7.83084138E-02  1.03125143E-02
3.84170000E-01  9.34326667E-02  1.03139713E-02
3.84930000E-01  1.07477966E-01  1.03993910E-02
3.85690000E-01  9.37966207E-02  1.04616941E-02
3.86450000E-01  8.91863218E-02  1.05303234E-02
3.87210000E-01  9.48531839E-02  1.05743755E-02
3.87970000E-01  1.00931621E-01  1.08261044E-02
3.88730000E-01  8.98588046E-02  1.07534486E-02
3.89490000E-01  9.13970345E-02  1.08320472E-02
3.90250000E-01  9.56507586E-02  1.08668833E-02
3.91010000E-01  9.53064368E-02  1.09530694E-02
3.91770000E-01  8.31374713E-02  1.10186072E-02
3.92520000E-01  9.58251264E-02  1.11065383E-02
3.93280000E-01  9.10967126E-02  1.11309690E-02
3.94040000E-01  8.96594368E-02  1.12575012E-02
3.94800000E-01  7.27962529E-02  1.12524275E-02
3.95560000E-01  8.61254368E-02  1.14743680E-02
3.96320000E-01  7.56525632E-02  1.14277567E-02
3.97080000E-01  9.45655402E-02  1.15447955E-02
3.97840000E-01  7.75771724E-02  1.16090763E-02
3.98600000E-01  9.63550115E-02  1.16639796E-02
3.99360000E-01  1.04463368E-01  1.18423866E-02
4.00120000E-01  9.08226667E-02  1.18075592E-02
4.00880000E-01  9.39997586E-02  1.19367346E-02
4.01640000E-01  8.48532414E-02  1.20431793E-02
4.02400000E-01  8.88404368E-02  1.21113340E-02
4.03160000E-01  8.26274023E-02  1.21561817E-02
4.03920000E-01  8.70221379E-02  2.98106282E-01
4.04680000E-01  8.52601839E-02  1.22616107E-02
4.05440000E-01  1.15339011E-01  1.22198611E-02
4.06200000E-01  1.07927747E-01  1.23633503E-02
4.06960000E-01  7.62192299E-02  1.23777645E-02
4.07720000E-01  7.87910460E-02  1.25366614E-02
4.08480000E-01  8.04880000E-02  1.24872498E-02
4.09240000E-01  1.08937931E-01  1.25788855E-02
4.09990000E-01  9.11730920E-02  1.26310075E-02
4.10750000E-01  6.89902069E-02  1.26181572E-02
4.11510000E-01  1.12381069E-01  1.27230663E-02
4.12270000E-01  8.18464023E-02  1.26948116E-02
4.13030000E-01  7.36576667E-02  1.28091778E-02
4.13790000E-01  8.82129425E-02  1.28349764E-02
4.14550000E-01  8.50293448E-02  1.28386594E-02
4.15310000E-01  9.09664483E-02  1.29159607E-02
4.16070000E-01  8.25155862E-02  1.29679239E-02
4.16830000E-01  8.78063793E-02  1.31205409E-02
4.17590000E-01  7.09316437E-02  1.30881958E-02
4.18350000E-01  9.38057701E-02  1.32711733E-02
4.19110000E-01  6.67686667E-02  1.31415726E-02
4.19870000E-01  9.30054943E-02  1.32287078E-02
4.20630000E-01  5.45348391E-02  1.33486723E-02
4.21390000E-01  9.09304483E-02  1.34150135E-02
4.22150000E-01  6.85380575E-02  1.36102844E-02
4.22910000E-01  7.36899080E-02  1.36906660E-02
4.23670000E-01  8.18025747E-02  1.38633357E-02
4.24430000E-01  8.77275632E-02  1.39240462E-02
4.25190000E-01  8.64260920E-02  1.39952873E-02
4.25940000E-01  7.14242529E-02  1.41397910E-02
4.26700000E-01  8.31079195E-02  1.42980116E-02
4.27460000E-01  8.51133333E-02  1.44697924E-02
4.28220000E-01  1.06563172E-01  1.46266330E-02
4.28980000E-01  8.54730690E-02  1.47353879E-02
4.29740000E-01  7.00550575E-02  1.49256783E-02
4.30500000E-01  1.25652874E-01  1.49466892E-02
4.31260000E-01  7.00475977E-02  1.51774011E-02
4.32020000E-01  6.68336092E-02  1.53412194E-02
4.32780000E-01  6.39809655E-02  1.55354608E-02
4.33540000E-01  8.20833908E-02  1.56673496E-02
4.34300000E-01  8.92070230E-02  1.59419291E-02
4.35060000E-01  8.11157471E-02  1.61174357E-02


### HEADER:
#
#{
#    "analysis": {},
#    "counters": {
#        "comment": ""
#    },
#    "filename": "Formate 4b.dat",
#    "history": {
#        "subtraction": {
#            "initial_file": [
#                "A_C8_F_Tg11_4_snap_00001",
#                {
#                    "averaged_files": [
#                        [
#                            "C8_F_Tg11_4_snap_00001.dat"
#                        ],
#                        [
#                            "C8_F_Tg11_4_snap_00002.dat"
#                        ],
#                        [
#                            "C8_F_Tg11_4_snap_00003.dat"
#                        ],
#                        [
#                            "C8_F_Tg11_4_snap_00004.dat"
#                        ],
#                        [
#                            "C8_F_Tg11_4_snap_00005.dat"
#                        ],
#                        [
#                            "C8_F_Tg11_4_snap_00006.dat"
#                        ],
#                        [
#                            "C8_F_Tg11_4_snap_00007.dat"
#                        ],
#                        [
#                            "C8_F_Tg11_4_snap_00008.dat"
#                        ],
#                        [
#                            "C8_F_Tg11_4_snap_00009.dat"
#                        ],
#                        [
#                            "C8_F_Tg11_4_snap_00010.dat"
#                        ],
#                        [
#                            "C8_F_Tg11_4_snap_00011.dat"
#                        ],
#                        [
#                            "C8_F_Tg11_4_snap_00012.dat"
#                        ],
#                        [
#                            "C8_F_Tg11_4_snap_00013.dat"
#                        ],
#                        [
#                            "C8_F_Tg11_4_snap_00014.dat"
#                        ],
#                        [
#                            "C8_F_Tg11_4_snap_00015.dat"
#                        ],
#                        [
#                            "C8_F_Tg11_4_snap_00016.dat"
#                        ],
#                        [
#                            "C8_F_Tg11_4_snap_00017.dat"
#                        ],
#                        [
#                            "C8_F_Tg11_4_snap_00018.dat"
#                        ],
#                        [
#                            "C8_F_Tg11_4_snap_00019.dat"
#                        ],
#                        [
#                            "C8_F_Tg11_4_snap_00020.dat"
#                        ],
#                        [
#                            "C8_F_Tg11_4_snap_00021.dat"
#                        ],
#                        [
#                            "C8_F_Tg11_4_snap_00022.dat"
#                        ],
#                        [
#                            "C8_F_Tg11_4_snap_00023.dat"
#                        ],
#                        [
#                            "C8_F_Tg11_4_snap_00024.dat"
#                        ],
#                        [
#                            "C8_F_Tg11_4_snap_00025.dat"
#                        ],
#                        [
#                            "C8_F_Tg11_4_snap_00026.dat"
#                        ],
#                        [
#                            "C8_F_Tg11_4_snap_00027.dat"
#                        ],
#                        [
#                            "C8_F_Tg11_4_snap_00028.dat"
#                        ],
#                        [
#                            "C8_F_Tg11_4_snap_00029.dat"
#                        ],
#                        [
#                            "C8_F_Tg11_4_snap_00030.dat"
#                        ]
#                    ]
#                }
#            ],
#            "subtracted_file": [
#                "A_C11_Formate_snap_00001",
#                {
#                    "averaged_files": [
#                        [
#                            "C11_Formate_snap_00001.dat"
#                        ],
#                        [
#                            "C11_Formate_snap_00002.dat"
#                        ],
#                        [
#                            "C11_Formate_snap_00003.dat"
#                        ],
#                        [
#                            "C11_Formate_snap_00004.dat"
#                        ],
#                        [
#                            "C11_Formate_snap_00005.dat"
#                        ],
#                        [
#                            "C11_Formate_snap_00006.dat"
#                        ],
#                        [
#                            "C11_Formate_snap_00007.dat"
#                        ],
#                        [
#                            "C11_Formate_snap_00008.dat"
#                        ],
#                        [
#                            "C11_Formate_snap_00009.dat"
#                        ],
#                        [
#                            "C11_Formate_snap_00010.dat"
#                        ],
#                        [
#                            "C11_Formate_snap_00011.dat"
#                        ],
#                        [
#                            "C11_Formate_snap_00012.dat"
#                        ],
#                        [
#                            "C11_Formate_snap_00013.dat"
#                        ],
#                        [
#                            "C11_Formate_snap_00014.dat"
#                        ],
#                        [
#                            "C11_Formate_snap_00015.dat"
#                        ],
#                        [
#                            "C11_Formate_snap_00016.dat"
#                        ],
#                        [
#                            "C11_Formate_snap_00017.dat"
#                        ],
#                        [
#                            "C11_Formate_snap_00018.dat"
#                        ],
#                        [
#                            "C11_Formate_snap_00019.dat"
#                        ],
#                        [
#                            "C11_Formate_snap_00020.dat"
#                        ],
#                        [
#                            "C11_Formate_snap_00021.dat"
#                        ],
#                        [
#                            "C11_Formate_snap_00023.dat"
#                        ],
#                        [
#                            "C11_Formate_snap_00024.dat"
#                        ],
#                        [
#                            "C11_Formate_snap_00025.dat"
#                        ],
#                        [
#                            "C11_Formate_snap_00026.dat"
#                        ],
#                        [
#                            "C11_Formate_snap_00027.dat"
#                        ],
#                        [
#                            "C11_Formate_snap_00028.dat"
#                        ],
#                        [
#                            "C11_Formate_snap_00029.dat"
#                        ],
#                        [
#                            "C11_Formate_snap_00030.dat"
#                        ]
#                    ]
#                }
#            ]
#        }
#    }
#}
```
