## Supplementary material for "LEA_4 motifs function alone and in conjunction with synergistic cosolutes to protect a labile enzyme during desiccation": File S1: Formate 4b.out

```
####      G N O M             Version 5.0 (r14832)      ####

                                               Fri Jan  6 14:06:29 2023


           ####      Configuration                                 ####


    System Type:                   arbitrary monodisperse (job = 0)

    Minimum characteristic size:         0.0000

    Maximum characteristic size:        22.0000

    rad56:                               0.0000

    Force 0.0 at r = rmin:                  yes

    Force 0.0 at r = rmax:                  yes

    Initial alpha:                       0.0000

    Initial random seed:     126497705224849188

    Points in real space:                   188


    Input  1:                      Formate 4b.dat

    First data point used:                    1

    Last data point used:                   555

    Scaling coefficient:             0.1000E+01

    Experimental setup:            point collimation


           ####      Results                                       ####


    Parameter    DISCRP  OSCILL  STABIL  SYSDEV  POSITV  VALCEN  SMOOTH

    Weight        1.000   3.000   3.000   3.000   1.000   1.000   1.000

    Sigma         0.300   0.600   0.120   0.120   0.120   0.120   0.600

    Ideal         0.700   1.100   0.000   1.000   1.000   0.950   0.000

    Current       0.566   1.557   0.026   0.964   1.000   0.737   1.707

               --------------------------------------------------------

    Estimate      0.820   0.559   0.954   1.000   1.000   0.043   0.000


    Angular range:                       0.0141 to       0.4351

    Reciprocal space Rg:             0.6709E+01

    Reciprocal space I(0):           0.3460E+00


    Real space range:                    0.0000 to      22.0000

    Real space Rg:                   0.6710E+01 +-   0.5718E-01

    Real space I(0):                 0.3460E+00 +-   0.1976E-02


    Highest ALPHA (theor):           0.1195E+02

    Current ALPHA:                   0.9466E+00


    Total Estimate:                      0.7234 (a REASONABLE solution)


           ####      Experimental Data and Fit                     ####


      S          J EXP       ERROR       J REG       I REG


   0.000000E+00                                                0.346006E+00

   0.740000E-03                                                0.346003E+00

   0.148000E-02                                                0.345995E+00

   0.222000E-02                                                0.345980E+00

   0.296000E-02                                                0.345961E+00

   0.370000E-02                                                0.345935E+00

   0.444000E-02                                                0.345904E+00

   0.518000E-02                                                0.345867E+00

   0.592000E-02                                                0.345824E+00

   0.666000E-02                                                0.345776E+00

   0.740000E-02                                                0.345722E+00

   0.814000E-02                                                0.345662E+00

   0.888000E-02                                                0.345597E+00

   0.962000E-02                                                0.345526E+00

   0.103600E-01                                                0.345449E+00

   0.111000E-01                                                0.345367E+00

   0.118400E-01                                                0.345279E+00

   0.125800E-01                                                0.345185E+00

   0.133200E-01                                                0.345086E+00

   0.140600E-01  -0.569223E+00   0.527090E+00   0.344981E+00   0.344981E+00

   0.148200E-01  -0.606517E-01   0.397246E+00   0.344868E+00   0.344868E+00

   0.155800E-01  -0.251817E-01   0.305266E+00   0.344749E+00   0.344749E+00

   0.163400E-01   0.942806E-01   0.234686E+00   0.344623E+00   0.344623E+00

   0.171000E-01  -0.331017E-01   0.190558E+00   0.344492E+00   0.344492E+00

   0.178600E-01   0.271392E+00   0.133816E+00   0.344355E+00   0.344355E+00

   0.186200E-01   0.255297E+00   0.948014E-01   0.344212E+00   0.344212E+00

   0.193800E-01   0.202151E+00   0.729759E-01   0.344063E+00   0.344063E+00

   0.201400E-01   0.301419E+00   0.578725E-01   0.343908E+00   0.343908E+00

   0.209000E-01   0.267365E+00   0.479939E-01   0.343748E+00   0.343748E+00

   0.216600E-01   0.234118E+00   0.428818E-01   0.343581E+00   0.343581E+00

   0.224200E-01   0.250386E+00   0.388006E-01   0.343409E+00   0.343409E+00

   0.231800E-01   0.291827E+00   0.371666E-01   0.343231E+00   0.343231E+00

   0.239500E-01   0.290834E+00   0.348358E-01   0.343044E+00   0.343044E+00

   0.247100E-01   0.331402E+00   0.346039E-01   0.342855E+00   0.342855E+00

   0.254700E-01   0.302228E+00   0.331442E-01   0.342659E+00   0.342659E+00

   0.262300E-01   0.335164E+00   0.323365E-01   0.342458E+00   0.342458E+00

   0.269900E-01   0.323518E+00   0.313052E-01   0.342251E+00   0.342251E+00

   0.277500E-01   0.333670E+00   0.306189E-01   0.342038E+00   0.342038E+00

   0.285100E-01   0.337345E+00   0.299255E-01   0.341819E+00   0.341819E+00

   0.292700E-01   0.346618E+00   0.292227E-01   0.341595E+00   0.341595E+00

   0.300300E-01   0.281841E+00   0.284315E-01   0.341365E+00   0.341365E+00

   0.307900E-01   0.331804E+00   0.278080E-01   0.341130E+00   0.341130E+00

   0.315500E-01   0.290698E+00   0.273030E-01   0.340888E+00   0.340888E+00

   0.323100E-01   0.326676E+00   0.265348E-01   0.340642E+00   0.340642E+00

   0.330700E-01   0.311478E+00   0.259349E-01   0.340389E+00   0.340389E+00

   0.338300E-01   0.337506E+00   0.256816E-01   0.340131E+00   0.340131E+00

   0.345900E-01   0.339117E+00   0.250742E-01   0.339867E+00   0.339867E+00

   0.353500E-01   0.340605E+00   0.246658E-01   0.339598E+00   0.339598E+00

   0.361100E-01   0.339446E+00   0.245506E-01   0.339323E+00   0.339323E+00

   0.368700E-01   0.325329E+00   0.240113E-01   0.339043E+00   0.339043E+00

   0.376300E-01   0.323338E+00   0.237156E-01   0.338757E+00   0.338757E+00

   0.383900E-01   0.317472E+00   0.233322E-01   0.338465E+00   0.338465E+00

   0.391500E-01   0.343638E+00   0.232680E-01   0.338168E+00   0.338168E+00

   0.399100E-01   0.329524E+00   0.225479E-01   0.337866E+00   0.337866E+00

   0.406700E-01   0.325495E+00   0.225899E-01   0.337558E+00   0.337558E+00

   0.414300E-01   0.334150E+00   0.219945E-01   0.337245E+00   0.337245E+00

   0.421900E-01   0.340159E+00   0.219052E-01   0.336927E+00   0.336927E+00

   0.429500E-01   0.310891E+00   0.215710E-01   0.336603E+00   0.336603E+00

   0.437100E-01   0.347499E+00   0.212706E-01   0.336273E+00   0.336273E+00

   0.444700E-01   0.332046E+00   0.207706E-01   0.335939E+00   0.335939E+00

   0.452300E-01   0.356823E+00   0.206612E-01   0.335599E+00   0.335599E+00

   0.459900E-01   0.318482E+00   0.200131E-01   0.335254E+00   0.335254E+00

   0.467500E-01   0.330908E+00   0.199667E-01   0.334903E+00   0.334903E+00

   0.475100E-01   0.324649E+00   0.198422E-01   0.334548E+00   0.334548E+00

   0.482700E-01   0.321454E+00   0.196805E-01   0.334187E+00   0.334187E+00

   0.490300E-01   0.315403E+00   0.195541E-01   0.333821E+00   0.333821E+00

   0.497900E-01   0.334514E+00   0.194703E-01   0.333449E+00   0.333449E+00

   0.505500E-01   0.360055E+00   0.192428E-01   0.333073E+00   0.333073E+00

   0.513100E-01   0.326168E+00   0.190066E-01   0.332692E+00   0.332692E+00

   0.520700E-01   0.333727E+00   0.188521E-01   0.332305E+00   0.332305E+00

   0.528300E-01   0.331200E+00   0.188257E-01   0.331913E+00   0.331913E+00

   0.535900E-01   0.350708E+00   0.185552E-01   0.331517E+00   0.331517E+00

   0.543500E-01   0.321543E+00   0.184737E-01   0.331115E+00   0.331115E+00

   0.551100E-01   0.313213E+00   0.183490E-01   0.330709E+00   0.330709E+00

   0.558700E-01   0.339071E+00   0.180960E-01   0.330297E+00   0.330297E+00

   0.566300E-01   0.345375E+00   0.180280E-01   0.329881E+00   0.329881E+00

   0.573900E-01   0.325660E+00   0.177640E-01   0.329459E+00   0.329459E+00

   0.581500E-01   0.334909E+00   0.176118E-01   0.329033E+00   0.329033E+00

   0.589100E-01   0.344979E+00   0.174292E-01   0.328602E+00   0.328602E+00

   0.596700E-01   0.326984E+00   0.173530E-01   0.328166E+00   0.328166E+00

   0.604300E-01   0.337829E+00   0.170655E-01   0.327725E+00   0.327725E+00

   0.611900E-01   0.311617E+00   0.171667E-01   0.327280E+00   0.327280E+00

   0.619500E-01   0.326902E+00   0.169244E-01   0.326830E+00   0.326830E+00

   0.627100E-01   0.346006E+00   0.170273E-01   0.326375E+00   0.326375E+00

   0.634700E-01   0.317774E+00   0.166375E-01   0.325915E+00   0.325915E+00

   0.642300E-01   0.332992E+00   0.166293E-01   0.325451E+00   0.325451E+00

   0.649900E-01   0.354826E+00   0.165754E-01   0.324983E+00   0.324983E+00

   0.657500E-01   0.324639E+00   0.163877E-01   0.324509E+00   0.324509E+00

   0.665100E-01   0.334445E+00   0.164324E-01   0.324032E+00   0.324032E+00

   0.672700E-01   0.323488E+00   0.160920E-01   0.323549E+00   0.323549E+00

   0.680300E-01   0.306093E+00   0.160993E-01   0.323063E+00   0.323063E+00

   0.687900E-01   0.335980E+00   0.159920E-01   0.322571E+00   0.322571E+00

   0.695500E-01   0.352037E+00   0.158656E-01   0.322076E+00   0.322076E+00

   0.703100E-01   0.333468E+00   0.157490E-01   0.321576E+00   0.321576E+00

   0.710700E-01   0.340164E+00   0.157175E-01   0.321071E+00   0.321071E+00

   0.718300E-01   0.306713E+00   0.154971E-01   0.320563E+00   0.320563E+00

   0.725900E-01   0.323678E+00   0.152947E-01   0.320050E+00   0.320050E+00

   0.733500E-01   0.304706E+00   0.153461E-01   0.319533E+00   0.319533E+00

   0.741200E-01   0.322114E+00   0.151803E-01   0.319005E+00   0.319005E+00

   0.748800E-01   0.316250E+00   0.151792E-01   0.318479E+00   0.318479E+00

   0.756400E-01   0.320759E+00   0.150667E-01   0.317949E+00   0.317949E+00

   0.764000E-01   0.318305E+00   0.149569E-01   0.317415E+00   0.317415E+00

   0.771600E-01   0.335944E+00   0.149706E-01   0.316878E+00   0.316878E+00

   0.779200E-01   0.308714E+00   0.147687E-01   0.316336E+00   0.316336E+00

   0.786800E-01   0.286530E+00   0.147336E-01   0.315790E+00   0.315790E+00

   0.794400E-01   0.336384E+00   0.145920E-01   0.315240E+00   0.315240E+00

   0.802000E-01   0.289073E+00   0.145908E-01   0.314686E+00   0.314686E+00

   0.809600E-01   0.293653E+00   0.144445E-01   0.314128E+00   0.314128E+00

   0.817200E-01   0.298816E+00   0.144000E-01   0.313567E+00   0.313567E+00

   0.824800E-01   0.283394E+00   0.143554E-01   0.313001E+00   0.313001E+00

   0.832400E-01   0.313580E+00   0.142676E-01   0.312432E+00   0.312432E+00

   0.840000E-01   0.317125E+00   0.141252E-01   0.311859E+00   0.311859E+00

   0.847600E-01   0.308995E+00   0.139609E-01   0.311283E+00   0.311283E+00

   0.855200E-01   0.333110E+00   0.141530E-01   0.310702E+00   0.310702E+00

   0.862800E-01   0.328275E+00   0.142399E-01   0.310118E+00   0.310118E+00

   0.870400E-01   0.308344E+00   0.145587E-01   0.309531E+00   0.309531E+00

   0.878000E-01   0.311030E+00   0.147749E-01   0.308940E+00   0.308940E+00

   0.885600E-01   0.312867E+00   0.149840E-01   0.308345E+00   0.308345E+00

   0.893200E-01   0.310922E+00   0.150167E-01   0.307747E+00   0.307747E+00

   0.900800E-01   0.308977E+00   0.152496E-01   0.307145E+00   0.307145E+00

   0.908400E-01   0.325093E+00   0.152404E-01   0.306540E+00   0.306540E+00

   0.916000E-01   0.289290E+00   0.153982E-01   0.305932E+00   0.305932E+00

   0.923600E-01   0.297024E+00   0.153803E-01   0.305320E+00   0.305320E+00

   0.931200E-01   0.319400E+00   0.154356E-01   0.304705E+00   0.304705E+00

   0.938800E-01   0.300101E+00   0.156218E-01   0.304087E+00   0.304087E+00

   0.946400E-01   0.312169E+00   0.156480E-01   0.303465E+00   0.303465E+00

   0.954000E-01   0.284491E+00   0.156335E-01   0.302840E+00   0.302840E+00

   0.961600E-01   0.304483E+00   0.157113E-01   0.302213E+00   0.302213E+00

   0.969200E-01   0.288052E+00   0.153882E-01   0.301582E+00   0.301582E+00

   0.976800E-01   0.299703E+00   0.154637E-01   0.300948E+00   0.300948E+00

   0.984400E-01   0.296499E+00   0.154995E-01   0.300311E+00   0.300311E+00

   0.992000E-01   0.286921E+00   0.155256E-01   0.299671E+00   0.299671E+00

   0.999600E-01   0.318131E+00   0.155080E-01   0.299028E+00   0.299028E+00

   0.100720E+00   0.291019E+00   0.150162E-01   0.298382E+00   0.298382E+00

   0.101480E+00   0.327312E+00   0.145877E-01   0.297733E+00   0.297733E+00

   0.102240E+00   0.291807E+00   0.144339E-01   0.297081E+00   0.297081E+00

   0.103000E+00   0.302016E+00   0.142051E-01   0.296427E+00   0.296427E+00

   0.103760E+00   0.296110E+00   0.140574E-01   0.295770E+00   0.295770E+00

   0.104520E+00   0.304769E+00   0.140531E-01   0.295110E+00   0.295110E+00

   0.105280E+00   0.277067E+00   0.137351E-01   0.294447E+00   0.294447E+00

   0.106040E+00   0.274158E+00   0.137254E-01   0.293782E+00   0.293782E+00

   0.106800E+00   0.282214E+00   0.135263E-01   0.293114E+00   0.293114E+00

   0.107560E+00   0.303851E+00   0.134827E-01   0.292444E+00   0.292444E+00

   0.108320E+00   0.296228E+00   0.133189E-01   0.291771E+00   0.291771E+00

   0.109080E+00   0.295829E+00   0.133497E-01   0.291095E+00   0.291095E+00

   0.109840E+00   0.292599E+00   0.133014E-01   0.290418E+00   0.290418E+00

   0.110600E+00   0.291466E+00   0.134170E-01   0.289737E+00   0.289737E+00

   0.111360E+00   0.306696E+00   0.133330E-01   0.289055E+00   0.289055E+00

   0.112120E+00   0.301640E+00   0.132802E-01   0.288370E+00   0.288370E+00

   0.112880E+00   0.277631E+00   0.132272E-01   0.287683E+00   0.287683E+00

   0.113640E+00   0.293887E+00   0.130154E-01   0.286993E+00   0.286993E+00

   0.114400E+00   0.289147E+00   0.129818E-01   0.286302E+00   0.286302E+00

   0.115160E+00   0.294717E+00   0.128398E-01   0.285608E+00   0.285608E+00

   0.115920E+00   0.296264E+00   0.128419E-01   0.284912E+00   0.284912E+00

   0.116680E+00   0.271429E+00   0.127068E-01   0.284214E+00   0.284214E+00

   0.117440E+00   0.269783E+00   0.126599E-01   0.283514E+00   0.283514E+00

   0.118200E+00   0.275591E+00   0.126140E-01   0.282812E+00   0.282812E+00

   0.118960E+00   0.276393E+00   0.125154E-01   0.282108E+00   0.282108E+00

   0.119720E+00   0.269552E+00   0.124698E-01   0.281402E+00   0.281402E+00

   0.120480E+00   0.292110E+00   0.124339E-01   0.280695E+00   0.280695E+00

   0.121240E+00   0.293598E+00   0.122945E-01   0.279985E+00   0.279985E+00

   0.122000E+00   0.291845E+00   0.122698E-01   0.279274E+00   0.279274E+00

   0.122760E+00   0.281325E+00   0.122102E-01   0.278561E+00   0.278561E+00

   0.123520E+00   0.285856E+00   0.121355E-01   0.277846E+00   0.277846E+00

   0.124280E+00   0.273633E+00   0.121031E-01   0.277129E+00   0.277129E+00

   0.125040E+00   0.279397E+00   0.120305E-01   0.276411E+00   0.276411E+00

   0.125800E+00   0.279303E+00   0.118879E-01   0.275691E+00   0.275691E+00

   0.126560E+00   0.273463E+00   0.118912E-01   0.274970E+00   0.274970E+00

   0.127320E+00   0.265104E+00   0.118127E-01   0.274247E+00   0.274247E+00

   0.128080E+00   0.282578E+00   0.117425E-01   0.273523E+00   0.273523E+00

   0.128840E+00   0.273121E+00   0.117666E-01   0.272797E+00   0.272797E+00

   0.129600E+00   0.267161E+00   0.116888E-01   0.272070E+00   0.272070E+00

   0.130360E+00   0.276151E+00   0.116055E-01   0.271342E+00   0.271342E+00

   0.131120E+00   0.293457E+00   0.115782E-01   0.270612E+00   0.270612E+00

   0.131880E+00   0.280593E+00   0.114797E-01   0.269881E+00   0.269881E+00

   0.132640E+00   0.287285E+00   0.114727E-01   0.269148E+00   0.269148E+00

   0.133400E+00   0.272892E+00   0.113038E-01   0.268415E+00   0.268415E+00

   0.134160E+00   0.263241E+00   0.113090E-01   0.267680E+00   0.267680E+00

   0.134920E+00   0.263147E+00   0.111312E-01   0.266944E+00   0.266944E+00

   0.135680E+00   0.248578E+00   0.111598E-01   0.266207E+00   0.266207E+00

   0.136440E+00   0.252487E+00   0.112001E-01   0.265469E+00   0.265469E+00

   0.137200E+00   0.270844E+00   0.110687E-01   0.264730E+00   0.264730E+00

   0.137960E+00   0.278878E+00   0.110419E-01   0.263990E+00   0.263990E+00

   0.138730E+00   0.251639E+00   0.109764E-01   0.263240E+00   0.263240E+00

   0.139490E+00   0.281071E+00   0.110075E-01   0.262498E+00   0.262498E+00

   0.140250E+00   0.266524E+00   0.109521E-01   0.261755E+00   0.261755E+00

   0.141010E+00   0.267298E+00   0.109552E-01   0.261012E+00   0.261012E+00

   0.141770E+00   0.274901E+00   0.108702E-01   0.260267E+00   0.260267E+00

   0.142530E+00   0.259831E+00   0.108519E-01   0.259523E+00   0.259523E+00

   0.143290E+00   0.275687E+00   0.107700E-01   0.258777E+00   0.258777E+00

   0.144050E+00   0.282151E+00   0.107859E-01   0.258031E+00   0.258031E+00

   0.144810E+00   0.245677E+00   0.106784E-01   0.257284E+00   0.257284E+00

   0.145570E+00   0.262836E+00   0.106841E-01   0.256536E+00   0.256536E+00

   0.146330E+00   0.277784E+00   0.106200E-01   0.255788E+00   0.255788E+00

   0.147090E+00   0.271110E+00   0.106688E-01   0.255039E+00   0.255039E+00

   0.147850E+00   0.234721E+00   0.106197E-01   0.254290E+00   0.254290E+00

   0.148610E+00   0.251531E+00   0.106349E-01   0.253541E+00   0.253541E+00

   0.149370E+00   0.274157E+00   0.105601E-01   0.252791E+00   0.252791E+00

   0.150130E+00   0.244609E+00   0.105019E-01   0.252040E+00   0.252040E+00

   0.150890E+00   0.245391E+00   0.104909E-01   0.251290E+00   0.251290E+00

   0.151650E+00   0.261378E+00   0.103686E-01   0.250539E+00   0.250539E+00

   0.152410E+00   0.252831E+00   0.103918E-01   0.249788E+00   0.249788E+00

   0.153170E+00   0.252124E+00   0.102978E-01   0.249036E+00   0.249036E+00

   0.153930E+00   0.251739E+00   0.103502E-01   0.248285E+00   0.248285E+00

   0.154690E+00   0.248388E+00   0.102597E-01   0.247533E+00   0.247533E+00

   0.155450E+00   0.269770E+00   0.102853E-01   0.246781E+00   0.246781E+00

   0.156210E+00   0.247975E+00   0.102058E-01   0.246029E+00   0.246029E+00

   0.156970E+00   0.255163E+00   0.101907E-01   0.245277E+00   0.245277E+00

   0.157730E+00   0.258093E+00   0.101308E-01   0.244525E+00   0.244525E+00

   0.158490E+00   0.234391E+00   0.101525E-01   0.243773E+00   0.243773E+00

   0.159250E+00   0.243748E+00   0.100606E-01   0.243021E+00   0.243021E+00

   0.160010E+00   0.251697E+00   0.100646E-01   0.242269E+00   0.242269E+00

   0.160770E+00   0.232852E+00   0.100790E-01   0.241518E+00   0.241518E+00

   0.161530E+00   0.237717E+00   0.100084E-01   0.240766E+00   0.240766E+00

   0.162290E+00   0.247429E+00   0.997497E-02   0.240015E+00   0.240015E+00

   0.163050E+00   0.232879E+00   0.990588E-02   0.239264E+00   0.239264E+00

   0.163810E+00   0.250780E+00   0.987566E-02   0.238513E+00   0.238513E+00

   0.164570E+00   0.253038E+00   0.986796E-02   0.237762E+00   0.237762E+00

   0.165330E+00   0.238032E+00   0.983504E-02   0.237012E+00   0.237012E+00

   0.166090E+00   0.244765E+00   0.983184E-02   0.236262E+00   0.236262E+00

   0.166850E+00   0.241981E+00   0.980045E-02   0.235513E+00   0.235513E+00

   0.167610E+00   0.231240E+00   0.972359E-02   0.234764E+00   0.234764E+00

   0.168370E+00   0.230019E+00   0.970057E-02   0.234015E+00   0.234015E+00

   0.169130E+00   0.234941E+00   0.966731E-02   0.233267E+00   0.233267E+00

   0.169890E+00   0.219566E+00   0.968311E-02   0.232519E+00   0.232519E+00

   0.170650E+00   0.208273E+00   0.961789E-02   0.231772E+00   0.231772E+00

   0.171410E+00   0.240347E+00   0.959531E-02   0.231026E+00   0.231026E+00

   0.172170E+00   0.227480E+00   0.958606E-02   0.230280E+00   0.230280E+00

   0.172930E+00   0.233187E+00   0.958346E-02   0.229535E+00   0.229535E+00

   0.173690E+00   0.225895E+00   0.952362E-02   0.228790E+00   0.228790E+00

   0.174450E+00   0.226751E+00   0.952631E-02   0.228047E+00   0.228047E+00

   0.175210E+00   0.222269E+00   0.961915E-02   0.227303E+00   0.227303E+00

   0.175970E+00   0.224014E+00   0.977762E-02   0.226561E+00   0.226561E+00

   0.176730E+00   0.215821E+00   0.988316E-02   0.225820E+00   0.225820E+00

   0.177490E+00   0.233723E+00   0.989999E-02   0.225079E+00   0.225079E+00

   0.178250E+00   0.228297E+00   0.100210E-01   0.224339E+00   0.224339E+00

   0.179010E+00   0.215625E+00   0.100767E-01   0.223600E+00   0.223600E+00

   0.179770E+00   0.211073E+00   0.101647E-01   0.222862E+00   0.222862E+00

   0.180530E+00   0.229470E+00   0.101681E-01   0.222125E+00   0.222125E+00

   0.181290E+00   0.215277E+00   0.102353E-01   0.221389E+00   0.221389E+00

   0.182050E+00   0.195726E+00   0.102563E-01   0.220654E+00   0.220654E+00

   0.182810E+00   0.215059E+00   0.102881E-01   0.219919E+00   0.219919E+00

   0.183570E+00   0.224066E+00   0.103729E-01   0.219186E+00   0.219186E+00

   0.184330E+00   0.215448E+00   0.104515E-01   0.218454E+00   0.218454E+00

   0.185090E+00   0.207771E+00   0.104000E-01   0.217723E+00   0.217723E+00

   0.185850E+00   0.213533E+00   0.105028E-01   0.216994E+00   0.216994E+00

   0.186610E+00   0.203429E+00   0.104535E-01   0.216265E+00   0.216265E+00

   0.187370E+00   0.217969E+00   0.104847E-01   0.215538E+00   0.215538E+00

   0.188130E+00   0.205950E+00   0.105073E-01   0.214811E+00   0.214811E+00

   0.188890E+00   0.214177E+00   0.105004E-01   0.214086E+00   0.214086E+00

   0.189650E+00   0.223109E+00   0.104922E-01   0.213362E+00   0.213362E+00

   0.190410E+00   0.222443E+00   0.105679E-01   0.212640E+00   0.212640E+00

   0.191170E+00   0.208449E+00   0.105754E-01   0.211919E+00   0.211919E+00

   0.191930E+00   0.197013E+00   0.106239E-01   0.211199E+00   0.211199E+00

   0.192690E+00   0.208606E+00   0.106292E-01   0.210480E+00   0.210480E+00

   0.193450E+00   0.210368E+00   0.106239E-01   0.209763E+00   0.209763E+00

   0.194210E+00   0.209664E+00   0.107064E-01   0.209048E+00   0.209048E+00

   0.194970E+00   0.209206E+00   0.106669E-01   0.208333E+00   0.208333E+00

   0.195730E+00   0.207888E+00   0.107320E-01   0.207620E+00   0.207620E+00

   0.196490E+00   0.201675E+00   0.107362E-01   0.206909E+00   0.206909E+00

   0.197250E+00   0.204068E+00   0.107979E-01   0.206199E+00   0.206199E+00

   0.198010E+00   0.211286E+00   0.107475E-01   0.205491E+00   0.205491E+00

   0.198770E+00   0.203893E+00   0.108330E-01   0.204784E+00   0.204784E+00

   0.199530E+00   0.204177E+00   0.107870E-01   0.204079E+00   0.204079E+00

   0.200290E+00   0.208010E+00   0.108205E-01   0.203375E+00   0.203375E+00

   0.201050E+00   0.196438E+00   0.108613E-01   0.202673E+00   0.202673E+00

   0.201810E+00   0.191768E+00   0.107603E-01   0.201972E+00   0.201972E+00

   0.202570E+00   0.189935E+00   0.107713E-01   0.201273E+00   0.201273E+00

   0.203330E+00   0.207728E+00   0.107497E-01   0.200576E+00   0.200576E+00

   0.204090E+00   0.185292E+00   0.107945E-01   0.199881E+00   0.199881E+00

   0.204850E+00   0.181418E+00   0.107681E-01   0.199187E+00   0.199187E+00

   0.205610E+00   0.197297E+00   0.108294E-01   0.198495E+00   0.198495E+00

   0.206370E+00   0.191801E+00   0.107744E-01   0.197804E+00   0.197804E+00

   0.207130E+00   0.190212E+00   0.107852E-01   0.197116E+00   0.197116E+00

   0.207890E+00   0.183253E+00   0.108281E-01   0.196429E+00   0.196429E+00

   0.208650E+00   0.205153E+00   0.108055E-01   0.195744E+00   0.195744E+00

   0.209410E+00   0.190026E+00   0.108090E-01   0.195060E+00   0.195060E+00

   0.210170E+00   0.209988E+00   0.108456E-01   0.194379E+00   0.194379E+00

   0.210930E+00   0.197006E+00   0.108767E-01   0.193699E+00   0.193699E+00

   0.211690E+00   0.199230E+00   0.108929E-01   0.193022E+00   0.193022E+00

   0.212450E+00   0.214016E+00   0.107991E-01   0.192346E+00   0.192346E+00

   0.213210E+00   0.182962E+00   0.107905E-01   0.191672E+00   0.191672E+00

   0.213970E+00   0.204207E+00   0.107335E-01   0.191000E+00   0.191000E+00

   0.214730E+00   0.178817E+00   0.107703E-01   0.190330E+00   0.190330E+00

   0.215490E+00   0.175430E+00   0.107855E-01   0.189662E+00   0.189662E+00

   0.216250E+00   0.196843E+00   0.107655E-01   0.188995E+00   0.188995E+00

   0.217010E+00   0.203321E+00   0.107654E-01   0.188331E+00   0.188331E+00

   0.217770E+00   0.189352E+00   0.107179E-01   0.187669E+00   0.187669E+00

   0.218530E+00   0.191745E+00   0.107283E-01   0.187008E+00   0.187008E+00

   0.219290E+00   0.191953E+00   0.106337E-01   0.186350E+00   0.186350E+00

   0.220050E+00   0.177836E+00   0.106903E-01   0.185694E+00   0.185694E+00

   0.220810E+00   0.201671E+00   0.105941E-01   0.185040E+00   0.185040E+00

   0.221570E+00   0.166854E+00   0.105965E-01   0.184388E+00   0.184388E+00

   0.222330E+00   0.183150E+00   0.105232E-01   0.183738E+00   0.183738E+00

   0.223090E+00   0.181871E+00   0.105515E-01   0.183090E+00   0.183090E+00

   0.223850E+00   0.178043E+00   0.105063E-01   0.182444E+00   0.182444E+00

   0.224610E+00   0.179653E+00   0.104275E-01   0.181800E+00   0.181800E+00

   0.225370E+00   0.171953E+00   0.104086E-01   0.181158E+00   0.181158E+00

   0.226130E+00   0.164543E+00   0.102925E-01   0.180518E+00   0.180518E+00

   0.226890E+00   0.170925E+00   0.103427E-01   0.179881E+00   0.179881E+00

   0.227650E+00   0.161945E+00   0.101958E-01   0.179246E+00   0.179246E+00

   0.228410E+00   0.170342E+00   0.101752E-01   0.178613E+00   0.178613E+00

   0.229170E+00   0.182686E+00   0.101321E-01   0.177982E+00   0.177982E+00

   0.229930E+00   0.179698E+00   0.101536E-01   0.177353E+00   0.177353E+00

   0.230690E+00   0.172295E+00   0.100626E-01   0.176726E+00   0.176726E+00

   0.231450E+00   0.178683E+00   0.100792E-01   0.176102E+00   0.176102E+00

   0.232210E+00   0.182139E+00   0.100312E-01   0.175480E+00   0.175480E+00

   0.232970E+00   0.179056E+00   0.100328E-01   0.174860E+00   0.174860E+00

   0.233730E+00   0.180682E+00   0.996300E-02   0.174242E+00   0.174242E+00

   0.234490E+00   0.178847E+00   0.993687E-02   0.173626E+00   0.173626E+00

   0.235250E+00   0.169222E+00   0.992804E-02   0.173013E+00   0.173013E+00

   0.236010E+00   0.149822E+00   0.986901E-02   0.172402E+00   0.172402E+00

   0.236770E+00   0.179828E+00   0.984410E-02   0.171793E+00   0.171793E+00

   0.237530E+00   0.153177E+00   0.981268E-02   0.171186E+00   0.171186E+00

   0.238290E+00   0.153880E+00   0.974744E-02   0.170582E+00   0.170582E+00

   0.239050E+00   0.182948E+00   0.976763E-02   0.169980E+00   0.169980E+00

   0.239810E+00   0.149025E+00   0.968118E-02   0.169380E+00   0.169380E+00

   0.240570E+00   0.173933E+00   0.968002E-02   0.168783E+00   0.168783E+00

   0.241330E+00   0.176459E+00   0.963644E-02   0.168188E+00   0.168188E+00

   0.242090E+00   0.175689E+00   0.958824E-02   0.167595E+00   0.167595E+00

   0.242850E+00   0.173170E+00   0.959283E-02   0.167004E+00   0.167004E+00

   0.243610E+00   0.161176E+00   0.952531E-02   0.166416E+00   0.166416E+00

   0.244370E+00   0.167620E+00   0.956485E-02   0.165830E+00   0.165830E+00

   0.245130E+00   0.165060E+00   0.948477E-02   0.165247E+00   0.165247E+00

   0.245890E+00   0.169338E+00   0.949851E-02   0.164665E+00   0.164665E+00

   0.246650E+00   0.180321E+00   0.943209E-02   0.164086E+00   0.164086E+00

   0.247410E+00   0.144555E+00   0.944075E-02   0.163510E+00   0.163510E+00

   0.248170E+00   0.155480E+00   0.939700E-02   0.162935E+00   0.162935E+00

   0.248930E+00   0.159225E+00   0.936288E-02   0.162364E+00   0.162364E+00

   0.249690E+00   0.153032E+00   0.932395E-02   0.161794E+00   0.161794E+00

   0.250450E+00   0.177940E+00   0.928322E-02   0.161227E+00   0.161227E+00

   0.251210E+00   0.165531E+00   0.928413E-02   0.160662E+00   0.160662E+00

   0.251970E+00   0.156479E+00   0.921704E-02   0.160099E+00   0.160099E+00

   0.252730E+00   0.148164E+00   0.923488E-02   0.159539E+00   0.159539E+00

   0.253490E+00   0.144065E+00   0.915550E-02   0.158981E+00   0.158981E+00

   0.254250E+00   0.160375E+00   0.913394E-02   0.158425E+00   0.158425E+00

   0.255010E+00   0.160520E+00   0.909850E-02   0.157872E+00   0.157872E+00

   0.255770E+00   0.161405E+00   0.910138E-02   0.157321E+00   0.157321E+00

   0.256530E+00   0.153832E+00   0.910072E-02   0.156773E+00   0.156773E+00

   0.257290E+00   0.163400E+00   0.911726E-02   0.156227E+00   0.156227E+00

   0.258050E+00   0.150481E+00   0.905556E-02   0.155683E+00   0.155683E+00

   0.258810E+00   0.165545E+00   0.898982E-02   0.155141E+00   0.155141E+00

   0.259570E+00   0.142596E+00   0.899264E-02   0.154602E+00   0.154602E+00

   0.260330E+00   0.152276E+00   0.896266E-02   0.154066E+00   0.154066E+00

   0.261090E+00   0.165051E+00   0.897623E-02   0.153531E+00   0.153531E+00

   0.261850E+00   0.153361E+00   0.889672E-02   0.152999E+00   0.152999E+00

   0.262610E+00   0.148835E+00   0.890182E-02   0.152470E+00   0.152470E+00

   0.263370E+00   0.161237E+00   0.883591E-02   0.151942E+00   0.151942E+00

   0.264130E+00   0.150662E+00   0.887851E-02   0.151417E+00   0.151417E+00

   0.264890E+00   0.155908E+00   0.877814E-02   0.150895E+00   0.150895E+00

   0.265650E+00   0.144683E+00   0.876891E-02   0.150374E+00   0.150374E+00

   0.266410E+00   0.156458E+00   0.872397E-02   0.149856E+00   0.149856E+00

   0.267170E+00   0.142650E+00   0.870836E-02   0.149341E+00   0.149341E+00

   0.267930E+00   0.148491E+00   0.872033E-02   0.148828E+00   0.148828E+00

   0.268690E+00   0.169962E+00   0.873080E-02   0.148317E+00   0.148317E+00

   0.269450E+00   0.159711E+00   0.871081E-02   0.147808E+00   0.147808E+00

   0.270210E+00   0.138328E+00   0.864869E-02   0.147302E+00   0.147302E+00

   0.270970E+00   0.159754E+00   0.868327E-02   0.146798E+00   0.146798E+00

   0.271720E+00   0.138895E+00   0.860997E-02   0.146303E+00   0.146303E+00

   0.272480E+00   0.151317E+00   0.860698E-02   0.145803E+00   0.145803E+00

   0.273240E+00   0.144687E+00   0.854829E-02   0.145306E+00   0.145306E+00

   0.274000E+00   0.139585E+00   0.857511E-02   0.144812E+00   0.144812E+00

   0.274760E+00   0.142768E+00   0.853154E-02   0.144319E+00   0.144319E+00

   0.275520E+00   0.146444E+00   0.854612E-02   0.143829E+00   0.143829E+00

   0.276280E+00   0.150618E+00   0.848491E-02   0.143341E+00   0.143341E+00

   0.277040E+00   0.144134E+00   0.847390E-02   0.142856E+00   0.142856E+00

   0.277800E+00   0.124828E+00   0.844807E-02   0.142372E+00   0.142372E+00

   0.278560E+00   0.128654E+00   0.843113E-02   0.141892E+00   0.141892E+00

   0.279320E+00   0.153676E+00   0.838980E-02   0.141413E+00   0.141413E+00

   0.280080E+00   0.142319E+00   0.834840E-02   0.140936E+00   0.140936E+00

   0.280840E+00   0.140061E+00   0.838660E-02   0.140462E+00   0.140462E+00

   0.281600E+00   0.144104E+00   0.832535E-02   0.139990E+00   0.139990E+00

   0.282360E+00   0.142743E+00   0.834412E-02   0.139521E+00   0.139521E+00

   0.283120E+00   0.139247E+00   0.829834E-02   0.139053E+00   0.139053E+00

   0.283880E+00   0.120214E+00   0.826832E-02   0.138588E+00   0.138588E+00

   0.284640E+00   0.143284E+00   0.829963E-02   0.138125E+00   0.138125E+00

   0.285400E+00   0.147128E+00   0.826519E-02   0.137664E+00   0.137664E+00

   0.286160E+00   0.145608E+00   0.828592E-02   0.137206E+00   0.137206E+00

   0.286920E+00   0.130326E+00   0.827110E-02   0.136750E+00   0.136750E+00

   0.287680E+00   0.139807E+00   0.830787E-02   0.136295E+00   0.136295E+00

   0.288440E+00   0.126317E+00   0.830129E-02   0.135844E+00   0.135844E+00

   0.289200E+00   0.132390E+00   0.831444E-02   0.135394E+00   0.135394E+00

   0.289960E+00   0.146037E+00   0.829888E-02   0.134946E+00   0.134946E+00

   0.290720E+00   0.120472E+00   0.827145E-02   0.134501E+00   0.134501E+00

   0.291480E+00   0.130372E+00   0.828283E-02   0.134058E+00   0.134058E+00

   0.292240E+00   0.139153E+00   0.833053E-02   0.133617E+00   0.133617E+00

   0.293000E+00   0.138948E+00   0.835242E-02   0.133178E+00   0.133178E+00

   0.293760E+00   0.126741E+00   0.835904E-02   0.132741E+00   0.132741E+00

   0.294520E+00   0.123637E+00   0.836242E-02   0.132306E+00   0.132306E+00

   0.295280E+00   0.129899E+00   0.834468E-02   0.131874E+00   0.131874E+00

   0.296040E+00   0.133762E+00   0.835482E-02   0.131443E+00   0.131443E+00

   0.296800E+00   0.136979E+00   0.837956E-02   0.131015E+00   0.131015E+00

   0.297560E+00   0.138515E+00   0.835462E-02   0.130589E+00   0.130589E+00

   0.298320E+00   0.129499E+00   0.837160E-02   0.130165E+00   0.130165E+00

   0.299080E+00   0.121123E+00   0.834458E-02   0.129743E+00   0.129743E+00

   0.299840E+00   0.132578E+00   0.835345E-02   0.129323E+00   0.129323E+00

   0.300600E+00   0.128831E+00   0.834310E-02   0.128905E+00   0.128905E+00

   0.301360E+00   0.112083E+00   0.830402E-02   0.128489E+00   0.128489E+00

   0.302120E+00   0.129822E+00   0.833017E-02   0.128075E+00   0.128075E+00

   0.302880E+00   0.123187E+00   0.824787E-02   0.127663E+00   0.127663E+00

   0.303640E+00   0.126058E+00   0.824289E-02   0.127253E+00   0.127253E+00

   0.304400E+00   0.125526E+00   0.821112E-02   0.126845E+00   0.126845E+00

   0.305160E+00   0.123872E+00   0.830936E-02   0.126440E+00   0.126440E+00

   0.305920E+00   0.133281E+00   0.835683E-02   0.126036E+00   0.126036E+00

   0.306680E+00   0.113029E+00   0.834152E-02   0.125634E+00   0.125634E+00

   0.307440E+00   0.125306E+00   0.841046E-02   0.125234E+00   0.125234E+00

   0.308200E+00   0.125862E+00   0.838283E-02   0.124836E+00   0.124836E+00

   0.308960E+00   0.112479E+00   0.843591E-02   0.124440E+00   0.124440E+00

   0.309720E+00   0.146314E+00   0.843418E-02   0.124046E+00   0.124046E+00

   0.310480E+00   0.131107E+00   0.847486E-02   0.123654E+00   0.123654E+00

   0.311240E+00   0.106940E+00   0.843307E-02   0.123264E+00   0.123264E+00

   0.312000E+00   0.131489E+00   0.845385E-02   0.122875E+00   0.122875E+00

   0.312760E+00   0.121007E+00   0.845763E-02   0.122489E+00   0.122489E+00

   0.313520E+00   0.123948E+00   0.843783E-02   0.122104E+00   0.122104E+00

   0.314280E+00   0.101687E+00   0.847244E-02   0.121722E+00   0.121722E+00

   0.315040E+00   0.125485E+00   0.843437E-02   0.121341E+00   0.121341E+00

   0.315800E+00   0.118626E+00   0.846978E-02   0.120962E+00   0.120962E+00

   0.316560E+00   0.119308E+00   0.854786E-02   0.120585E+00   0.120585E+00

   0.317320E+00   0.138216E+00   0.862102E-02   0.120209E+00   0.120209E+00

   0.318080E+00   0.126522E+00   0.864721E-02   0.119836E+00   0.119836E+00

   0.318830E+00   0.109284E+00   0.864607E-02   0.119469E+00   0.119469E+00

   0.319590E+00   0.133865E+00   0.869374E-02   0.119099E+00   0.119099E+00

   0.320350E+00   0.128424E+00   0.870470E-02   0.118731E+00   0.118731E+00

   0.321110E+00   0.118165E+00   0.874082E-02   0.118364E+00   0.118364E+00

   0.321870E+00   0.977196E-01   0.879488E-02   0.118000E+00   0.118000E+00

   0.322630E+00   0.114144E+00   0.879762E-02   0.117637E+00   0.117637E+00

   0.323390E+00   0.119745E+00   0.883122E-02   0.117276E+00   0.117276E+00

   0.324150E+00   0.104768E+00   0.885466E-02   0.116916E+00   0.116916E+00

   0.324910E+00   0.116545E+00   0.892678E-02   0.116558E+00   0.116558E+00

   0.325670E+00   0.120697E+00   0.887578E-02   0.116202E+00   0.116202E+00

   0.326430E+00   0.124246E+00   0.892774E-02   0.115848E+00   0.115848E+00

   0.327190E+00   0.120756E+00   0.896846E-02   0.115495E+00   0.115495E+00

   0.327950E+00   0.988702E-01   0.892677E-02   0.115144E+00   0.115144E+00

   0.328710E+00   0.124990E+00   0.892252E-02   0.114795E+00   0.114795E+00

   0.329470E+00   0.109474E+00   0.889173E-02   0.114447E+00   0.114447E+00

   0.330230E+00   0.109744E+00   0.892387E-02   0.114101E+00   0.114101E+00

   0.330990E+00   0.121815E+00   0.887541E-02   0.113756E+00   0.113756E+00

   0.331750E+00   0.105033E+00   0.892702E-02   0.113413E+00   0.113413E+00

   0.332510E+00   0.114452E+00   0.896416E-02   0.113072E+00   0.113072E+00

   0.333270E+00   0.123373E+00   0.898088E-02   0.112732E+00   0.112732E+00

   0.334030E+00   0.110463E+00   0.898792E-02   0.112394E+00   0.112394E+00

   0.334790E+00   0.984038E-01   0.899874E-02   0.112057E+00   0.112057E+00

   0.335550E+00   0.132159E+00   0.902070E-02   0.111722E+00   0.111722E+00

   0.336310E+00   0.101653E+00   0.900257E-02   0.111388E+00   0.111388E+00

   0.337070E+00   0.112418E+00   0.902682E-02   0.111056E+00   0.111056E+00

   0.337830E+00   0.121324E+00   0.905150E-02   0.110725E+00   0.110725E+00

   0.338590E+00   0.112548E+00   0.907930E-02   0.110396E+00   0.110396E+00

   0.339350E+00   0.118036E+00   0.908906E-02   0.110068E+00   0.110068E+00

   0.340110E+00   0.981043E-01   0.908740E-02   0.109742E+00   0.109742E+00

   0.340870E+00   0.103407E+00   0.914731E-02   0.109417E+00   0.109417E+00

   0.341630E+00   0.113803E+00   0.907767E-02   0.109094E+00   0.109094E+00

   0.342390E+00   0.115817E+00   0.913789E-02   0.108772E+00   0.108772E+00

   0.343150E+00   0.112604E+00   0.912110E-02   0.108452E+00   0.108452E+00

   0.343910E+00   0.993661E-01   0.917455E-02   0.108133E+00   0.108133E+00

   0.344670E+00   0.105579E+00   0.918329E-02   0.107815E+00   0.107815E+00

   0.345430E+00   0.123735E+00   0.919881E-02   0.107499E+00   0.107499E+00

   0.346190E+00   0.114220E+00   0.918524E-02   0.107184E+00   0.107184E+00

   0.346950E+00   0.123486E+00   0.913599E-02   0.106870E+00   0.106870E+00

   0.347710E+00   0.102909E+00   0.921540E-02   0.106558E+00   0.106558E+00

   0.348470E+00   0.110617E+00   0.919906E-02   0.106247E+00   0.106247E+00

   0.349220E+00   0.120570E+00   0.923227E-02   0.105941E+00   0.105941E+00

   0.349980E+00   0.101011E+00   0.904162E-02   0.105633E+00   0.105633E+00

   0.350740E+00   0.110093E+00   0.894136E-02   0.105326E+00   0.105326E+00

   0.351500E+00   0.114559E+00   0.890780E-02   0.105020E+00   0.105020E+00

   0.352260E+00   0.123843E+00   0.880241E-02   0.104716E+00   0.104716E+00

   0.353020E+00   0.105808E+00   0.868252E-02   0.104413E+00   0.104413E+00

   0.353780E+00   0.102984E+00   0.878133E-02   0.104111E+00   0.104111E+00

   0.354540E+00   0.109103E+00   0.887583E-02   0.103810E+00   0.103810E+00

   0.355300E+00   0.110751E+00   0.885603E-02   0.103511E+00   0.103511E+00

   0.356060E+00   0.109383E+00   0.891042E-02   0.103212E+00   0.103212E+00

   0.356820E+00   0.950482E-01   0.892462E-02   0.102915E+00   0.102915E+00

   0.357580E+00   0.112130E+00   0.893358E-02   0.102619E+00   0.102619E+00

   0.358340E+00   0.104169E+00   0.893329E-02   0.102325E+00   0.102325E+00

   0.359100E+00   0.938965E-01   0.894679E-02   0.102031E+00   0.102031E+00

   0.359860E+00   0.106961E+00   0.900109E-02   0.101739E+00   0.101739E+00

   0.360620E+00   0.940081E-01   0.897904E-02   0.101448E+00   0.101448E+00

   0.361380E+00   0.991162E-01   0.896886E-02   0.101157E+00   0.101157E+00

   0.362140E+00   0.974180E-01   0.895139E-02   0.100868E+00   0.100868E+00

   0.362900E+00   0.112915E+00   0.898801E-02   0.100581E+00   0.100581E+00

   0.363660E+00   0.103655E+00   0.905858E-02   0.100294E+00   0.100294E+00

   0.364420E+00   0.951332E-01   0.904242E-02   0.100008E+00   0.100008E+00

   0.365180E+00   0.928553E-01   0.904263E-02   0.997236E-01   0.997236E-01

   0.365940E+00   0.100369E+00   0.909435E-02   0.994400E-01   0.994400E-01

   0.366700E+00   0.981485E-01   0.914410E-02   0.991576E-01   0.991576E-01

   0.367460E+00   0.113589E+00   0.910223E-02   0.988761E-01   0.988761E-01

   0.368220E+00   0.109835E+00   0.918745E-02   0.985957E-01   0.985957E-01

   0.368980E+00   0.998689E-01   0.922407E-02   0.983164E-01   0.983164E-01

   0.369740E+00   0.895894E-01   0.921987E-02   0.980380E-01   0.980380E-01

   0.370500E+00   0.100578E+00   0.923710E-02   0.977607E-01   0.977607E-01

   0.371260E+00   0.103565E+00   0.927778E-02   0.974843E-01   0.974843E-01

   0.372020E+00   0.101451E+00   0.935277E-02   0.972089E-01   0.972089E-01

   0.372770E+00   0.105947E+00   0.941512E-02   0.969381E-01   0.969381E-01

   0.373530E+00   0.105697E+00   0.946599E-02   0.966647E-01   0.966647E-01

   0.374290E+00   0.107332E+00   0.953209E-02   0.963922E-01   0.963922E-01

   0.375050E+00   0.101764E+00   0.962883E-02   0.961206E-01   0.961206E-01

   0.375810E+00   0.974689E-01   0.963179E-02   0.958500E-01   0.958500E-01

   0.376570E+00   0.955784E-01   0.974512E-02   0.955803E-01   0.955803E-01

   0.377330E+00   0.107648E+00   0.977842E-02   0.953115E-01   0.953115E-01

   0.378090E+00   0.101482E+00   0.987332E-02   0.950436E-01   0.950436E-01

   0.378850E+00   0.114712E+00   0.993696E-02   0.947766E-01   0.947766E-01

   0.379610E+00   0.107876E+00   0.995245E-02   0.945105E-01   0.945105E-01

   0.380370E+00   0.998883E-01   0.100165E-01   0.942452E-01   0.942452E-01

   0.381130E+00   0.979474E-01   0.100755E-01   0.939808E-01   0.939808E-01

   0.381890E+00   0.112101E+00   0.101249E-01   0.937173E-01   0.937173E-01

   0.382650E+00   0.789253E-01   0.102386E-01   0.934546E-01   0.934546E-01

   0.383410E+00   0.783084E-01   0.103125E-01   0.931928E-01   0.931928E-01

   0.384170E+00   0.934327E-01   0.103140E-01   0.929318E-01   0.929318E-01

   0.384930E+00   0.107478E+00   0.103994E-01   0.926716E-01   0.926716E-01

   0.385690E+00   0.937966E-01   0.104617E-01   0.924122E-01   0.924122E-01

   0.386450E+00   0.891863E-01   0.105303E-01   0.921536E-01   0.921536E-01

   0.387210E+00   0.948532E-01   0.105744E-01   0.918958E-01   0.918958E-01

   0.387970E+00   0.100932E+00   0.108261E-01   0.916388E-01   0.916388E-01

   0.388730E+00   0.898588E-01   0.107534E-01   0.913826E-01   0.913826E-01

   0.389490E+00   0.913970E-01   0.108320E-01   0.911271E-01   0.911271E-01

   0.390250E+00   0.956508E-01   0.108669E-01   0.908724E-01   0.908724E-01

   0.391010E+00   0.953064E-01   0.109531E-01   0.906185E-01   0.906185E-01

   0.391770E+00   0.831375E-01   0.110186E-01   0.903653E-01   0.903653E-01

   0.392520E+00   0.958251E-01   0.111065E-01   0.901161E-01   0.901161E-01

   0.393280E+00   0.910967E-01   0.111310E-01   0.898644E-01   0.898644E-01

   0.394040E+00   0.896594E-01   0.112575E-01   0.896133E-01   0.896133E-01

   0.394800E+00   0.727963E-01   0.112524E-01   0.893630E-01   0.893630E-01

   0.395560E+00   0.861254E-01   0.114744E-01   0.891134E-01   0.891134E-01

   0.396320E+00   0.756526E-01   0.114278E-01   0.888644E-01   0.888644E-01

   0.397080E+00   0.945655E-01   0.115448E-01   0.886162E-01   0.886162E-01

   0.397840E+00   0.775772E-01   0.116091E-01   0.883686E-01   0.883686E-01

   0.398600E+00   0.963550E-01   0.116640E-01   0.881217E-01   0.881217E-01

   0.399360E+00   0.104463E+00   0.118424E-01   0.878755E-01   0.878755E-01

   0.400120E+00   0.908227E-01   0.118076E-01   0.876299E-01   0.876299E-01

   0.400880E+00   0.939998E-01   0.119367E-01   0.873850E-01   0.873850E-01

   0.401640E+00   0.848532E-01   0.120432E-01   0.871408E-01   0.871408E-01

   0.402400E+00   0.888404E-01   0.121113E-01   0.868971E-01   0.868971E-01

   0.403160E+00   0.826274E-01   0.121562E-01   0.866541E-01   0.866541E-01

   0.403920E+00   0.870221E-01   0.298106E+00   0.864118E-01   0.864118E-01

   0.404680E+00   0.852602E-01   0.122616E-01   0.861700E-01   0.861700E-01

   0.405440E+00   0.115339E+00   0.122199E-01   0.859289E-01   0.859289E-01

   0.406200E+00   0.107928E+00   0.123634E-01   0.856883E-01   0.856883E-01

   0.406960E+00   0.762192E-01   0.123778E-01   0.854484E-01   0.854484E-01

   0.407720E+00   0.787910E-01   0.125367E-01   0.852091E-01   0.852091E-01

   0.408480E+00   0.804880E-01   0.124872E-01   0.849703E-01   0.849703E-01

   0.409240E+00   0.108938E+00   0.125789E-01   0.847322E-01   0.847322E-01

   0.409990E+00   0.911731E-01   0.126310E-01   0.844977E-01   0.844977E-01

   0.410750E+00   0.689902E-01   0.126182E-01   0.842607E-01   0.842607E-01

   0.411510E+00   0.112381E+00   0.127231E-01   0.840242E-01   0.840242E-01

   0.412270E+00   0.818464E-01   0.126948E-01   0.837883E-01   0.837883E-01

   0.413030E+00   0.736577E-01   0.128092E-01   0.835529E-01   0.835529E-01

   0.413790E+00   0.882129E-01   0.128350E-01   0.833181E-01   0.833181E-01

   0.414550E+00   0.850293E-01   0.128387E-01   0.830839E-01   0.830839E-01

   0.415310E+00   0.909664E-01   0.129160E-01   0.828502E-01   0.828502E-01

   0.416070E+00   0.825156E-01   0.129679E-01   0.826170E-01   0.826170E-01

   0.416830E+00   0.878064E-01   0.131205E-01   0.823843E-01   0.823843E-01

   0.417590E+00   0.709316E-01   0.130882E-01   0.821522E-01   0.821522E-01

   0.418350E+00   0.938058E-01   0.132712E-01   0.819206E-01   0.819206E-01

   0.419110E+00   0.667687E-01   0.131416E-01   0.816895E-01   0.816895E-01

   0.419870E+00   0.930055E-01   0.132287E-01   0.814589E-01   0.814589E-01

   0.420630E+00   0.545348E-01   0.133487E-01   0.812288E-01   0.812288E-01

   0.421390E+00   0.909304E-01   0.134150E-01   0.809992E-01   0.809992E-01

   0.422150E+00   0.685381E-01   0.136103E-01   0.807702E-01   0.807702E-01

   0.422910E+00   0.736899E-01   0.136907E-01   0.805416E-01   0.805416E-01

   0.423670E+00   0.818026E-01   0.138633E-01   0.803135E-01   0.803135E-01

   0.424430E+00   0.877276E-01   0.139240E-01   0.800859E-01   0.800859E-01

   0.425190E+00   0.864261E-01   0.139953E-01   0.798587E-01   0.798587E-01

   0.425940E+00   0.714243E-01   0.141398E-01   0.796351E-01   0.796351E-01

   0.426700E+00   0.831079E-01   0.142980E-01   0.794089E-01   0.794089E-01

   0.427460E+00   0.851133E-01   0.144698E-01   0.791832E-01   0.791832E-01

   0.428220E+00   0.106563E+00   0.146266E-01   0.789579E-01   0.789579E-01

   0.428980E+00   0.854731E-01   0.147354E-01   0.787331E-01   0.787331E-01

   0.429740E+00   0.700551E-01   0.149257E-01   0.785088E-01   0.785088E-01

   0.430500E+00   0.125653E+00   0.149467E-01   0.782850E-01   0.782850E-01

   0.431260E+00   0.700476E-01   0.151774E-01   0.780615E-01   0.780615E-01

   0.432020E+00   0.668336E-01   0.153412E-01   0.778386E-01   0.778386E-01

   0.432780E+00   0.639810E-01   0.155355E-01   0.776161E-01   0.776161E-01

   0.433540E+00   0.820834E-01   0.156673E-01   0.773940E-01   0.773940E-01

   0.434300E+00   0.892070E-01   0.159419E-01   0.771724E-01   0.771724E-01

   0.435060E+00   0.811157E-01   0.161174E-01   0.769512E-01   0.769512E-01


           ####      Real Space Data                               ####


           Distance distribution  function of particle  


      R          P(R)      ERROR


  0.0000E+00  0.0000E+00  0.0000E+00

  0.1176E+00  0.1343E-03  0.2024E-05

  0.2353E+00  0.2647E-03  0.3925E-05

  0.3529E+00  0.3910E-03  0.5704E-05

  0.4706E+00  0.5133E-03  0.7360E-05

  0.5882E+00  0.6317E-03  0.8896E-05

  0.7059E+00  0.7461E-03  0.1031E-04

  0.8235E+00  0.8565E-03  0.1161E-04

  0.9412E+00  0.9631E-03  0.1279E-04

  0.1059E+01  0.1066E-02  0.1385E-04

  0.1176E+01  0.1164E-02  0.1480E-04

  0.1294E+01  0.1259E-02  0.1564E-04

  0.1412E+01  0.1350E-02  0.1636E-04

  0.1529E+01  0.1437E-02  0.1698E-04

  0.1647E+01  0.1521E-02  0.1750E-04

  0.1765E+01  0.1600E-02  0.1791E-04

  0.1882E+01  0.1676E-02  0.1822E-04

  0.2000E+01  0.1749E-02  0.1843E-04

  0.2118E+01  0.1817E-02  0.1855E-04

  0.2235E+01  0.1882E-02  0.1858E-04

  0.2353E+01  0.1944E-02  0.1852E-04

  0.2471E+01  0.2002E-02  0.1838E-04

  0.2588E+01  0.2056E-02  0.1817E-04

  0.2706E+01  0.2108E-02  0.1788E-04

  0.2824E+01  0.2156E-02  0.1752E-04

  0.2941E+01  0.2200E-02  0.1709E-04

  0.3059E+01  0.2241E-02  0.1661E-04

  0.3176E+01  0.2280E-02  0.1607E-04

  0.3294E+01  0.2315E-02  0.1549E-04

  0.3412E+01  0.2347E-02  0.1487E-04

  0.3529E+01  0.2376E-02  0.1421E-04

  0.3647E+01  0.2402E-02  0.1354E-04

  0.3765E+01  0.2425E-02  0.1286E-04

  0.3882E+01  0.2446E-02  0.1217E-04

  0.4000E+01  0.2463E-02  0.1151E-04

  0.4118E+01  0.2478E-02  0.1087E-04

  0.4235E+01  0.2491E-02  0.1029E-04

  0.4353E+01  0.2501E-02  0.9788E-05

  0.4471E+01  0.2508E-02  0.9381E-05

  0.4588E+01  0.2514E-02  0.9095E-05

  0.4706E+01  0.2517E-02  0.8952E-05

  0.4824E+01  0.2517E-02  0.8965E-05

  0.4941E+01  0.2516E-02  0.9136E-05

  0.5059E+01  0.2512E-02  0.9460E-05

  0.5176E+01  0.2507E-02  0.9922E-05

  0.5294E+01  0.2500E-02  0.1050E-04

  0.5412E+01  0.2490E-02  0.1118E-04

  0.5529E+01  0.2479E-02  0.1193E-04

  0.5647E+01  0.2467E-02  0.1274E-04

  0.5765E+01  0.2452E-02  0.1360E-04

  0.5882E+01  0.2436E-02  0.1448E-04

  0.6000E+01  0.2419E-02  0.1537E-04

  0.6118E+01  0.2400E-02  0.1628E-04

  0.6235E+01  0.2380E-02  0.1718E-04

  0.6353E+01  0.2359E-02  0.1807E-04

  0.6471E+01  0.2337E-02  0.1895E-04

  0.6588E+01  0.2313E-02  0.1980E-04

  0.6706E+01  0.2289E-02  0.2064E-04

  0.6824E+01  0.2263E-02  0.2144E-04

  0.6941E+01  0.2237E-02  0.2221E-04

  0.7059E+01  0.2210E-02  0.2295E-04

  0.7176E+01  0.2182E-02  0.2364E-04

  0.7294E+01  0.2153E-02  0.2430E-04

  0.7412E+01  0.2124E-02  0.2492E-04

  0.7529E+01  0.2094E-02  0.2549E-04

  0.7647E+01  0.2064E-02  0.2601E-04

  0.7765E+01  0.2033E-02  0.2649E-04

  0.7882E+01  0.2002E-02  0.2693E-04

  0.8000E+01  0.1971E-02  0.2731E-04

  0.8118E+01  0.1940E-02  0.2765E-04

  0.8235E+01  0.1908E-02  0.2793E-04

  0.8353E+01  0.1876E-02  0.2817E-04

  0.8471E+01  0.1844E-02  0.2837E-04

  0.8588E+01  0.1812E-02  0.2851E-04

  0.8706E+01  0.1780E-02  0.2861E-04

  0.8824E+01  0.1748E-02  0.2866E-04

  0.8941E+01  0.1717E-02  0.2867E-04

  0.9059E+01  0.1685E-02  0.2864E-04

  0.9176E+01  0.1654E-02  0.2856E-04

  0.9294E+01  0.1622E-02  0.2845E-04

  0.9412E+01  0.1592E-02  0.2830E-04

  0.9529E+01  0.1561E-02  0.2811E-04

  0.9647E+01  0.1531E-02  0.2790E-04

  0.9765E+01  0.1501E-02  0.2766E-04

  0.9882E+01  0.1472E-02  0.2739E-04

  0.1000E+02  0.1443E-02  0.2710E-04

  0.1012E+02  0.1415E-02  0.2679E-04

  0.1024E+02  0.1387E-02  0.2647E-04

  0.1035E+02  0.1359E-02  0.2614E-04

  0.1047E+02  0.1332E-02  0.2580E-04

  0.1059E+02  0.1306E-02  0.2546E-04

  0.1071E+02  0.1280E-02  0.2512E-04

  0.1082E+02  0.1255E-02  0.2478E-04

  0.1094E+02  0.1231E-02  0.2446E-04

  0.1106E+02  0.1207E-02  0.2415E-04

  0.1118E+02  0.1184E-02  0.2387E-04

  0.1129E+02  0.1161E-02  0.2360E-04

  0.1141E+02  0.1140E-02  0.2336E-04

  0.1153E+02  0.1118E-02  0.2316E-04

  0.1165E+02  0.1098E-02  0.2298E-04

  0.1176E+02  0.1078E-02  0.2284E-04

  0.1188E+02  0.1059E-02  0.2274E-04

  0.1200E+02  0.1040E-02  0.2268E-04

  0.1212E+02  0.1022E-02  0.2265E-04

  0.1224E+02  0.1005E-02  0.2266E-04

  0.1235E+02  0.9884E-03  0.2272E-04

  0.1247E+02  0.9725E-03  0.2280E-04

  0.1259E+02  0.9571E-03  0.2293E-04

  0.1271E+02  0.9424E-03  0.2308E-04

  0.1282E+02  0.9283E-03  0.2326E-04

  0.1294E+02  0.9148E-03  0.2347E-04

  0.1306E+02  0.9019E-03  0.2371E-04

  0.1318E+02  0.8895E-03  0.2396E-04

  0.1329E+02  0.8777E-03  0.2422E-04

  0.1341E+02  0.8663E-03  0.2450E-04

  0.1353E+02  0.8556E-03  0.2478E-04

  0.1365E+02  0.8453E-03  0.2508E-04

  0.1376E+02  0.8354E-03  0.2537E-04

  0.1388E+02  0.8260E-03  0.2566E-04

  0.1400E+02  0.8170E-03  0.2595E-04

  0.1412E+02  0.8085E-03  0.2623E-04

  0.1424E+02  0.8003E-03  0.2650E-04

  0.1435E+02  0.7924E-03  0.2677E-04

  0.1447E+02  0.7849E-03  0.2702E-04

  0.1459E+02  0.7777E-03  0.2726E-04

  0.1471E+02  0.7708E-03  0.2749E-04

  0.1482E+02  0.7641E-03  0.2771E-04

  0.1494E+02  0.7576E-03  0.2791E-04

  0.1506E+02  0.7513E-03  0.2810E-04

  0.1518E+02  0.7452E-03  0.2828E-04

  0.1529E+02  0.7392E-03  0.2845E-04

  0.1541E+02  0.7334E-03  0.2861E-04

  0.1553E+02  0.7276E-03  0.2877E-04

  0.1565E+02  0.7219E-03  0.2892E-04

  0.1576E+02  0.7162E-03  0.2906E-04

  0.1588E+02  0.7106E-03  0.2920E-04

  0.1600E+02  0.7049E-03  0.2935E-04

  0.1612E+02  0.6991E-03  0.2950E-04

  0.1624E+02  0.6933E-03  0.2965E-04

  0.1635E+02  0.6874E-03  0.2981E-04

  0.1647E+02  0.6814E-03  0.2999E-04

  0.1659E+02  0.6753E-03  0.3017E-04

  0.1671E+02  0.6689E-03  0.3037E-04

  0.1682E+02  0.6624E-03  0.3058E-04

  0.1694E+02  0.6557E-03  0.3082E-04

  0.1706E+02  0.6487E-03  0.3107E-04

  0.1718E+02  0.6415E-03  0.3133E-04

  0.1729E+02  0.6339E-03  0.3162E-04

  0.1741E+02  0.6261E-03  0.3192E-04

  0.1753E+02  0.6180E-03  0.3224E-04

  0.1765E+02  0.6096E-03  0.3257E-04

  0.1776E+02  0.6008E-03  0.3291E-04

  0.1788E+02  0.5916E-03  0.3326E-04

  0.1800E+02  0.5820E-03  0.3362E-04

  0.1812E+02  0.5721E-03  0.3397E-04

  0.1824E+02  0.5617E-03  0.3432E-04

  0.1835E+02  0.5510E-03  0.3465E-04

  0.1847E+02  0.5398E-03  0.3498E-04

  0.1859E+02  0.5281E-03  0.3528E-04

  0.1871E+02  0.5161E-03  0.3555E-04

  0.1882E+02  0.5035E-03  0.3578E-04

  0.1894E+02  0.4905E-03  0.3598E-04

  0.1906E+02  0.4771E-03  0.3612E-04

  0.1918E+02  0.4631E-03  0.3621E-04

  0.1929E+02  0.4487E-03  0.3624E-04

  0.1941E+02  0.4339E-03  0.3619E-04

  0.1953E+02  0.4185E-03  0.3606E-04

  0.1965E+02  0.4027E-03  0.3584E-04

  0.1976E+02  0.3865E-03  0.3553E-04

  0.1988E+02  0.3697E-03  0.3511E-04

  0.2000E+02  0.3525E-03  0.3458E-04

  0.2012E+02  0.3349E-03  0.3392E-04

  0.2024E+02  0.3168E-03  0.3314E-04

  0.2035E+02  0.2982E-03  0.3222E-04

  0.2047E+02  0.2793E-03  0.3115E-04

  0.2059E+02  0.2599E-03  0.2992E-04

  0.2071E+02  0.2401E-03  0.2853E-04

  0.2082E+02  0.2199E-03  0.2697E-04

  0.2094E+02  0.1993E-03  0.2523E-04

  0.2106E+02  0.1784E-03  0.2330E-04

  0.2118E+02  0.1571E-03  0.2116E-04

  0.2129E+02  0.1355E-03  0.1883E-04

  0.2141E+02  0.1136E-03  0.1627E-04

  0.2153E+02  0.9139E-04  0.1350E-04

  0.2165E+02  0.6890E-04  0.1049E-04

  0.2176E+02  0.4616E-04  0.7245E-05

  0.2188E+02  0.2318E-04  0.3750E-05

  0.2200E+02  0.0000E+00  0.0000E+00
```
