## Supplementary material for "LEA_4 motifs function alone and in conjunction with synergistic cosolutes to protect a labile enzyme during desiccation": File S1: Formate 6.dat

```
### DATA:
#
# 555
#      Q             I(Q)           Error     
1.40600000E-02  1.42882333E+00  5.13128735E-01
1.48200000E-02  6.76629000E-01  3.90524991E-01
1.55800000E-02  5.68972333E-01  3.01593049E-01
1.63400000E-02  3.89137333E-01  2.29435792E-01
1.71000000E-02  5.63671333E-01  1.86897428E-01
1.78600000E-02  3.32616000E-01  1.31470489E-01
1.86200000E-02  4.63939333E-01  9.35308863E-02
1.93800000E-02  2.86525000E-01  7.39794518E-02
2.01400000E-02  4.15914000E-01  5.74362450E-02
2.09000000E-02  3.79459000E-01  4.81306422E-02
2.16600000E-02  4.72831000E-01  4.25350891E-02
2.24200000E-02  4.21482333E-01  3.88243319E-02
2.31800000E-02  4.60824667E-01  3.70642742E-02
2.39500000E-02  5.59185667E-01  3.48991312E-02
2.47100000E-02  4.64926000E-01  3.42312077E-02
2.54700000E-02  4.82990000E-01  3.28549385E-02
2.62300000E-02  4.89024667E-01  3.24650205E-02
2.69900000E-02  5.03117667E-01  3.13343368E-02
2.77500000E-02  4.82717333E-01  3.02929609E-02
2.85100000E-02  5.29280667E-01  2.98926094E-02
2.92700000E-02  4.99909000E-01  2.92487685E-02
3.00300000E-02  5.17281667E-01  2.83801191E-02
3.07900000E-02  5.00112333E-01  2.79242753E-02
3.15500000E-02  4.98412333E-01  2.71226939E-02
3.23100000E-02  5.31867667E-01  2.64197971E-02
3.30700000E-02  4.98897667E-01  2.58972051E-02
3.38300000E-02  4.85702333E-01  2.55596617E-02
3.45900000E-02  4.67052333E-01  2.50558485E-02
3.53500000E-02  5.05479667E-01  2.46239904E-02
3.61100000E-02  5.08455000E-01  2.44085157E-02
3.68700000E-02  4.93984000E-01  2.41011217E-02
3.76300000E-02  5.01491000E-01  2.36904146E-02
3.83900000E-02  5.29191000E-01  2.32069389E-02
3.91500000E-02  4.92991000E-01  2.31678762E-02
3.99100000E-02  5.04363333E-01  2.25016906E-02
4.06700000E-02  4.97370000E-01  2.24616348E-02
4.14300000E-02  4.98451000E-01  2.20192761E-02
4.21900000E-02  4.89252333E-01  2.18818637E-02
4.29500000E-02  5.33071667E-01  2.16493737E-02
4.37100000E-02  5.22518667E-01  2.12120949E-02
4.44700000E-02  5.27912000E-01  2.08536332E-02
4.52300000E-02  5.47704333E-01  2.07549036E-02
4.59900000E-02  5.25804333E-01  2.00689964E-02
4.67500000E-02  5.27928667E-01  1.98367974E-02
4.75100000E-02  5.29010000E-01  1.97544511E-02
4.82700000E-02  5.05414000E-01  1.96973050E-02
4.90300000E-02  5.02880000E-01  1.95205024E-02
4.97900000E-02  4.83908333E-01  1.92516452E-02
5.05500000E-02  5.38666000E-01  1.92277171E-02
5.13100000E-02  5.23849000E-01  1.88532001E-02
5.20700000E-02  5.34963667E-01  1.88626742E-02
5.28300000E-02  5.28911333E-01  1.87513276E-02
5.35900000E-02  4.91535333E-01  1.83863035E-02
5.43500000E-02  5.24274667E-01  1.83704406E-02
5.51100000E-02  5.19291000E-01  1.81925560E-02
5.58700000E-02  5.36214333E-01  1.79930041E-02
5.66300000E-02  5.15362667E-01  1.79344590E-02
5.73900000E-02  5.31038333E-01  1.77430253E-02
5.81500000E-02  5.41621667E-01  1.75644925E-02
5.89100000E-02  4.82223667E-01  1.74548287E-02
5.96700000E-02  5.11782333E-01  1.73287072E-02
6.04300000E-02  4.82476667E-01  1.70084921E-02
6.11900000E-02  5.13693333E-01  1.71869889E-02
6.19500000E-02  4.77467000E-01  1.68535347E-02
6.27100000E-02  4.86740667E-01  1.69285128E-02
6.34700000E-02  4.92068000E-01  1.66580803E-02
6.42300000E-02  5.19237667E-01  1.66324113E-02
6.49900000E-02  5.22842667E-01  1.64771966E-02
6.57500000E-02  4.88277000E-01  1.63503454E-02
6.65100000E-02  4.98970333E-01  1.63201875E-02
6.72700000E-02  4.81360333E-01  1.60399970E-02
6.80300000E-02  5.02813333E-01  1.60404531E-02
6.87900000E-02  4.93052333E-01  1.59157509E-02
6.95500000E-02  4.93904667E-01  1.58026954E-02
7.03100000E-02  4.88308333E-01  1.57156148E-02
7.10700000E-02  4.53404000E-01  1.56436147E-02
7.18300000E-02  5.14775667E-01  1.54570766E-02
7.25900000E-02  4.77685667E-01  1.52857217E-02
7.33500000E-02  4.89290333E-01  1.52740699E-02
7.41200000E-02  5.18522333E-01  1.51473455E-02
7.48800000E-02  5.08497000E-01  1.51497467E-02
7.56400000E-02  4.90114667E-01  1.50603537E-02
7.64000000E-02  5.27148667E-01  1.49913662E-02
7.71600000E-02  4.48771667E-01  1.48772098E-02
7.79200000E-02  4.95410333E-01  1.47807401E-02
7.86800000E-02  4.78052000E-01  1.46930167E-02
7.94400000E-02  4.96469333E-01  1.45864363E-02
8.02000000E-02  4.84721333E-01  1.46424728E-02
8.09600000E-02  4.70860333E-01  1.44141364E-02
8.17200000E-02  4.95190333E-01  1.44717294E-02
8.24800000E-02  4.70816000E-01  1.42754750E-02
8.32400000E-02  4.89614667E-01  1.42301217E-02
8.40000000E-02  4.76525667E-01  1.40420335E-02
8.47600000E-02  4.68571667E-01  1.40188913E-02
8.55200000E-02  4.80856000E-01  1.40802237E-02
8.62800000E-02  4.69631333E-01  1.42680332E-02
8.70400000E-02  4.85983667E-01  1.45290269E-02
8.78000000E-02  4.30747667E-01  1.47348046E-02
8.85600000E-02  4.43751667E-01  1.49463098E-02
8.93200000E-02  4.53498333E-01  1.50429529E-02
9.00800000E-02  4.50851667E-01  1.52296591E-02
9.08400000E-02  4.70074000E-01  1.52413802E-02
9.16000000E-02  4.65257000E-01  1.53679639E-02
9.23600000E-02  4.78592667E-01  1.53777861E-02
9.31200000E-02  4.76580667E-01  1.54029258E-02
9.38800000E-02  4.81526667E-01  1.55287455E-02
9.46400000E-02  4.44117000E-01  1.55974025E-02
9.54000000E-02  4.91008000E-01  1.56231186E-02
9.61600000E-02  4.46066667E-01  1.57404639E-02
9.69200000E-02  4.64971667E-01  1.53433618E-02
9.76800000E-02  4.57830000E-01  1.53722774E-02
9.84400000E-02  4.65086333E-01  1.54936664E-02
9.92000000E-02  4.59545333E-01  1.55144598E-02
9.99600000E-02  4.56392000E-01  1.54947788E-02
1.00720000E-01  4.37498000E-01  1.49750637E-02
1.01480000E-01  4.50091000E-01  1.45466631E-02
1.02240000E-01  4.41026000E-01  1.44655530E-02
1.03000000E-01  4.57141667E-01  1.41651969E-02
1.03760000E-01  4.31811667E-01  1.40740572E-02
1.04520000E-01  4.57508000E-01  1.39891773E-02
1.05280000E-01  4.52316667E-01  1.37408191E-02
1.06040000E-01  4.50527000E-01  1.36477879E-02
1.06800000E-01  4.33016000E-01  1.34888414E-02
1.07560000E-01  4.53076333E-01  1.34987563E-02
1.08320000E-01  4.47794333E-01  1.32753422E-02
1.09080000E-01  4.45364333E-01  1.32190218E-02
1.09840000E-01  4.66576000E-01  1.33050694E-02
1.10600000E-01  4.45319667E-01  1.34092443E-02
1.11360000E-01  4.28466667E-01  1.32966912E-02
1.12120000E-01  4.54938667E-01  1.32051302E-02
1.12880000E-01  4.31812000E-01  1.31795076E-02
1.13640000E-01  4.35548000E-01  1.29725713E-02
1.14400000E-01  4.39549667E-01  1.29324137E-02
1.15160000E-01  4.22116000E-01  1.28394346E-02
1.15920000E-01  4.39244333E-01  1.28223879E-02
1.16680000E-01  4.44326333E-01  1.27128408E-02
1.17440000E-01  4.45590667E-01  1.26408503E-02
1.18200000E-01  4.34603333E-01  1.25889127E-02
1.18960000E-01  4.19053667E-01  1.24835369E-02
1.19720000E-01  4.25219667E-01  1.24478394E-02
1.20480000E-01  4.43518333E-01  1.23688368E-02
1.21240000E-01  4.36108000E-01  1.22751266E-02
1.22000000E-01  4.29747000E-01  1.22078029E-02
1.22760000E-01  4.27377333E-01  1.22081395E-02
1.23520000E-01  4.30128333E-01  1.21292364E-02
1.24280000E-01  4.44569333E-01  1.20514428E-02
1.25040000E-01  4.22936333E-01  1.20213241E-02
1.25800000E-01  4.26822000E-01  1.18719299E-02
1.26560000E-01  4.27538667E-01  1.18848826E-02
1.27320000E-01  4.29871667E-01  1.18014782E-02
1.28080000E-01  3.89960333E-01  1.17405507E-02
1.28840000E-01  4.15424667E-01  1.17275382E-02
1.29600000E-01  4.18351000E-01  1.16486140E-02
1.30360000E-01  4.23054667E-01  1.15835603E-02
1.31120000E-01  4.02005667E-01  1.15240145E-02
1.31880000E-01  4.12323333E-01  1.14815689E-02
1.32640000E-01  4.05355667E-01  1.14411801E-02
1.33400000E-01  4.21308667E-01  1.12641877E-02
1.34160000E-01  4.04234000E-01  1.12540211E-02
1.34920000E-01  4.02332667E-01  1.10886812E-02
1.35680000E-01  4.05022333E-01  1.11159011E-02
1.36440000E-01  3.96038667E-01  1.11482270E-02
1.37200000E-01  4.11623333E-01  1.10874334E-02
1.37960000E-01  3.95842000E-01  1.09918323E-02
1.38730000E-01  4.13604000E-01  1.09990374E-02
1.39490000E-01  3.79409667E-01  1.09639697E-02
1.40250000E-01  3.89950000E-01  1.09161485E-02
1.41010000E-01  3.77710333E-01  1.08776513E-02
1.41770000E-01  4.01721333E-01  1.08347125E-02
1.42530000E-01  3.96970000E-01  1.08628813E-02
1.43290000E-01  3.99525000E-01  1.07356818E-02
1.44050000E-01  3.77763667E-01  1.07767247E-02
1.44810000E-01  3.89842000E-01  1.06211875E-02
1.45570000E-01  3.94340667E-01  1.06971701E-02
1.46330000E-01  3.84520667E-01  1.06098414E-02
1.47090000E-01  3.91439000E-01  1.06037147E-02
1.47850000E-01  3.91281667E-01  1.05862182E-02
1.48610000E-01  3.87114667E-01  1.06229647E-02
1.49370000E-01  3.74399667E-01  1.04839217E-02
1.50130000E-01  3.75580667E-01  1.04697905E-02
1.50890000E-01  3.82285000E-01  1.04340124E-02
1.51650000E-01  3.87943667E-01  1.03369303E-02
1.52410000E-01  3.91120333E-01  1.03585079E-02
1.53170000E-01  3.69119333E-01  1.03108073E-02
1.53930000E-01  3.80930333E-01  1.03265535E-02
1.54690000E-01  3.84839000E-01  1.02411753E-02
1.55450000E-01  3.49847667E-01  1.02461005E-02
1.56210000E-01  3.66165667E-01  1.02043006E-02
1.56970000E-01  3.70708333E-01  1.01597809E-02
1.57730000E-01  3.85976000E-01  1.01414578E-02
1.58490000E-01  3.88909333E-01  1.01085838E-02
1.59250000E-01  3.70385333E-01  1.00684636E-02
1.60010000E-01  3.69848667E-01  1.00298991E-02
1.60770000E-01  3.54228000E-01  1.00102349E-02
1.61530000E-01  3.60451667E-01  9.96964109E-03
1.62290000E-01  3.57483333E-01  9.94987196E-03
1.63050000E-01  3.47064667E-01  9.84415186E-03
1.63810000E-01  3.77606333E-01  9.82663269E-03
1.64570000E-01  3.60739000E-01  9.85989353E-03
1.65330000E-01  3.49030000E-01  9.80730698E-03
1.66090000E-01  3.50690000E-01  9.79713594E-03
1.66850000E-01  3.50455667E-01  9.76244219E-03
1.67610000E-01  3.58933000E-01  9.71212986E-03
1.68370000E-01  3.61593000E-01  9.69511048E-03
1.69130000E-01  3.48505667E-01  9.61280821E-03
1.69890000E-01  3.36953000E-01  9.67803259E-03
1.70650000E-01  3.44883333E-01  9.57704174E-03
1.71410000E-01  3.39989667E-01  9.57762179E-03
1.72170000E-01  3.63136667E-01  9.54333057E-03
1.72930000E-01  3.27769000E-01  9.57486748E-03
1.73690000E-01  3.44617333E-01  9.46692829E-03
1.74450000E-01  3.28251000E-01  9.49052941E-03
1.75210000E-01  3.36452333E-01  9.59163193E-03
1.75970000E-01  3.39410667E-01  9.72755055E-03
1.76730000E-01  3.40757667E-01  9.82417278E-03
1.77490000E-01  3.41514000E-01  9.87586240E-03
1.78250000E-01  3.27999000E-01  9.98481756E-03
1.79010000E-01  3.26099333E-01  1.00657605E-02
1.79770000E-01  3.28194667E-01  1.01218053E-02
1.80530000E-01  3.31132667E-01  1.01609490E-02
1.81290000E-01  3.37456000E-01  1.02091306E-02
1.82050000E-01  3.21172667E-01  1.02203730E-02
1.82810000E-01  3.38674333E-01  1.02579802E-02
1.83570000E-01  3.15827333E-01  1.03254315E-02
1.84330000E-01  3.08728333E-01  1.03688533E-02
1.85090000E-01  3.20442667E-01  1.03702149E-02
1.85850000E-01  3.41631667E-01  1.04112311E-02
1.86610000E-01  3.34053000E-01  1.04266850E-02
1.87370000E-01  3.04908000E-01  1.04872280E-02
1.88130000E-01  3.13718333E-01  1.04476262E-02
1.88890000E-01  3.27911667E-01  1.04804971E-02
1.89650000E-01  3.07194000E-01  1.04706661E-02
1.90410000E-01  3.14102333E-01  1.05275934E-02
1.91170000E-01  3.27597333E-01  1.05495661E-02
1.91930000E-01  2.98863333E-01  1.05952426E-02
1.92690000E-01  3.13036667E-01  1.06241129E-02
1.93450000E-01  3.07003000E-01  1.06049156E-02
1.94210000E-01  3.20964000E-01  1.06584481E-02
1.94970000E-01  3.12473000E-01  1.06193828E-02
1.95730000E-01  3.24011000E-01  1.07102922E-02
1.96490000E-01  3.31924333E-01  1.06912640E-02
1.97250000E-01  3.20620000E-01  1.07911808E-02
1.98010000E-01  2.92066000E-01  1.06942140E-02
1.98770000E-01  3.18066667E-01  1.07467063E-02
1.99530000E-01  2.99915667E-01  1.07660828E-02
2.00290000E-01  3.27435000E-01  1.07570744E-02
2.01050000E-01  3.19838667E-01  1.07848929E-02
2.01810000E-01  2.91017333E-01  1.06798829E-02
2.02570000E-01  2.98834333E-01  1.07331455E-02
2.03330000E-01  2.94457667E-01  1.07087078E-02
2.04090000E-01  2.91162333E-01  1.07363648E-02
2.04850000E-01  2.93916000E-01  1.07360831E-02
2.05610000E-01  2.95209000E-01  1.07711513E-02
2.06370000E-01  2.92468333E-01  1.07479815E-02
2.07130000E-01  2.79950000E-01  1.07819948E-02
2.07890000E-01  2.94280667E-01  1.07651092E-02
2.08650000E-01  2.95563000E-01  1.07906728E-02
2.09410000E-01  2.87106000E-01  1.07805318E-02
2.10170000E-01  2.87823000E-01  1.07404960E-02
2.10930000E-01  3.11557667E-01  1.08362037E-02
2.11690000E-01  2.99041333E-01  1.08226769E-02
2.12450000E-01  2.68614667E-01  1.07780224E-02
2.13210000E-01  2.85829333E-01  1.07499791E-02
2.13970000E-01  2.71777667E-01  1.06736012E-02
2.14730000E-01  2.72922667E-01  1.07057371E-02
2.15490000E-01  2.98935333E-01  1.07390790E-02
2.16250000E-01  2.79376000E-01  1.07402647E-02
2.17010000E-01  2.69666333E-01  1.07091649E-02
2.17770000E-01  2.76477000E-01  1.06407592E-02
2.18530000E-01  2.68461333E-01  1.06300876E-02
2.19290000E-01  2.68218333E-01  1.05923289E-02
2.20050000E-01  2.76535333E-01  1.06092238E-02
2.20810000E-01  2.84632333E-01  1.05621016E-02
2.21570000E-01  2.70749000E-01  1.05678948E-02
2.22330000E-01  2.69542000E-01  1.04892907E-02
2.23090000E-01  2.49133000E-01  1.04893415E-02
2.23850000E-01  2.60907333E-01  1.04325685E-02
2.24610000E-01  2.56876333E-01  1.03947318E-02
2.25370000E-01  2.64914667E-01  1.03783979E-02
2.26130000E-01  2.58459333E-01  1.02468491E-02
2.26890000E-01  2.84851333E-01  1.02893346E-02
2.27650000E-01  2.72854667E-01  1.01715856E-02
2.28410000E-01  2.64790333E-01  1.01315462E-02
2.29170000E-01  2.87700000E-01  1.00787922E-02
2.29930000E-01  2.61883333E-01  1.00953075E-02
2.30690000E-01  2.62887667E-01  1.00428851E-02
2.31450000E-01  2.55727000E-01  1.00546595E-02
2.32210000E-01  2.68435667E-01  9.98351222E-03
2.32970000E-01  2.50735667E-01  9.96051442E-03
2.33730000E-01  2.48069000E-01  9.95025585E-03
2.34490000E-01  2.62388667E-01  9.84051070E-03
2.35250000E-01  2.67596333E-01  9.84868471E-03
2.36010000E-01  2.49984333E-01  9.79346077E-03
2.36770000E-01  2.64968000E-01  9.79873793E-03
2.37530000E-01  2.55495000E-01  9.79141004E-03
2.38290000E-01  2.49671333E-01  9.71260795E-03
2.39050000E-01  2.37988333E-01  9.68802823E-03
2.39810000E-01  2.58497000E-01  9.61635608E-03
2.40570000E-01  2.61624000E-01  9.58878632E-03
2.41330000E-01  2.52776000E-01  9.60367908E-03
2.42090000E-01  2.48235667E-01  9.54832530E-03
2.42850000E-01  2.43111000E-01  9.53861630E-03
2.43610000E-01  2.49427000E-01  9.49456528E-03
2.44370000E-01  2.24629333E-01  9.52855968E-03
2.45130000E-01  2.47514667E-01  9.43142015E-03
2.45890000E-01  2.46277000E-01  9.44269488E-03
2.46650000E-01  2.30574667E-01  9.39399629E-03
2.47410000E-01  2.36482000E-01  9.37460122E-03
2.48170000E-01  2.60959667E-01  9.34383793E-03
2.48930000E-01  2.40883333E-01  9.33069734E-03
2.49690000E-01  2.50590333E-01  9.28548988E-03
2.50450000E-01  2.40308333E-01  9.25783129E-03
2.51210000E-01  2.46002333E-01  9.25921481E-03
2.51970000E-01  2.32549000E-01  9.16660622E-03
2.52730000E-01  2.40871667E-01  9.21215667E-03
2.53490000E-01  2.49099000E-01  9.08495332E-03
2.54250000E-01  2.32006333E-01  9.08149811E-03
2.55010000E-01  2.54078667E-01  9.06697687E-03
2.55770000E-01  2.31564333E-01  9.02965410E-03
2.56530000E-01  2.43598333E-01  9.02183000E-03
2.57290000E-01  2.57710333E-01  9.04581044E-03
2.58050000E-01  2.37012000E-01  9.00162096E-03
2.58810000E-01  2.31981000E-01  8.96961785E-03
2.59570000E-01  2.24567667E-01  8.93360472E-03
2.60330000E-01  2.36255333E-01  8.90494374E-03
2.61090000E-01  2.30976667E-01  8.92812190E-03
2.61850000E-01  2.34182000E-01  8.86585190E-03
2.62610000E-01  2.39302667E-01  8.84490995E-03
2.63370000E-01  2.09720000E-01  8.79614088E-03
2.64130000E-01  2.33371667E-01  8.80084742E-03
2.64890000E-01  2.41560333E-01  8.73372276E-03
2.65650000E-01  2.19610333E-01  8.75023825E-03
2.66410000E-01  2.28885000E-01  8.68023985E-03
2.67170000E-01  2.26568333E-01  8.71539045E-03
2.67930000E-01  2.21371667E-01  8.66079304E-03
2.68690000E-01  2.26294000E-01  8.69441539E-03
2.69450000E-01  2.17059000E-01  8.65847080E-03
2.70210000E-01  2.23723667E-01  8.60515438E-03
2.70970000E-01  2.14504333E-01  8.61423380E-03
2.71720000E-01  2.26653000E-01  8.54930702E-03
2.72480000E-01  2.28087333E-01  8.56832806E-03
2.73240000E-01  2.27156000E-01  8.49654136E-03
2.74000000E-01  2.31569667E-01  8.56167765E-03
2.74760000E-01  2.23187667E-01  8.46325274E-03
2.75520000E-01  1.98624000E-01  8.47486850E-03
2.76280000E-01  2.17021333E-01  8.45561641E-03
2.77040000E-01  2.14328000E-01  8.45297978E-03
2.77800000E-01  1.97310333E-01  8.42612568E-03
2.78560000E-01  2.08776333E-01  8.37882423E-03
2.79320000E-01  2.12467667E-01  8.34044028E-03
2.80080000E-01  2.08355667E-01  8.30579804E-03
2.80840000E-01  2.02146667E-01  8.32596905E-03
2.81600000E-01  2.09604333E-01  8.28045945E-03
2.82360000E-01  2.15153000E-01  8.32547524E-03
2.83120000E-01  2.05925667E-01  8.24406198E-03
2.83880000E-01  2.25422000E-01  8.23165473E-03
2.84640000E-01  1.94712000E-01  8.24137235E-03
2.85400000E-01  1.99764667E-01  8.25234567E-03
2.86160000E-01  2.21220000E-01  8.24198690E-03
2.86920000E-01  2.11635000E-01  8.24367774E-03
2.87680000E-01  1.94484667E-01  8.24327213E-03
2.88440000E-01  1.95837000E-01  8.22806996E-03
2.89200000E-01  1.98532000E-01  8.27395311E-03
2.89960000E-01  2.11071667E-01  8.26077490E-03
2.90720000E-01  1.99186000E-01  8.23002806E-03
2.91480000E-01  1.93776667E-01  8.24133949E-03
2.92240000E-01  2.12267000E-01  8.29509293E-03
2.93000000E-01  1.93318000E-01  8.28826866E-03
2.93760000E-01  1.98973667E-01  8.33632210E-03
2.94520000E-01  1.86167000E-01  8.30619829E-03
2.95280000E-01  2.12021667E-01  8.31254150E-03
2.96040000E-01  1.86863667E-01  8.31357153E-03
2.96800000E-01  1.90136333E-01  8.29655331E-03
2.97560000E-01  1.93074333E-01  8.32017077E-03
2.98320000E-01  1.95266667E-01  8.32507511E-03
2.99080000E-01  1.78163000E-01  8.31406075E-03
2.99840000E-01  1.84003333E-01  8.29759841E-03
3.00600000E-01  1.83715333E-01  8.28337945E-03
3.01360000E-01  1.94694000E-01  8.26336612E-03
3.02120000E-01  1.92071667E-01  8.30279559E-03
3.02880000E-01  1.96676000E-01  8.19973340E-03
3.03640000E-01  1.92384333E-01  8.21496966E-03
3.04400000E-01  1.81803667E-01  8.15712208E-03
3.05160000E-01  1.93418667E-01  8.25876226E-03
3.05920000E-01  1.87180000E-01  8.30451516E-03
3.06680000E-01  1.85914333E-01  8.29984142E-03
3.07440000E-01  1.82916333E-01  8.35752411E-03
3.08200000E-01  1.88431333E-01  8.33705701E-03
3.08960000E-01  1.84804333E-01  8.38818354E-03
3.09720000E-01  1.79103333E-01  8.36671173E-03
3.10480000E-01  1.83110333E-01  8.40308158E-03
3.11240000E-01  1.69421000E-01  8.39750739E-03
3.12000000E-01  1.75458667E-01  8.38548754E-03
3.12760000E-01  1.83628000E-01  8.40725448E-03
3.13520000E-01  1.94749333E-01  8.39762455E-03
3.14280000E-01  1.93902333E-01  8.41901425E-03
3.15040000E-01  1.75907667E-01  8.41387317E-03
3.15800000E-01  1.96374000E-01  8.39992524E-03
3.16560000E-01  1.79365667E-01  8.50415431E-03
3.17320000E-01  1.83906667E-01  8.55886049E-03
3.18080000E-01  1.72620000E-01  8.60922465E-03
3.18830000E-01  1.85884333E-01  8.61892442E-03
3.19590000E-01  1.56722000E-01  8.62542925E-03
3.20350000E-01  1.62766667E-01  8.67134634E-03
3.21110000E-01  1.85341000E-01  8.69623327E-03
3.21870000E-01  1.80971333E-01  8.73135454E-03
3.22630000E-01  1.78723667E-01  8.74054389E-03
3.23390000E-01  1.57024667E-01  8.76209189E-03
3.24150000E-01  1.84600333E-01  8.76569101E-03
3.24910000E-01  1.72944667E-01  8.88278053E-03
3.25670000E-01  1.78086667E-01  8.80932355E-03
3.26430000E-01  1.73295333E-01  8.89519174E-03
3.27190000E-01  1.64509667E-01  8.89462725E-03
3.27950000E-01  1.73423000E-01  8.89579492E-03
3.28710000E-01  1.55697000E-01  8.82435504E-03
3.29470000E-01  1.77414667E-01  8.83205175E-03
3.30230000E-01  1.63183667E-01  8.89328135E-03
3.30990000E-01  1.62049333E-01  8.84911223E-03
3.31750000E-01  1.94982667E-01  8.86847126E-03
3.32510000E-01  1.76628333E-01  8.90366917E-03
3.33270000E-01  1.72195000E-01  8.91957596E-03
3.34030000E-01  1.72065667E-01  8.93414261E-03
3.34790000E-01  1.60453333E-01  8.94206650E-03
3.35550000E-01  1.56706000E-01  8.97470393E-03
3.36310000E-01  1.78296000E-01  8.93819328E-03
3.37070000E-01  1.59725000E-01  9.01170145E-03
3.37830000E-01  1.71930333E-01  9.00324846E-03
3.38590000E-01  1.67624333E-01  9.01070078E-03
3.39350000E-01  1.67708667E-01  9.03887842E-03
3.40110000E-01  1.56341000E-01  9.01755519E-03
3.40870000E-01  1.68413333E-01  9.10955824E-03
3.41630000E-01  1.65106667E-01  9.03747037E-03
3.42390000E-01  1.70689333E-01  9.07855469E-03
3.43150000E-01  1.87290667E-01  9.06268389E-03
3.43910000E-01  1.75243000E-01  9.08474446E-03
3.44670000E-01  1.55607667E-01  9.10212644E-03
3.45430000E-01  1.67135000E-01  9.11751764E-03
3.46190000E-01  1.63433667E-01  9.14896049E-03
3.46950000E-01  1.55209667E-01  9.08696359E-03
3.47710000E-01  1.64931667E-01  9.13375573E-03
3.48470000E-01  1.64426667E-01  9.13024755E-03
3.49220000E-01  1.59541000E-01  9.19550889E-03
3.49980000E-01  1.73377667E-01  8.97700231E-03
3.50740000E-01  1.69262333E-01  8.87758978E-03
3.51500000E-01  1.51196333E-01  8.81426854E-03
3.52260000E-01  1.60007667E-01  8.75084438E-03
3.53020000E-01  1.55833000E-01  8.60953000E-03
3.53780000E-01  1.57537000E-01  8.74742638E-03
3.54540000E-01  1.60278667E-01  8.82862503E-03
3.55300000E-01  1.60374667E-01  8.81206542E-03
3.56060000E-01  1.64307667E-01  8.87906225E-03
3.56820000E-01  1.65392667E-01  8.88223742E-03
3.57580000E-01  1.41153000E-01  8.89096822E-03
3.58340000E-01  1.46948333E-01  8.86935798E-03
3.59100000E-01  1.56869000E-01  8.91729794E-03
3.59860000E-01  1.53823000E-01  8.93868227E-03
3.60620000E-01  1.60074000E-01  8.88883051E-03
3.61380000E-01  1.41123667E-01  8.92673804E-03
3.62140000E-01  1.63644667E-01  8.91684674E-03
3.62900000E-01  1.55606333E-01  8.94559871E-03
3.63660000E-01  1.48579333E-01  8.98142790E-03
3.64420000E-01  1.52356667E-01  8.99568116E-03
3.65180000E-01  1.43900333E-01  8.99717575E-03
3.65940000E-01  1.65300333E-01  9.04551332E-03
3.66700000E-01  1.59354000E-01  9.08354545E-03
3.67460000E-01  1.56317333E-01  9.07152173E-03
3.68220000E-01  1.34978000E-01  9.11941644E-03
3.68980000E-01  1.44963000E-01  9.17119023E-03
3.69740000E-01  1.62223667E-01  9.17418786E-03
3.70500000E-01  1.53222667E-01  9.19320453E-03
3.71260000E-01  1.57927000E-01  9.23741069E-03
3.72020000E-01  1.46526667E-01  9.30490137E-03
3.72770000E-01  1.69413333E-01  9.37083952E-03
3.73530000E-01  1.48639333E-01  9.38330956E-03
3.74290000E-01  1.61285000E-01  9.49136166E-03
3.75050000E-01  1.57275333E-01  9.51363860E-03
3.75810000E-01  1.53583000E-01  9.56719928E-03
3.76570000E-01  1.61598333E-01  9.68926875E-03
3.77330000E-01  1.37748333E-01  9.70627447E-03
3.78090000E-01  1.32058000E-01  9.77826429E-03
3.78850000E-01  1.46500000E-01  9.83049621E-03
3.79610000E-01  1.35471667E-01  9.93094663E-03
3.80370000E-01  1.34376667E-01  9.98147173E-03
3.81130000E-01  1.63793333E-01  1.00058373E-02
3.81890000E-01  1.42437667E-01  1.00917570E-02
3.82650000E-01  1.42614000E-01  1.01349138E-02
3.83410000E-01  1.38508333E-01  1.02149593E-02
3.84170000E-01  1.39428000E-01  1.03073600E-02
3.84930000E-01  1.54924333E-01  1.03583136E-02
3.85690000E-01  1.37545333E-01  1.04054852E-02
3.86450000E-01  1.61086000E-01  1.04949251E-02
3.87210000E-01  1.51535333E-01  1.05266230E-02
3.87970000E-01  1.57701667E-01  1.07896361E-02
3.88730000E-01  1.26531000E-01  1.06556505E-02
3.89490000E-01  1.47999333E-01  1.07723335E-02
3.90250000E-01  1.36821000E-01  1.08297392E-02
3.91010000E-01  1.33089333E-01  1.08581822E-02
3.91770000E-01  1.41350000E-01  1.09738847E-02
3.92520000E-01  1.40271000E-01  1.10646375E-02
3.93280000E-01  1.82120667E-01  1.10810744E-02
3.94040000E-01  1.42035667E-01  1.11918894E-02
3.94800000E-01  1.32648000E-01  1.12326626E-02
3.95560000E-01  1.31249333E-01  1.13759937E-02
3.96320000E-01  1.35969667E-01  1.14003903E-02
3.97080000E-01  1.22947667E-01  1.14694922E-02
3.97840000E-01  1.27957333E-01  1.15354537E-02
3.98600000E-01  1.45228667E-01  1.15632333E-02
3.99360000E-01  1.33867000E-01  1.17505040E-02
4.00120000E-01  1.53165000E-01  1.17515429E-02
4.00880000E-01  1.60340333E-01  1.19269127E-02
4.01640000E-01  1.51188333E-01  1.19776985E-02
4.02400000E-01  1.41622000E-01  1.20061503E-02
4.03160000E-01  1.14220667E-01  1.20929237E-02
4.03920000E-01  1.51688333E-01  1.68350384E-01
4.04680000E-01  1.21515333E-01  1.22105476E-02
4.05440000E-01  1.49132333E-01  1.21483870E-02
4.06200000E-01  1.39910667E-01  1.22864949E-02
4.06960000E-01  1.61005000E-01  1.23290363E-02
4.07720000E-01  1.09212333E-01  1.24395564E-02
4.08480000E-01  1.23581333E-01  1.23817481E-02
4.09240000E-01  1.36567000E-01  1.25001497E-02
4.09990000E-01  1.25733667E-01  1.25692262E-02
4.10750000E-01  1.13928667E-01  1.25024361E-02
4.11510000E-01  1.34336333E-01  1.26413648E-02
4.12270000E-01  1.15812667E-01  1.26799691E-02
4.13030000E-01  1.34490333E-01  1.28054703E-02
4.13790000E-01  1.16345667E-01  1.26608311E-02
4.14550000E-01  9.76310000E-02  1.27844298E-02
4.15310000E-01  1.12791667E-01  1.28720217E-02
4.16070000E-01  1.21320667E-01  1.28488414E-02
4.16830000E-01  1.35052333E-01  1.29739259E-02
4.17590000E-01  1.08887000E-01  1.30344087E-02
4.18350000E-01  1.20272667E-01  1.31654954E-02
4.19110000E-01  1.12249000E-01  1.31446741E-02
4.19870000E-01  1.46702667E-01  1.31398092E-02
4.20630000E-01  1.18120667E-01  1.33082899E-02
4.21390000E-01  1.11913333E-01  1.32858768E-02
4.22150000E-01  1.12579333E-01  1.35804640E-02
4.22910000E-01  1.13525000E-01  1.36135280E-02
4.23670000E-01  1.30525667E-01  1.37565738E-02
4.24430000E-01  1.20305000E-01  1.38763461E-02
4.25190000E-01  1.38837000E-01  1.38961365E-02
4.25940000E-01  1.20588667E-01  1.41042780E-02
4.26700000E-01  1.29519333E-01  1.41802749E-02
4.27460000E-01  1.27445667E-01  1.44470787E-02
4.28220000E-01  1.13088667E-01  1.44646181E-02
4.28980000E-01  1.19106333E-01  1.46231119E-02
4.29740000E-01  1.34310333E-01  1.47962122E-02
4.30500000E-01  1.14073667E-01  1.48480745E-02
4.31260000E-01  1.07620333E-01  1.51139840E-02
4.32020000E-01  1.28056667E-01  1.52416190E-02
4.32780000E-01  1.30569333E-01  1.54284850E-02
4.33540000E-01  9.24263333E-02  1.55450060E-02
4.34300000E-01  1.30788000E-01  1.57703820E-02
4.35060000E-01  1.37718000E-01  1.60331238E-02


### HEADER:
#
#{
#    "analysis": {},
#    "counters": {
#        "comment": ""
#    },
#    "filename": "Formate 6.dat",
#    "history": {
#        "subtraction": {
#            "initial_file": [
#                "A_C9_F_Tg11_6_snap_00001",
#                {
#                    "averaged_files": [
#                        [
#                            "C9_F_Tg11_6_snap_00001.dat"
#                        ],
#                        [
#                            "C9_F_Tg11_6_snap_00002.dat"
#                        ],
#                        [
#                            "C9_F_Tg11_6_snap_00003.dat"
#                        ],
#                        [
#                            "C9_F_Tg11_6_snap_00004.dat"
#                        ],
#                        [
#                            "C9_F_Tg11_6_snap_00005.dat"
#                        ],
#                        [
#                            "C9_F_Tg11_6_snap_00006.dat"
#                        ],
#                        [
#                            "C9_F_Tg11_6_snap_00007.dat"
#                        ],
#                        [
#                            "C9_F_Tg11_6_snap_00008.dat"
#                        ],
#                        [
#                            "C9_F_Tg11_6_snap_00009.dat"
#                        ],
#                        [
#                            "C9_F_Tg11_6_snap_00010.dat"
#                        ],
#                        [
#                            "C9_F_Tg11_6_snap_00011.dat"
#                        ],
#                        [
#                            "C9_F_Tg11_6_snap_00012.dat"
#                        ],
#                        [
#                            "C9_F_Tg11_6_snap_00013.dat"
#                        ],
#                        [
#                            "C9_F_Tg11_6_snap_00014.dat"
#                        ],
#                        [
#                            "C9_F_Tg11_6_snap_00015.dat"
#                        ],
#                        [
#                            "C9_F_Tg11_6_snap_00016.dat"
#                        ],
#                        [
#                            "C9_F_Tg11_6_snap_00017.dat"
#                        ],
#                        [
#                            "C9_F_Tg11_6_snap_00018.dat"
#                        ],
#                        [
#                            "C9_F_Tg11_6_snap_00019.dat"
#                        ],
#                        [
#                            "C9_F_Tg11_6_snap_00020.dat"
#                        ],
#                        [
#                            "C9_F_Tg11_6_snap_00021.dat"
#                        ],
#                        [
#                            "C9_F_Tg11_6_snap_00022.dat"
#                        ],
#                        [
#                            "C9_F_Tg11_6_snap_00023.dat"
#                        ],
#                        [
#                            "C9_F_Tg11_6_snap_00024.dat"
#                        ],
#                        [
#                            "C9_F_Tg11_6_snap_00025.dat"
#                        ],
#                        [
#                            "C9_F_Tg11_6_snap_00026.dat"
#                        ],
#                        [
#                            "C9_F_Tg11_6_snap_00027.dat"
#                        ],
#                        [
#                            "C9_F_Tg11_6_snap_00028.dat"
#                        ],
#                        [
#                            "C9_F_Tg11_6_snap_00029.dat"
#                        ],
#                        [
#                            "C9_F_Tg11_6_snap_00030.dat"
#                        ]
#                    ]
#                }
#            ],
#            "subtracted_file": [
#                "A_C7_Formate_snap_00001",
#                {
#                    "averaged_files": [
#                        [
#                            "C7_Formate_snap_00001.dat"
#                        ],
#                        [
#                            "C7_Formate_snap_00002.dat"
#                        ],
#                        [
#                            "C7_Formate_snap_00003.dat"
#                        ],
#                        [
#                            "C7_Formate_snap_00004.dat"
#                        ],
#                        [
#                            "C7_Formate_snap_00005.dat"
#                        ],
#                        [
#                            "C7_Formate_snap_00006.dat"
#                        ],
#                        [
#                            "C7_Formate_snap_00007.dat"
#                        ],
#                        [
#                            "C7_Formate_snap_00008.dat"
#                        ],
#                        [
#                            "C7_Formate_snap_00009.dat"
#                        ],
#                        [
#                            "C7_Formate_snap_00010.dat"
#                        ],
#                        [
#                            "C7_Formate_snap_00011.dat"
#                        ],
#                        [
#                            "C7_Formate_snap_00012.dat"
#                        ],
#                        [
#                            "C7_Formate_snap_00013.dat"
#                        ],
#                        [
#                            "C7_Formate_snap_00014.dat"
#                        ],
#                        [
#                            "C7_Formate_snap_00015.dat"
#                        ],
#                        [
#                            "C7_Formate_snap_00016.dat"
#                        ],
#                        [
#                            "C7_Formate_snap_00017.dat"
#                        ],
#                        [
#                            "C7_Formate_snap_00018.dat"
#                        ],
#                        [
#                            "C7_Formate_snap_00019.dat"
#                        ],
#                        [
#                            "C7_Formate_snap_00020.dat"
#                        ],
#                        [
#                            "C7_Formate_snap_00021.dat"
#                        ],
#                        [
#                            "C7_Formate_snap_00022.dat"
#                        ],
#                        [
#                            "C7_Formate_snap_00023.dat"
#                        ],
#                        [
#                            "C7_Formate_snap_00024.dat"
#                        ],
#                        [
#                            "C7_Formate_snap_00025.dat"
#                        ],
#                        [
#                            "C7_Formate_snap_00026.dat"
#                        ],
#                        [
#                            "C7_Formate_snap_00027.dat"
#                        ],
#                        [
#                            "C7_Formate_snap_00028.dat"
#                        ],
#                        [
#                            "C7_Formate_snap_00029.dat"
#                        ],
#                        [
#                            "C7_Formate_snap_00030.dat"
#                        ]
#                    ]
#                }
#            ]
#        }
#    }
#}
```
