## Supplementary material for "LEA_4 motifs function alone and in conjunction with synergistic cosolutes to protect a labile enzyme during desiccation": File S1: Formate 6.out

```
####      G N O M             Version 5.0 (r14832)      ####

                                               Fri Jan  6 14:05:06 2023


           ####      Configuration                                 ####


    System Type:                   arbitrary monodisperse (job = 0)

    Minimum characteristic size:         0.0000

    Maximum characteristic size:        20.0000

    rad56:                               0.0000

    Force 0.0 at r = rmin:                  yes

    Force 0.0 at r = rmax:                  yes

    Initial alpha:                       0.0000

    Initial random seed:     126443507956726688

    Points in real space:                   188


    Input  1:                      Formate 6.dat

    First data point used:                    1

    Last data point used:                   555

    Scaling coefficient:             0.1000E+01

    Experimental setup:            point collimation


           ####      Results                                       ####


    Parameter    DISCRP  OSCILL  STABIL  SYSDEV  POSITV  VALCEN  SMOOTH

    Weight        1.000   3.000   3.000   3.000   1.000   1.000   1.000

    Sigma         0.300   0.600   0.120   0.120   0.120   0.120   0.600

    Ideal         0.700   1.100   0.000   1.000   1.000   0.950   0.000

    Current       0.677   1.485   0.032   0.982   1.000   0.751   3.891

               --------------------------------------------------------

    Estimate      0.994   0.662   0.933   1.000   1.000   0.064   0.000


    Angular range:                       0.0141 to       0.4351

    Reciprocal space Rg:             0.6682E+01

    Reciprocal space I(0):           0.5253E+00


    Real space range:                    0.0000 to      20.0000

    Real space Rg:                   0.6683E+01 +-   0.3010E-01

    Real space I(0):                 0.5253E+00 +-   0.1988E-02


    Highest ALPHA (theor):           0.1701E+03

    Current ALPHA:                   0.1050E+02


    Total Estimate:                      0.7573 (a GOOD solution)


           ####      Experimental Data and Fit                     ####


      S          J EXP       ERROR       J REG       I REG


   0.000000E+00                                                0.525309E+00

   0.740000E-03                                                0.525304E+00

   0.148000E-02                                                0.525291E+00

   0.222000E-02                                                0.525270E+00

   0.296000E-02                                                0.525240E+00

   0.370000E-02                                                0.525202E+00

   0.444000E-02                                                0.525154E+00

   0.518000E-02                                                0.525099E+00

   0.592000E-02                                                0.525035E+00

   0.666000E-02                                                0.524962E+00

   0.740000E-02                                                0.524881E+00

   0.814000E-02                                                0.524791E+00

   0.888000E-02                                                0.524692E+00

   0.962000E-02                                                0.524586E+00

   0.103600E-01                                                0.524470E+00

   0.111000E-01                                                0.524346E+00

   0.118400E-01                                                0.524214E+00

   0.125800E-01                                                0.524073E+00

   0.133200E-01                                                0.523924E+00

   0.140600E-01   0.142882E+01   0.513129E+00   0.523766E+00   0.523766E+00

   0.148200E-01   0.676629E+00   0.390525E+00   0.523595E+00   0.523595E+00

   0.155800E-01   0.568972E+00   0.301593E+00   0.523415E+00   0.523415E+00

   0.163400E-01   0.389137E+00   0.229436E+00   0.523226E+00   0.523226E+00

   0.171000E-01   0.563671E+00   0.186897E+00   0.523028E+00   0.523028E+00

   0.178600E-01   0.332616E+00   0.131470E+00   0.522822E+00   0.522822E+00

   0.186200E-01   0.463939E+00   0.935309E-01   0.522606E+00   0.522606E+00

   0.193800E-01   0.286525E+00   0.739795E-01   0.522382E+00   0.522382E+00

   0.201400E-01   0.415914E+00   0.574362E-01   0.522149E+00   0.522149E+00

   0.209000E-01   0.379459E+00   0.481306E-01   0.521907E+00   0.521907E+00

   0.216600E-01   0.472831E+00   0.425351E-01   0.521656E+00   0.521656E+00

   0.224200E-01   0.421482E+00   0.388243E-01   0.521397E+00   0.521397E+00

   0.231800E-01   0.460825E+00   0.370643E-01   0.521128E+00   0.521128E+00

   0.239500E-01   0.559186E+00   0.348991E-01   0.520848E+00   0.520848E+00

   0.247100E-01   0.464926E+00   0.342312E-01   0.520562E+00   0.520562E+00

   0.254700E-01   0.482990E+00   0.328549E-01   0.520267E+00   0.520267E+00

   0.262300E-01   0.489025E+00   0.324650E-01   0.519963E+00   0.519963E+00

   0.269900E-01   0.503118E+00   0.313343E-01   0.519651E+00   0.519651E+00

   0.277500E-01   0.482717E+00   0.302930E-01   0.519331E+00   0.519331E+00

   0.285100E-01   0.529281E+00   0.298926E-01   0.519001E+00   0.519001E+00

   0.292700E-01   0.499909E+00   0.292488E-01   0.518663E+00   0.518663E+00

   0.300300E-01   0.517282E+00   0.283801E-01   0.518317E+00   0.518317E+00

   0.307900E-01   0.500112E+00   0.279243E-01   0.517962E+00   0.517962E+00

   0.315500E-01   0.498412E+00   0.271227E-01   0.517598E+00   0.517598E+00

   0.323100E-01   0.531868E+00   0.264198E-01   0.517226E+00   0.517226E+00

   0.330700E-01   0.498898E+00   0.258972E-01   0.516845E+00   0.516845E+00

   0.338300E-01   0.485702E+00   0.255597E-01   0.516456E+00   0.516456E+00

   0.345900E-01   0.467052E+00   0.250558E-01   0.516058E+00   0.516058E+00

   0.353500E-01   0.505480E+00   0.246240E-01   0.515652E+00   0.515652E+00

   0.361100E-01   0.508455E+00   0.244085E-01   0.515237E+00   0.515237E+00

   0.368700E-01   0.493984E+00   0.241011E-01   0.514814E+00   0.514814E+00

   0.376300E-01   0.501491E+00   0.236904E-01   0.514383E+00   0.514383E+00

   0.383900E-01   0.529191E+00   0.232069E-01   0.513944E+00   0.513944E+00

   0.391500E-01   0.492991E+00   0.231679E-01   0.513496E+00   0.513496E+00

   0.399100E-01   0.504363E+00   0.225017E-01   0.513040E+00   0.513040E+00

   0.406700E-01   0.497370E+00   0.224616E-01   0.512575E+00   0.512575E+00

   0.414300E-01   0.498451E+00   0.220193E-01   0.512103E+00   0.512103E+00

   0.421900E-01   0.489252E+00   0.218819E-01   0.511622E+00   0.511622E+00

   0.429500E-01   0.533072E+00   0.216494E-01   0.511133E+00   0.511133E+00

   0.437100E-01   0.522519E+00   0.212121E-01   0.510636E+00   0.510636E+00

   0.444700E-01   0.527912E+00   0.208536E-01   0.510131E+00   0.510131E+00

   0.452300E-01   0.547704E+00   0.207549E-01   0.509618E+00   0.509618E+00

   0.459900E-01   0.525804E+00   0.200690E-01   0.509097E+00   0.509097E+00

   0.467500E-01   0.527929E+00   0.198368E-01   0.508568E+00   0.508568E+00

   0.475100E-01   0.529010E+00   0.197545E-01   0.508031E+00   0.508031E+00

   0.482700E-01   0.505414E+00   0.196973E-01   0.507486E+00   0.507486E+00

   0.490300E-01   0.502880E+00   0.195205E-01   0.506933E+00   0.506933E+00

   0.497900E-01   0.483908E+00   0.192516E-01   0.506373E+00   0.506373E+00

   0.505500E-01   0.538666E+00   0.192277E-01   0.505804E+00   0.505804E+00

   0.513100E-01   0.523849E+00   0.188532E-01   0.505228E+00   0.505228E+00

   0.520700E-01   0.534964E+00   0.188627E-01   0.504644E+00   0.504644E+00

   0.528300E-01   0.528911E+00   0.187513E-01   0.504052E+00   0.504052E+00

   0.535900E-01   0.491535E+00   0.183863E-01   0.503453E+00   0.503453E+00

   0.543500E-01   0.524275E+00   0.183704E-01   0.502846E+00   0.502846E+00

   0.551100E-01   0.519291E+00   0.181926E-01   0.502231E+00   0.502231E+00

   0.558700E-01   0.536214E+00   0.179930E-01   0.501609E+00   0.501609E+00

   0.566300E-01   0.515363E+00   0.179345E-01   0.500980E+00   0.500980E+00

   0.573900E-01   0.531038E+00   0.177430E-01   0.500343E+00   0.500343E+00

   0.581500E-01   0.541622E+00   0.175645E-01   0.499698E+00   0.499698E+00

   0.589100E-01   0.482224E+00   0.174548E-01   0.499047E+00   0.499047E+00

   0.596700E-01   0.511782E+00   0.173287E-01   0.498387E+00   0.498387E+00

   0.604300E-01   0.482477E+00   0.170085E-01   0.497721E+00   0.497721E+00

   0.611900E-01   0.513693E+00   0.171870E-01   0.497047E+00   0.497047E+00

   0.619500E-01   0.477467E+00   0.168535E-01   0.496366E+00   0.496366E+00

   0.627100E-01   0.486741E+00   0.169285E-01   0.495678E+00   0.495678E+00

   0.634700E-01   0.492068E+00   0.166581E-01   0.494983E+00   0.494983E+00

   0.642300E-01   0.519238E+00   0.166324E-01   0.494281E+00   0.494281E+00

   0.649900E-01   0.522843E+00   0.164772E-01   0.493572E+00   0.493572E+00

   0.657500E-01   0.488277E+00   0.163503E-01   0.492855E+00   0.492855E+00

   0.665100E-01   0.498970E+00   0.163202E-01   0.492132E+00   0.492132E+00

   0.672700E-01   0.481360E+00   0.160400E-01   0.491402E+00   0.491402E+00

   0.680300E-01   0.502813E+00   0.160405E-01   0.490665E+00   0.490665E+00

   0.687900E-01   0.493052E+00   0.159158E-01   0.489921E+00   0.489921E+00

   0.695500E-01   0.493905E+00   0.158027E-01   0.489170E+00   0.489170E+00

   0.703100E-01   0.488308E+00   0.157156E-01   0.488413E+00   0.488413E+00

   0.710700E-01   0.453404E+00   0.156436E-01   0.487649E+00   0.487649E+00

   0.718300E-01   0.514776E+00   0.154571E-01   0.486879E+00   0.486879E+00

   0.725900E-01   0.477686E+00   0.152857E-01   0.486101E+00   0.486101E+00

   0.733500E-01   0.489290E+00   0.152741E-01   0.485318E+00   0.485318E+00

   0.741200E-01   0.518522E+00   0.151473E-01   0.484517E+00   0.484517E+00

   0.748800E-01   0.508497E+00   0.151497E-01   0.483720E+00   0.483720E+00

   0.756400E-01   0.490115E+00   0.150604E-01   0.482917E+00   0.482917E+00

   0.764000E-01   0.527149E+00   0.149914E-01   0.482108E+00   0.482108E+00

   0.771600E-01   0.448772E+00   0.148772E-01   0.481292E+00   0.481292E+00

   0.779200E-01   0.495410E+00   0.147807E-01   0.480470E+00   0.480470E+00

   0.786800E-01   0.478052E+00   0.146930E-01   0.479642E+00   0.479642E+00

   0.794400E-01   0.496469E+00   0.145864E-01   0.478808E+00   0.478808E+00

   0.802000E-01   0.484721E+00   0.146425E-01   0.477968E+00   0.477968E+00

   0.809600E-01   0.470860E+00   0.144141E-01   0.477121E+00   0.477121E+00

   0.817200E-01   0.495190E+00   0.144717E-01   0.476269E+00   0.476269E+00

   0.824800E-01   0.470816E+00   0.142755E-01   0.475411E+00   0.475411E+00

   0.832400E-01   0.489615E+00   0.142301E-01   0.474547E+00   0.474547E+00

   0.840000E-01   0.476526E+00   0.140420E-01   0.473677E+00   0.473677E+00

   0.847600E-01   0.468572E+00   0.140189E-01   0.472801E+00   0.472801E+00

   0.855200E-01   0.480856E+00   0.140802E-01   0.471920E+00   0.471920E+00

   0.862800E-01   0.469631E+00   0.142680E-01   0.471033E+00   0.471033E+00

   0.870400E-01   0.485984E+00   0.145290E-01   0.470140E+00   0.470140E+00

   0.878000E-01   0.430748E+00   0.147348E-01   0.469242E+00   0.469242E+00

   0.885600E-01   0.443752E+00   0.149463E-01   0.468338E+00   0.468338E+00

   0.893200E-01   0.453498E+00   0.150430E-01   0.467429E+00   0.467429E+00

   0.900800E-01   0.450852E+00   0.152297E-01   0.466515E+00   0.466515E+00

   0.908400E-01   0.470074E+00   0.152414E-01   0.465595E+00   0.465595E+00

   0.916000E-01   0.465257E+00   0.153680E-01   0.464670E+00   0.464670E+00

   0.923600E-01   0.478593E+00   0.153778E-01   0.463740E+00   0.463740E+00

   0.931200E-01   0.476581E+00   0.154029E-01   0.462804E+00   0.462804E+00

   0.938800E-01   0.481527E+00   0.155287E-01   0.461863E+00   0.461863E+00

   0.946400E-01   0.444117E+00   0.155974E-01   0.460918E+00   0.460918E+00

   0.954000E-01   0.491008E+00   0.156231E-01   0.459967E+00   0.459967E+00

   0.961600E-01   0.446067E+00   0.157405E-01   0.459012E+00   0.459012E+00

   0.969200E-01   0.464972E+00   0.153434E-01   0.458051E+00   0.458051E+00

   0.976800E-01   0.457830E+00   0.153723E-01   0.457086E+00   0.457086E+00

   0.984400E-01   0.465086E+00   0.154937E-01   0.456116E+00   0.456116E+00

   0.992000E-01   0.459545E+00   0.155145E-01   0.455141E+00   0.455141E+00

   0.999600E-01   0.456392E+00   0.154948E-01   0.454162E+00   0.454162E+00

   0.100720E+00   0.437498E+00   0.149751E-01   0.453177E+00   0.453177E+00

   0.101480E+00   0.450091E+00   0.145467E-01   0.452189E+00   0.452189E+00

   0.102240E+00   0.441026E+00   0.144656E-01   0.451196E+00   0.451196E+00

   0.103000E+00   0.457142E+00   0.141652E-01   0.450198E+00   0.450198E+00

   0.103760E+00   0.431812E+00   0.140741E-01   0.449197E+00   0.449197E+00

   0.104520E+00   0.457508E+00   0.139892E-01   0.448190E+00   0.448190E+00

   0.105280E+00   0.452317E+00   0.137408E-01   0.447180E+00   0.447180E+00

   0.106040E+00   0.450527E+00   0.136478E-01   0.446165E+00   0.446165E+00

   0.106800E+00   0.433016E+00   0.134888E-01   0.445147E+00   0.445147E+00

   0.107560E+00   0.453076E+00   0.134988E-01   0.444124E+00   0.444124E+00

   0.108320E+00   0.447794E+00   0.132753E-01   0.443097E+00   0.443097E+00

   0.109080E+00   0.445364E+00   0.132190E-01   0.442066E+00   0.442066E+00

   0.109840E+00   0.466576E+00   0.133051E-01   0.441031E+00   0.441031E+00

   0.110600E+00   0.445320E+00   0.134092E-01   0.439993E+00   0.439993E+00

   0.111360E+00   0.428467E+00   0.132967E-01   0.438951E+00   0.438951E+00

   0.112120E+00   0.454939E+00   0.132051E-01   0.437905E+00   0.437905E+00

   0.112880E+00   0.431812E+00   0.131795E-01   0.436855E+00   0.436855E+00

   0.113640E+00   0.435548E+00   0.129726E-01   0.435802E+00   0.435802E+00

   0.114400E+00   0.439550E+00   0.129324E-01   0.434745E+00   0.434745E+00

   0.115160E+00   0.422116E+00   0.128394E-01   0.433684E+00   0.433684E+00

   0.115920E+00   0.439244E+00   0.128224E-01   0.432621E+00   0.432621E+00

   0.116680E+00   0.444326E+00   0.127128E-01   0.431554E+00   0.431554E+00

   0.117440E+00   0.445591E+00   0.126409E-01   0.430483E+00   0.430483E+00

   0.118200E+00   0.434603E+00   0.125889E-01   0.429410E+00   0.429410E+00

   0.118960E+00   0.419054E+00   0.124835E-01   0.428333E+00   0.428333E+00

   0.119720E+00   0.425220E+00   0.124478E-01   0.427253E+00   0.427253E+00

   0.120480E+00   0.443518E+00   0.123688E-01   0.426170E+00   0.426170E+00

   0.121240E+00   0.436108E+00   0.122751E-01   0.425084E+00   0.425084E+00

   0.122000E+00   0.429747E+00   0.122078E-01   0.423995E+00   0.423995E+00

   0.122760E+00   0.427377E+00   0.122081E-01   0.422903E+00   0.422903E+00

   0.123520E+00   0.430128E+00   0.121292E-01   0.421808E+00   0.421808E+00

   0.124280E+00   0.444569E+00   0.120514E-01   0.420711E+00   0.420711E+00

   0.125040E+00   0.422936E+00   0.120213E-01   0.419610E+00   0.419610E+00

   0.125800E+00   0.426822E+00   0.118719E-01   0.418508E+00   0.418508E+00

   0.126560E+00   0.427539E+00   0.118849E-01   0.417402E+00   0.417402E+00

   0.127320E+00   0.429872E+00   0.118015E-01   0.416294E+00   0.416294E+00

   0.128080E+00   0.389960E+00   0.117406E-01   0.415184E+00   0.415184E+00

   0.128840E+00   0.415425E+00   0.117275E-01   0.414071E+00   0.414071E+00

   0.129600E+00   0.418351E+00   0.116486E-01   0.412956E+00   0.412956E+00

   0.130360E+00   0.423055E+00   0.115836E-01   0.411838E+00   0.411838E+00

   0.131120E+00   0.402006E+00   0.115240E-01   0.410719E+00   0.410719E+00

   0.131880E+00   0.412323E+00   0.114816E-01   0.409597E+00   0.409597E+00

   0.132640E+00   0.405356E+00   0.114412E-01   0.408473E+00   0.408473E+00

   0.133400E+00   0.421309E+00   0.112642E-01   0.407347E+00   0.407347E+00

   0.134160E+00   0.404234E+00   0.112540E-01   0.406219E+00   0.406219E+00

   0.134920E+00   0.402333E+00   0.110887E-01   0.405089E+00   0.405089E+00

   0.135680E+00   0.405022E+00   0.111159E-01   0.403957E+00   0.403957E+00

   0.136440E+00   0.396039E+00   0.111482E-01   0.402823E+00   0.402823E+00

   0.137200E+00   0.411623E+00   0.110874E-01   0.401688E+00   0.401688E+00

   0.137960E+00   0.395842E+00   0.109918E-01   0.400551E+00   0.400551E+00

   0.138730E+00   0.413604E+00   0.109990E-01   0.399397E+00   0.399397E+00

   0.139490E+00   0.379410E+00   0.109640E-01   0.398257E+00   0.398257E+00

   0.140250E+00   0.389950E+00   0.109161E-01   0.397115E+00   0.397115E+00

   0.141010E+00   0.377710E+00   0.108777E-01   0.395972E+00   0.395972E+00

   0.141770E+00   0.401721E+00   0.108347E-01   0.394827E+00   0.394827E+00

   0.142530E+00   0.396970E+00   0.108629E-01   0.393681E+00   0.393681E+00

   0.143290E+00   0.399525E+00   0.107357E-01   0.392533E+00   0.392533E+00

   0.144050E+00   0.377764E+00   0.107767E-01   0.391385E+00   0.391385E+00

   0.144810E+00   0.389842E+00   0.106212E-01   0.390235E+00   0.390235E+00

   0.145570E+00   0.394341E+00   0.106972E-01   0.389084E+00   0.389084E+00

   0.146330E+00   0.384521E+00   0.106098E-01   0.387932E+00   0.387932E+00

   0.147090E+00   0.391439E+00   0.106037E-01   0.386779E+00   0.386779E+00

   0.147850E+00   0.391282E+00   0.105862E-01   0.385625E+00   0.385625E+00

   0.148610E+00   0.387115E+00   0.106230E-01   0.384471E+00   0.384471E+00

   0.149370E+00   0.374400E+00   0.104839E-01   0.383315E+00   0.383315E+00

   0.150130E+00   0.375581E+00   0.104698E-01   0.382159E+00   0.382159E+00

   0.150890E+00   0.382285E+00   0.104340E-01   0.381001E+00   0.381001E+00

   0.151650E+00   0.387944E+00   0.103369E-01   0.379844E+00   0.379844E+00

   0.152410E+00   0.391120E+00   0.103585E-01   0.378685E+00   0.378685E+00

   0.153170E+00   0.369119E+00   0.103108E-01   0.377526E+00   0.377526E+00

   0.153930E+00   0.380930E+00   0.103266E-01   0.376367E+00   0.376367E+00

   0.154690E+00   0.384839E+00   0.102412E-01   0.375207E+00   0.375207E+00

   0.155450E+00   0.349848E+00   0.102461E-01   0.374047E+00   0.374047E+00

   0.156210E+00   0.366166E+00   0.102043E-01   0.372886E+00   0.372886E+00

   0.156970E+00   0.370708E+00   0.101598E-01   0.371725E+00   0.371725E+00

   0.157730E+00   0.385976E+00   0.101415E-01   0.370564E+00   0.370564E+00

   0.158490E+00   0.388909E+00   0.101086E-01   0.369403E+00   0.369403E+00

   0.159250E+00   0.370385E+00   0.100685E-01   0.368242E+00   0.368242E+00

   0.160010E+00   0.369849E+00   0.100299E-01   0.367080E+00   0.367080E+00

   0.160770E+00   0.354228E+00   0.100102E-01   0.365919E+00   0.365919E+00

   0.161530E+00   0.360452E+00   0.996964E-02   0.364757E+00   0.364757E+00

   0.162290E+00   0.357483E+00   0.994987E-02   0.363596E+00   0.363596E+00

   0.163050E+00   0.347065E+00   0.984415E-02   0.362435E+00   0.362435E+00

   0.163810E+00   0.377606E+00   0.982663E-02   0.361274E+00   0.361274E+00

   0.164570E+00   0.360739E+00   0.985989E-02   0.360113E+00   0.360113E+00

   0.165330E+00   0.349030E+00   0.980731E-02   0.358953E+00   0.358953E+00

   0.166090E+00   0.350690E+00   0.979714E-02   0.357793E+00   0.357793E+00

   0.166850E+00   0.350456E+00   0.976244E-02   0.356634E+00   0.356634E+00

   0.167610E+00   0.358933E+00   0.971213E-02   0.355474E+00   0.355474E+00

   0.168370E+00   0.361593E+00   0.969511E-02   0.354316E+00   0.354316E+00

   0.169130E+00   0.348506E+00   0.961281E-02   0.353158E+00   0.353158E+00

   0.169890E+00   0.336953E+00   0.967803E-02   0.352000E+00   0.352000E+00

   0.170650E+00   0.344883E+00   0.957704E-02   0.350844E+00   0.350844E+00

   0.171410E+00   0.339990E+00   0.957762E-02   0.349688E+00   0.349688E+00

   0.172170E+00   0.363137E+00   0.954333E-02   0.348532E+00   0.348532E+00

   0.172930E+00   0.327769E+00   0.957487E-02   0.347378E+00   0.347378E+00

   0.173690E+00   0.344617E+00   0.946693E-02   0.346224E+00   0.346224E+00

   0.174450E+00   0.328251E+00   0.949053E-02   0.345072E+00   0.345072E+00

   0.175210E+00   0.336452E+00   0.959163E-02   0.343920E+00   0.343920E+00

   0.175970E+00   0.339411E+00   0.972755E-02   0.342769E+00   0.342769E+00

   0.176730E+00   0.340758E+00   0.982417E-02   0.341620E+00   0.341620E+00

   0.177490E+00   0.341514E+00   0.987586E-02   0.340471E+00   0.340471E+00

   0.178250E+00   0.327999E+00   0.998482E-02   0.339324E+00   0.339324E+00

   0.179010E+00   0.326099E+00   0.100658E-01   0.338178E+00   0.338178E+00

   0.179770E+00   0.328195E+00   0.101218E-01   0.337033E+00   0.337033E+00

   0.180530E+00   0.331133E+00   0.101609E-01   0.335889E+00   0.335889E+00

   0.181290E+00   0.337456E+00   0.102091E-01   0.334747E+00   0.334747E+00

   0.182050E+00   0.321173E+00   0.102204E-01   0.333606E+00   0.333606E+00

   0.182810E+00   0.338674E+00   0.102580E-01   0.332466E+00   0.332466E+00

   0.183570E+00   0.315827E+00   0.103254E-01   0.331328E+00   0.331328E+00

   0.184330E+00   0.308728E+00   0.103689E-01   0.330192E+00   0.330192E+00

   0.185090E+00   0.320443E+00   0.103702E-01   0.329057E+00   0.329057E+00

   0.185850E+00   0.341632E+00   0.104112E-01   0.327923E+00   0.327923E+00

   0.186610E+00   0.334053E+00   0.104267E-01   0.326792E+00   0.326792E+00

   0.187370E+00   0.304908E+00   0.104872E-01   0.325662E+00   0.325662E+00

   0.188130E+00   0.313718E+00   0.104476E-01   0.324533E+00   0.324533E+00

   0.188890E+00   0.327912E+00   0.104805E-01   0.323407E+00   0.323407E+00

   0.189650E+00   0.307194E+00   0.104707E-01   0.322282E+00   0.322282E+00

   0.190410E+00   0.314102E+00   0.105276E-01   0.321159E+00   0.321159E+00

   0.191170E+00   0.327597E+00   0.105496E-01   0.320038E+00   0.320038E+00

   0.191930E+00   0.298863E+00   0.105952E-01   0.318919E+00   0.318919E+00

   0.192690E+00   0.313037E+00   0.106241E-01   0.317802E+00   0.317802E+00

   0.193450E+00   0.307003E+00   0.106049E-01   0.316687E+00   0.316687E+00

   0.194210E+00   0.320964E+00   0.106584E-01   0.315574E+00   0.315574E+00

   0.194970E+00   0.312473E+00   0.106194E-01   0.314463E+00   0.314463E+00

   0.195730E+00   0.324011E+00   0.107103E-01   0.313355E+00   0.313355E+00

   0.196490E+00   0.331924E+00   0.106913E-01   0.312248E+00   0.312248E+00

   0.197250E+00   0.320620E+00   0.107912E-01   0.311144E+00   0.311144E+00

   0.198010E+00   0.292066E+00   0.106942E-01   0.310042E+00   0.310042E+00

   0.198770E+00   0.318067E+00   0.107467E-01   0.308942E+00   0.308942E+00

   0.199530E+00   0.299916E+00   0.107661E-01   0.307844E+00   0.307844E+00

   0.200290E+00   0.327435E+00   0.107571E-01   0.306749E+00   0.306749E+00

   0.201050E+00   0.319839E+00   0.107849E-01   0.305657E+00   0.305657E+00

   0.201810E+00   0.291017E+00   0.106799E-01   0.304566E+00   0.304566E+00

   0.202570E+00   0.298834E+00   0.107331E-01   0.303478E+00   0.303478E+00

   0.203330E+00   0.294458E+00   0.107087E-01   0.302393E+00   0.302393E+00

   0.204090E+00   0.291162E+00   0.107364E-01   0.301310E+00   0.301310E+00

   0.204850E+00   0.293916E+00   0.107361E-01   0.300230E+00   0.300230E+00

   0.205610E+00   0.295209E+00   0.107712E-01   0.299152E+00   0.299152E+00

   0.206370E+00   0.292468E+00   0.107480E-01   0.298077E+00   0.298077E+00

   0.207130E+00   0.279950E+00   0.107820E-01   0.297005E+00   0.297005E+00

   0.207890E+00   0.294281E+00   0.107651E-01   0.295936E+00   0.295936E+00

   0.208650E+00   0.295563E+00   0.107907E-01   0.294869E+00   0.294869E+00

   0.209410E+00   0.287106E+00   0.107805E-01   0.293805E+00   0.293805E+00

   0.210170E+00   0.287823E+00   0.107405E-01   0.292743E+00   0.292743E+00

   0.210930E+00   0.311558E+00   0.108362E-01   0.291685E+00   0.291685E+00

   0.211690E+00   0.299041E+00   0.108227E-01   0.290629E+00   0.290629E+00

   0.212450E+00   0.268615E+00   0.107780E-01   0.289576E+00   0.289576E+00

   0.213210E+00   0.285829E+00   0.107500E-01   0.288527E+00   0.288527E+00

   0.213970E+00   0.271778E+00   0.106736E-01   0.287480E+00   0.287480E+00

   0.214730E+00   0.272923E+00   0.107057E-01   0.286436E+00   0.286436E+00

   0.215490E+00   0.298935E+00   0.107391E-01   0.285395E+00   0.285395E+00

   0.216250E+00   0.279376E+00   0.107403E-01   0.284357E+00   0.284357E+00

   0.217010E+00   0.269666E+00   0.107092E-01   0.283322E+00   0.283322E+00

   0.217770E+00   0.276477E+00   0.106408E-01   0.282290E+00   0.282290E+00

   0.218530E+00   0.268461E+00   0.106301E-01   0.281262E+00   0.281262E+00

   0.219290E+00   0.268218E+00   0.105923E-01   0.280236E+00   0.280236E+00

   0.220050E+00   0.276535E+00   0.106092E-01   0.279214E+00   0.279214E+00

   0.220810E+00   0.284632E+00   0.105621E-01   0.278195E+00   0.278195E+00

   0.221570E+00   0.270749E+00   0.105679E-01   0.277179E+00   0.277179E+00

   0.222330E+00   0.269542E+00   0.104893E-01   0.276166E+00   0.276166E+00

   0.223090E+00   0.249133E+00   0.104893E-01   0.275157E+00   0.275157E+00

   0.223850E+00   0.260907E+00   0.104326E-01   0.274151E+00   0.274151E+00

   0.224610E+00   0.256876E+00   0.103947E-01   0.273148E+00   0.273148E+00

   0.225370E+00   0.264915E+00   0.103784E-01   0.272148E+00   0.272148E+00

   0.226130E+00   0.258459E+00   0.102468E-01   0.271152E+00   0.271152E+00

   0.226890E+00   0.284851E+00   0.102893E-01   0.270159E+00   0.270159E+00

   0.227650E+00   0.272855E+00   0.101716E-01   0.269170E+00   0.269170E+00

   0.228410E+00   0.264790E+00   0.101315E-01   0.268184E+00   0.268184E+00

   0.229170E+00   0.287700E+00   0.100788E-01   0.267201E+00   0.267201E+00

   0.229930E+00   0.261883E+00   0.100953E-01   0.266222E+00   0.266222E+00

   0.230690E+00   0.262888E+00   0.100429E-01   0.265247E+00   0.265247E+00

   0.231450E+00   0.255727E+00   0.100547E-01   0.264275E+00   0.264275E+00

   0.232210E+00   0.268436E+00   0.998351E-02   0.263306E+00   0.263306E+00

   0.232970E+00   0.250736E+00   0.996051E-02   0.262341E+00   0.262341E+00

   0.233730E+00   0.248069E+00   0.995026E-02   0.261379E+00   0.261379E+00

   0.234490E+00   0.262389E+00   0.984051E-02   0.260421E+00   0.260421E+00

   0.235250E+00   0.267596E+00   0.984868E-02   0.259467E+00   0.259467E+00

   0.236010E+00   0.249984E+00   0.979346E-02   0.258516E+00   0.258516E+00

   0.236770E+00   0.264968E+00   0.979874E-02   0.257569E+00   0.257569E+00

   0.237530E+00   0.255495E+00   0.979141E-02   0.256626E+00   0.256626E+00

   0.238290E+00   0.249671E+00   0.971261E-02   0.255686E+00   0.255686E+00

   0.239050E+00   0.237988E+00   0.968803E-02   0.254750E+00   0.254750E+00

   0.239810E+00   0.258497E+00   0.961636E-02   0.253817E+00   0.253817E+00

   0.240570E+00   0.261624E+00   0.958879E-02   0.252888E+00   0.252888E+00

   0.241330E+00   0.252776E+00   0.960368E-02   0.251963E+00   0.251963E+00

   0.242090E+00   0.248236E+00   0.954833E-02   0.251042E+00   0.251042E+00

   0.242850E+00   0.243111E+00   0.953862E-02   0.250124E+00   0.250124E+00

   0.243610E+00   0.249427E+00   0.949457E-02   0.249210E+00   0.249210E+00

   0.244370E+00   0.224629E+00   0.952856E-02   0.248300E+00   0.248300E+00

   0.245130E+00   0.247515E+00   0.943142E-02   0.247393E+00   0.247393E+00

   0.245890E+00   0.246277E+00   0.944269E-02   0.246491E+00   0.246491E+00

   0.246650E+00   0.230575E+00   0.939400E-02   0.245592E+00   0.245592E+00

   0.247410E+00   0.236482E+00   0.937460E-02   0.244697E+00   0.244697E+00

   0.248170E+00   0.260960E+00   0.934384E-02   0.243806E+00   0.243806E+00

   0.248930E+00   0.240883E+00   0.933070E-02   0.242918E+00   0.242918E+00

   0.249690E+00   0.250590E+00   0.928549E-02   0.242034E+00   0.242034E+00

   0.250450E+00   0.240308E+00   0.925783E-02   0.241155E+00   0.241155E+00

   0.251210E+00   0.246002E+00   0.925921E-02   0.240279E+00   0.240279E+00

   0.251970E+00   0.232549E+00   0.916661E-02   0.239407E+00   0.239407E+00

   0.252730E+00   0.240872E+00   0.921216E-02   0.238538E+00   0.238538E+00

   0.253490E+00   0.249099E+00   0.908495E-02   0.237674E+00   0.237674E+00

   0.254250E+00   0.232006E+00   0.908150E-02   0.236814E+00   0.236814E+00

   0.255010E+00   0.254079E+00   0.906698E-02   0.235957E+00   0.235957E+00

   0.255770E+00   0.231564E+00   0.902965E-02   0.235104E+00   0.235104E+00

   0.256530E+00   0.243598E+00   0.902183E-02   0.234255E+00   0.234255E+00

   0.257290E+00   0.257710E+00   0.904581E-02   0.233411E+00   0.233411E+00

   0.258050E+00   0.237012E+00   0.900162E-02   0.232570E+00   0.232570E+00

   0.258810E+00   0.231981E+00   0.896962E-02   0.231732E+00   0.231732E+00

   0.259570E+00   0.224568E+00   0.893360E-02   0.230899E+00   0.230899E+00

   0.260330E+00   0.236255E+00   0.890494E-02   0.230070E+00   0.230070E+00

   0.261090E+00   0.230977E+00   0.892812E-02   0.229244E+00   0.229244E+00

   0.261850E+00   0.234182E+00   0.886585E-02   0.228423E+00   0.228423E+00

   0.262610E+00   0.239303E+00   0.884491E-02   0.227605E+00   0.227605E+00

   0.263370E+00   0.209720E+00   0.879614E-02   0.226792E+00   0.226792E+00

   0.264130E+00   0.233372E+00   0.880085E-02   0.225982E+00   0.225982E+00

   0.264890E+00   0.241560E+00   0.873372E-02   0.225176E+00   0.225176E+00

   0.265650E+00   0.219610E+00   0.875024E-02   0.224374E+00   0.224374E+00

   0.266410E+00   0.228885E+00   0.868024E-02   0.223577E+00   0.223577E+00

   0.267170E+00   0.226568E+00   0.871539E-02   0.222783E+00   0.222783E+00

   0.267930E+00   0.221372E+00   0.866079E-02   0.221992E+00   0.221992E+00

   0.268690E+00   0.226294E+00   0.869442E-02   0.221206E+00   0.221206E+00

   0.269450E+00   0.217059E+00   0.865847E-02   0.220424E+00   0.220424E+00

   0.270210E+00   0.223724E+00   0.860515E-02   0.219646E+00   0.219646E+00

   0.270970E+00   0.214504E+00   0.861423E-02   0.218871E+00   0.218871E+00

   0.271720E+00   0.226653E+00   0.854931E-02   0.218111E+00   0.218111E+00

   0.272480E+00   0.228087E+00   0.856833E-02   0.217344E+00   0.217344E+00

   0.273240E+00   0.227156E+00   0.849654E-02   0.216582E+00   0.216582E+00

   0.274000E+00   0.231570E+00   0.856168E-02   0.215823E+00   0.215823E+00

   0.274760E+00   0.223188E+00   0.846325E-02   0.215068E+00   0.215068E+00

   0.275520E+00   0.198624E+00   0.847487E-02   0.214317E+00   0.214317E+00

   0.276280E+00   0.217021E+00   0.845562E-02   0.213570E+00   0.213570E+00

   0.277040E+00   0.214328E+00   0.845298E-02   0.212827E+00   0.212827E+00

   0.277800E+00   0.197310E+00   0.842613E-02   0.212088E+00   0.212088E+00

   0.278560E+00   0.208776E+00   0.837882E-02   0.211352E+00   0.211352E+00

   0.279320E+00   0.212468E+00   0.834044E-02   0.210621E+00   0.210621E+00

   0.280080E+00   0.208356E+00   0.830580E-02   0.209893E+00   0.209893E+00

   0.280840E+00   0.202147E+00   0.832597E-02   0.209169E+00   0.209169E+00

   0.281600E+00   0.209604E+00   0.828046E-02   0.208449E+00   0.208449E+00

   0.282360E+00   0.215153E+00   0.832548E-02   0.207733E+00   0.207733E+00

   0.283120E+00   0.205926E+00   0.824406E-02   0.207021E+00   0.207021E+00

   0.283880E+00   0.225422E+00   0.823165E-02   0.206313E+00   0.206313E+00

   0.284640E+00   0.194712E+00   0.824137E-02   0.205608E+00   0.205608E+00

   0.285400E+00   0.199765E+00   0.825235E-02   0.204907E+00   0.204907E+00

   0.286160E+00   0.221220E+00   0.824199E-02   0.204210E+00   0.204210E+00

   0.286920E+00   0.211635E+00   0.824368E-02   0.203517E+00   0.203517E+00

   0.287680E+00   0.194485E+00   0.824327E-02   0.202828E+00   0.202828E+00

   0.288440E+00   0.195837E+00   0.822807E-02   0.202143E+00   0.202143E+00

   0.289200E+00   0.198532E+00   0.827395E-02   0.201461E+00   0.201461E+00

   0.289960E+00   0.211072E+00   0.826077E-02   0.200783E+00   0.200783E+00

   0.290720E+00   0.199186E+00   0.823003E-02   0.200109E+00   0.200109E+00

   0.291480E+00   0.193777E+00   0.824134E-02   0.199438E+00   0.199438E+00

   0.292240E+00   0.212267E+00   0.829509E-02   0.198772E+00   0.198772E+00

   0.293000E+00   0.193318E+00   0.828827E-02   0.198109E+00   0.198109E+00

   0.293760E+00   0.198974E+00   0.833632E-02   0.197449E+00   0.197449E+00

   0.294520E+00   0.186167E+00   0.830620E-02   0.196794E+00   0.196794E+00

   0.295280E+00   0.212022E+00   0.831254E-02   0.196142E+00   0.196142E+00

   0.296040E+00   0.186864E+00   0.831357E-02   0.195494E+00   0.195494E+00

   0.296800E+00   0.190136E+00   0.829655E-02   0.194849E+00   0.194849E+00

   0.297560E+00   0.193074E+00   0.832017E-02   0.194208E+00   0.194208E+00

   0.298320E+00   0.195267E+00   0.832508E-02   0.193571E+00   0.193571E+00

   0.299080E+00   0.178163E+00   0.831406E-02   0.192938E+00   0.192938E+00

   0.299840E+00   0.184003E+00   0.829760E-02   0.192308E+00   0.192308E+00

   0.300600E+00   0.183715E+00   0.828338E-02   0.191681E+00   0.191681E+00

   0.301360E+00   0.194694E+00   0.826337E-02   0.191059E+00   0.191059E+00

   0.302120E+00   0.192072E+00   0.830280E-02   0.190439E+00   0.190439E+00

   0.302880E+00   0.196676E+00   0.819973E-02   0.189824E+00   0.189824E+00

   0.303640E+00   0.192384E+00   0.821497E-02   0.189212E+00   0.189212E+00

   0.304400E+00   0.181804E+00   0.815712E-02   0.188603E+00   0.188603E+00

   0.305160E+00   0.193419E+00   0.825876E-02   0.187998E+00   0.187998E+00

   0.305920E+00   0.187180E+00   0.830452E-02   0.187397E+00   0.187397E+00

   0.306680E+00   0.185914E+00   0.829984E-02   0.186799E+00   0.186799E+00

   0.307440E+00   0.182916E+00   0.835752E-02   0.186204E+00   0.186204E+00

   0.308200E+00   0.188431E+00   0.833706E-02   0.185613E+00   0.185613E+00

   0.308960E+00   0.184804E+00   0.838818E-02   0.185025E+00   0.185025E+00

   0.309720E+00   0.179103E+00   0.836671E-02   0.184441E+00   0.184441E+00

   0.310480E+00   0.183110E+00   0.840308E-02   0.183860E+00   0.183860E+00

   0.311240E+00   0.169421E+00   0.839751E-02   0.183283E+00   0.183283E+00

   0.312000E+00   0.175459E+00   0.838549E-02   0.182709E+00   0.182709E+00

   0.312760E+00   0.183628E+00   0.840725E-02   0.182138E+00   0.182138E+00

   0.313520E+00   0.194749E+00   0.839762E-02   0.181571E+00   0.181571E+00

   0.314280E+00   0.193902E+00   0.841901E-02   0.181007E+00   0.181007E+00

   0.315040E+00   0.175908E+00   0.841387E-02   0.180446E+00   0.180446E+00

   0.315800E+00   0.196374E+00   0.839993E-02   0.179889E+00   0.179889E+00

   0.316560E+00   0.179366E+00   0.850415E-02   0.179335E+00   0.179335E+00

   0.317320E+00   0.183907E+00   0.855886E-02   0.178784E+00   0.178784E+00

   0.318080E+00   0.172620E+00   0.860922E-02   0.178236E+00   0.178236E+00

   0.318830E+00   0.185884E+00   0.861892E-02   0.177699E+00   0.177699E+00

   0.319590E+00   0.156722E+00   0.862543E-02   0.177158E+00   0.177158E+00

   0.320350E+00   0.162767E+00   0.867135E-02   0.176620E+00   0.176620E+00

   0.321110E+00   0.185341E+00   0.869623E-02   0.176085E+00   0.176085E+00

   0.321870E+00   0.180971E+00   0.873135E-02   0.175553E+00   0.175553E+00

   0.322630E+00   0.178724E+00   0.874054E-02   0.175024E+00   0.175024E+00

   0.323390E+00   0.157025E+00   0.876209E-02   0.174499E+00   0.174499E+00

   0.324150E+00   0.184600E+00   0.876569E-02   0.173976E+00   0.173976E+00

   0.324910E+00   0.172945E+00   0.888278E-02   0.173457E+00   0.173457E+00

   0.325670E+00   0.178087E+00   0.880932E-02   0.172941E+00   0.172941E+00

   0.326430E+00   0.173295E+00   0.889519E-02   0.172427E+00   0.172427E+00

   0.327190E+00   0.164510E+00   0.889463E-02   0.171917E+00   0.171917E+00

   0.327950E+00   0.173423E+00   0.889579E-02   0.171410E+00   0.171410E+00

   0.328710E+00   0.155697E+00   0.882436E-02   0.170905E+00   0.170905E+00

   0.329470E+00   0.177415E+00   0.883205E-02   0.170404E+00   0.170404E+00

   0.330230E+00   0.163184E+00   0.889328E-02   0.169905E+00   0.169905E+00

   0.330990E+00   0.162049E+00   0.884911E-02   0.169410E+00   0.169410E+00

   0.331750E+00   0.194983E+00   0.886847E-02   0.168917E+00   0.168917E+00

   0.332510E+00   0.176628E+00   0.890367E-02   0.168427E+00   0.168427E+00

   0.333270E+00   0.172195E+00   0.891958E-02   0.167940E+00   0.167940E+00

   0.334030E+00   0.172066E+00   0.893414E-02   0.167456E+00   0.167456E+00

   0.334790E+00   0.160453E+00   0.894207E-02   0.166975E+00   0.166975E+00

   0.335550E+00   0.156706E+00   0.897470E-02   0.166496E+00   0.166496E+00

   0.336310E+00   0.178296E+00   0.893819E-02   0.166021E+00   0.166021E+00

   0.337070E+00   0.159725E+00   0.901170E-02   0.165548E+00   0.165548E+00

   0.337830E+00   0.171930E+00   0.900325E-02   0.165077E+00   0.165077E+00

   0.338590E+00   0.167624E+00   0.901070E-02   0.164610E+00   0.164610E+00

   0.339350E+00   0.167709E+00   0.903888E-02   0.164145E+00   0.164145E+00

   0.340110E+00   0.156341E+00   0.901756E-02   0.163682E+00   0.163682E+00

   0.340870E+00   0.168413E+00   0.910956E-02   0.163223E+00   0.163223E+00

   0.341630E+00   0.165107E+00   0.903747E-02   0.162766E+00   0.162766E+00

   0.342390E+00   0.170689E+00   0.907855E-02   0.162311E+00   0.162311E+00

   0.343150E+00   0.187291E+00   0.906268E-02   0.161859E+00   0.161859E+00

   0.343910E+00   0.175243E+00   0.908474E-02   0.161410E+00   0.161410E+00

   0.344670E+00   0.155608E+00   0.910213E-02   0.160963E+00   0.160963E+00

   0.345430E+00   0.167135E+00   0.911752E-02   0.160519E+00   0.160519E+00

   0.346190E+00   0.163434E+00   0.914896E-02   0.160077E+00   0.160077E+00

   0.346950E+00   0.155210E+00   0.908696E-02   0.159638E+00   0.159638E+00

   0.347710E+00   0.164932E+00   0.913376E-02   0.159201E+00   0.159201E+00

   0.348470E+00   0.164427E+00   0.913025E-02   0.158766E+00   0.158766E+00

   0.349220E+00   0.159541E+00   0.919551E-02   0.158340E+00   0.158340E+00

   0.349980E+00   0.173378E+00   0.897700E-02   0.157910E+00   0.157910E+00

   0.350740E+00   0.169262E+00   0.887759E-02   0.157483E+00   0.157483E+00

   0.351500E+00   0.151196E+00   0.881427E-02   0.157058E+00   0.157058E+00

   0.352260E+00   0.160008E+00   0.875084E-02   0.156635E+00   0.156635E+00

   0.353020E+00   0.155833E+00   0.860953E-02   0.156215E+00   0.156215E+00

   0.353780E+00   0.157537E+00   0.874743E-02   0.155796E+00   0.155796E+00

   0.354540E+00   0.160279E+00   0.882863E-02   0.155380E+00   0.155380E+00

   0.355300E+00   0.160375E+00   0.881207E-02   0.154967E+00   0.154967E+00

   0.356060E+00   0.164308E+00   0.887906E-02   0.154555E+00   0.154555E+00

   0.356820E+00   0.165393E+00   0.888224E-02   0.154146E+00   0.154146E+00

   0.357580E+00   0.141153E+00   0.889097E-02   0.153739E+00   0.153739E+00

   0.358340E+00   0.146948E+00   0.886936E-02   0.153333E+00   0.153333E+00

   0.359100E+00   0.156869E+00   0.891730E-02   0.152930E+00   0.152930E+00

   0.359860E+00   0.153823E+00   0.893868E-02   0.152530E+00   0.152530E+00

   0.360620E+00   0.160074E+00   0.888883E-02   0.152131E+00   0.152131E+00

   0.361380E+00   0.141124E+00   0.892674E-02   0.151734E+00   0.151734E+00

   0.362140E+00   0.163645E+00   0.891685E-02   0.151339E+00   0.151339E+00

   0.362900E+00   0.155606E+00   0.894560E-02   0.150947E+00   0.150947E+00

   0.363660E+00   0.148579E+00   0.898143E-02   0.150556E+00   0.150556E+00

   0.364420E+00   0.152357E+00   0.899568E-02   0.150167E+00   0.150167E+00

   0.365180E+00   0.143900E+00   0.899718E-02   0.149780E+00   0.149780E+00

   0.365940E+00   0.165300E+00   0.904551E-02   0.149395E+00   0.149395E+00

   0.366700E+00   0.159354E+00   0.908355E-02   0.149012E+00   0.149012E+00

   0.367460E+00   0.156317E+00   0.907152E-02   0.148631E+00   0.148631E+00

   0.368220E+00   0.134978E+00   0.911942E-02   0.148252E+00   0.148252E+00

   0.368980E+00   0.144963E+00   0.917119E-02   0.147874E+00   0.147874E+00

   0.369740E+00   0.162224E+00   0.917419E-02   0.147499E+00   0.147499E+00

   0.370500E+00   0.153223E+00   0.919320E-02   0.147125E+00   0.147125E+00

   0.371260E+00   0.157927E+00   0.923741E-02   0.146753E+00   0.146753E+00

   0.372020E+00   0.146527E+00   0.930490E-02   0.146382E+00   0.146382E+00

   0.372770E+00   0.169413E+00   0.937084E-02   0.146018E+00   0.146018E+00

   0.373530E+00   0.148639E+00   0.938331E-02   0.145651E+00   0.145651E+00

   0.374290E+00   0.161285E+00   0.949136E-02   0.145286E+00   0.145286E+00

   0.375050E+00   0.157275E+00   0.951364E-02   0.144922E+00   0.144922E+00

   0.375810E+00   0.153583E+00   0.956720E-02   0.144560E+00   0.144560E+00

   0.376570E+00   0.161598E+00   0.968927E-02   0.144200E+00   0.144200E+00

   0.377330E+00   0.137748E+00   0.970627E-02   0.143841E+00   0.143841E+00

   0.378090E+00   0.132058E+00   0.977826E-02   0.143484E+00   0.143484E+00

   0.378850E+00   0.146500E+00   0.983050E-02   0.143128E+00   0.143128E+00

   0.379610E+00   0.135472E+00   0.993095E-02   0.142774E+00   0.142774E+00

   0.380370E+00   0.134377E+00   0.998147E-02   0.142422E+00   0.142422E+00

   0.381130E+00   0.163793E+00   0.100058E-01   0.142071E+00   0.142071E+00

   0.381890E+00   0.142438E+00   0.100918E-01   0.141721E+00   0.141721E+00

   0.382650E+00   0.142614E+00   0.101349E-01   0.141373E+00   0.141373E+00

   0.383410E+00   0.138508E+00   0.102150E-01   0.141026E+00   0.141026E+00

   0.384170E+00   0.139428E+00   0.103074E-01   0.140681E+00   0.140681E+00

   0.384930E+00   0.154924E+00   0.103583E-01   0.140337E+00   0.140337E+00

   0.385690E+00   0.137545E+00   0.104055E-01   0.139994E+00   0.139994E+00

   0.386450E+00   0.161086E+00   0.104949E-01   0.139653E+00   0.139653E+00

   0.387210E+00   0.151535E+00   0.105266E-01   0.139313E+00   0.139313E+00

   0.387970E+00   0.157702E+00   0.107896E-01   0.138975E+00   0.138975E+00

   0.388730E+00   0.126531E+00   0.106557E-01   0.138638E+00   0.138638E+00

   0.389490E+00   0.147999E+00   0.107723E-01   0.138302E+00   0.138302E+00

   0.390250E+00   0.136821E+00   0.108297E-01   0.137967E+00   0.137967E+00

   0.391010E+00   0.133089E+00   0.108582E-01   0.137634E+00   0.137634E+00

   0.391770E+00   0.141350E+00   0.109739E-01   0.137301E+00   0.137301E+00

   0.392520E+00   0.140271E+00   0.110646E-01   0.136975E+00   0.136975E+00

   0.393280E+00   0.182121E+00   0.110811E-01   0.136645E+00   0.136645E+00

   0.394040E+00   0.142036E+00   0.111919E-01   0.136316E+00   0.136316E+00

   0.394800E+00   0.132648E+00   0.112327E-01   0.135989E+00   0.135989E+00

   0.395560E+00   0.131249E+00   0.113760E-01   0.135662E+00   0.135662E+00

   0.396320E+00   0.135970E+00   0.114004E-01   0.135337E+00   0.135337E+00

   0.397080E+00   0.122948E+00   0.114695E-01   0.135013E+00   0.135013E+00

   0.397840E+00   0.127957E+00   0.115355E-01   0.134690E+00   0.134690E+00

   0.398600E+00   0.145229E+00   0.115632E-01   0.134368E+00   0.134368E+00

   0.399360E+00   0.133867E+00   0.117505E-01   0.134047E+00   0.134047E+00

   0.400120E+00   0.153165E+00   0.117515E-01   0.133727E+00   0.133727E+00

   0.400880E+00   0.160340E+00   0.119269E-01   0.133408E+00   0.133408E+00

   0.401640E+00   0.151188E+00   0.119777E-01   0.133090E+00   0.133090E+00

   0.402400E+00   0.141622E+00   0.120062E-01   0.132773E+00   0.132773E+00

   0.403160E+00   0.114221E+00   0.120929E-01   0.132457E+00   0.132457E+00

   0.403920E+00   0.151688E+00   0.168350E+00   0.132142E+00   0.132142E+00

   0.404680E+00   0.121515E+00   0.122105E-01   0.131828E+00   0.131828E+00

   0.405440E+00   0.149132E+00   0.121484E-01   0.131515E+00   0.131515E+00

   0.406200E+00   0.139911E+00   0.122865E-01   0.131202E+00   0.131202E+00

   0.406960E+00   0.161005E+00   0.123290E-01   0.130891E+00   0.130891E+00

   0.407720E+00   0.109212E+00   0.124396E-01   0.130580E+00   0.130580E+00

   0.408480E+00   0.123581E+00   0.123817E-01   0.130271E+00   0.130271E+00

   0.409240E+00   0.136567E+00   0.125001E-01   0.129962E+00   0.129962E+00

   0.409990E+00   0.125734E+00   0.125692E-01   0.129658E+00   0.129658E+00

   0.410750E+00   0.113929E+00   0.125024E-01   0.129350E+00   0.129350E+00

   0.411510E+00   0.134336E+00   0.126414E-01   0.129044E+00   0.129044E+00

   0.412270E+00   0.115813E+00   0.126800E-01   0.128738E+00   0.128738E+00

   0.413030E+00   0.134490E+00   0.128055E-01   0.128433E+00   0.128433E+00

   0.413790E+00   0.116346E+00   0.126608E-01   0.128129E+00   0.128129E+00

   0.414550E+00   0.976310E-01   0.127844E-01   0.127825E+00   0.127825E+00

   0.415310E+00   0.112792E+00   0.128720E-01   0.127522E+00   0.127522E+00

   0.416070E+00   0.121321E+00   0.128488E-01   0.127220E+00   0.127220E+00

   0.416830E+00   0.135052E+00   0.129739E-01   0.126919E+00   0.126919E+00

   0.417590E+00   0.108887E+00   0.130344E-01   0.126618E+00   0.126618E+00

   0.418350E+00   0.120273E+00   0.131655E-01   0.126318E+00   0.126318E+00

   0.419110E+00   0.112249E+00   0.131447E-01   0.126019E+00   0.126019E+00

   0.419870E+00   0.146703E+00   0.131398E-01   0.125720E+00   0.125720E+00

   0.420630E+00   0.118121E+00   0.133083E-01   0.125422E+00   0.125422E+00

   0.421390E+00   0.111913E+00   0.132859E-01   0.125124E+00   0.125124E+00

   0.422150E+00   0.112579E+00   0.135805E-01   0.124827E+00   0.124827E+00

   0.422910E+00   0.113525E+00   0.136135E-01   0.124531E+00   0.124531E+00

   0.423670E+00   0.130526E+00   0.137566E-01   0.124235E+00   0.124235E+00

   0.424430E+00   0.120305E+00   0.138763E-01   0.123939E+00   0.123939E+00

   0.425190E+00   0.138837E+00   0.138961E-01   0.123645E+00   0.123645E+00

   0.425940E+00   0.120589E+00   0.141043E-01   0.123354E+00   0.123354E+00

   0.426700E+00   0.129519E+00   0.141803E-01   0.123061E+00   0.123061E+00

   0.427460E+00   0.127446E+00   0.144471E-01   0.122767E+00   0.122767E+00

   0.428220E+00   0.113089E+00   0.144646E-01   0.122475E+00   0.122475E+00

   0.428980E+00   0.119106E+00   0.146231E-01   0.122183E+00   0.122183E+00

   0.429740E+00   0.134310E+00   0.147962E-01   0.121891E+00   0.121891E+00

   0.430500E+00   0.114074E+00   0.148481E-01   0.121600E+00   0.121600E+00

   0.431260E+00   0.107620E+00   0.151140E-01   0.121309E+00   0.121309E+00

   0.432020E+00   0.128057E+00   0.152416E-01   0.121018E+00   0.121018E+00

   0.432780E+00   0.130569E+00   0.154285E-01   0.120728E+00   0.120728E+00

   0.433540E+00   0.924263E-01   0.155450E-01   0.120439E+00   0.120439E+00

   0.434300E+00   0.130788E+00   0.157704E-01   0.120150E+00   0.120150E+00

   0.435060E+00   0.137718E+00   0.160331E-01   0.119861E+00   0.119861E+00


           ####      Real Space Data                               ####


           Distance distribution  function of particle  


      R          P(R)      ERROR


  0.0000E+00  0.0000E+00  0.0000E+00

  0.1070E+00  0.1922E-03  0.2465E-05

  0.2139E+00  0.3791E-03  0.4791E-05

  0.3209E+00  0.5605E-03  0.6978E-05

  0.4278E+00  0.7365E-03  0.9027E-05

  0.5348E+00  0.9072E-03  0.1094E-04

  0.6417E+00  0.1072E-02  0.1271E-04

  0.7487E+00  0.1232E-02  0.1435E-04

  0.8556E+00  0.1387E-02  0.1586E-04

  0.9626E+00  0.1536E-02  0.1723E-04

  0.1070E+01  0.1680E-02  0.1847E-04

  0.1176E+01  0.1819E-02  0.1958E-04

  0.1283E+01  0.1953E-02  0.2057E-04

  0.1390E+01  0.2081E-02  0.2143E-04

  0.1497E+01  0.2204E-02  0.2216E-04

  0.1604E+01  0.2322E-02  0.2278E-04

  0.1711E+01  0.2435E-02  0.2328E-04

  0.1818E+01  0.2543E-02  0.2367E-04

  0.1925E+01  0.2646E-02  0.2394E-04

  0.2032E+01  0.2744E-02  0.2410E-04

  0.2139E+01  0.2838E-02  0.2416E-04

  0.2246E+01  0.2926E-02  0.2412E-04

  0.2353E+01  0.3010E-02  0.2398E-04

  0.2460E+01  0.3089E-02  0.2375E-04

  0.2567E+01  0.3163E-02  0.2343E-04

  0.2674E+01  0.3233E-02  0.2303E-04

  0.2781E+01  0.3298E-02  0.2254E-04

  0.2888E+01  0.3359E-02  0.2198E-04

  0.2995E+01  0.3416E-02  0.2135E-04

  0.3102E+01  0.3468E-02  0.2065E-04

  0.3209E+01  0.3516E-02  0.1990E-04

  0.3316E+01  0.3560E-02  0.1910E-04

  0.3422E+01  0.3600E-02  0.1825E-04

  0.3529E+01  0.3636E-02  0.1737E-04

  0.3636E+01  0.3668E-02  0.1647E-04

  0.3743E+01  0.3697E-02  0.1555E-04

  0.3850E+01  0.3722E-02  0.1463E-04

  0.3957E+01  0.3743E-02  0.1373E-04

  0.4064E+01  0.3760E-02  0.1286E-04

  0.4171E+01  0.3774E-02  0.1206E-04

  0.4278E+01  0.3785E-02  0.1133E-04

  0.4385E+01  0.3793E-02  0.1073E-04

  0.4492E+01  0.3797E-02  0.1028E-04

  0.4599E+01  0.3799E-02  0.1001E-04

  0.4706E+01  0.3797E-02  0.9944E-05

  0.4813E+01  0.3793E-02  0.1009E-04

  0.4920E+01  0.3785E-02  0.1045E-04

  0.5027E+01  0.3776E-02  0.1100E-04

  0.5134E+01  0.3763E-02  0.1171E-04

  0.5241E+01  0.3748E-02  0.1256E-04

  0.5348E+01  0.3731E-02  0.1350E-04

  0.5455E+01  0.3712E-02  0.1453E-04

  0.5561E+01  0.3690E-02  0.1561E-04

  0.5668E+01  0.3666E-02  0.1673E-04

  0.5775E+01  0.3641E-02  0.1788E-04

  0.5882E+01  0.3613E-02  0.1903E-04

  0.5989E+01  0.3584E-02  0.2019E-04

  0.6096E+01  0.3553E-02  0.2135E-04

  0.6203E+01  0.3520E-02  0.2249E-04

  0.6310E+01  0.3486E-02  0.2361E-04

  0.6417E+01  0.3451E-02  0.2470E-04

  0.6524E+01  0.3414E-02  0.2577E-04

  0.6631E+01  0.3376E-02  0.2680E-04

  0.6738E+01  0.3337E-02  0.2780E-04

  0.6845E+01  0.3297E-02  0.2875E-04

  0.6952E+01  0.3256E-02  0.2966E-04

  0.7059E+01  0.3215E-02  0.3053E-04

  0.7166E+01  0.3172E-02  0.3135E-04

  0.7273E+01  0.3129E-02  0.3212E-04

  0.7380E+01  0.3085E-02  0.3284E-04

  0.7487E+01  0.3041E-02  0.3350E-04

  0.7594E+01  0.2997E-02  0.3411E-04

  0.7701E+01  0.2952E-02  0.3467E-04

  0.7807E+01  0.2907E-02  0.3517E-04

  0.7914E+01  0.2862E-02  0.3561E-04

  0.8021E+01  0.2816E-02  0.3600E-04

  0.8128E+01  0.2771E-02  0.3633E-04

  0.8235E+01  0.2726E-02  0.3660E-04

  0.8342E+01  0.2681E-02  0.3682E-04

  0.8449E+01  0.2636E-02  0.3698E-04

  0.8556E+01  0.2591E-02  0.3708E-04

  0.8663E+01  0.2547E-02  0.3713E-04

  0.8770E+01  0.2503E-02  0.3713E-04

  0.8877E+01  0.2460E-02  0.3708E-04

  0.8984E+01  0.2417E-02  0.3697E-04

  0.9091E+01  0.2375E-02  0.3682E-04

  0.9198E+01  0.2333E-02  0.3662E-04

  0.9305E+01  0.2292E-02  0.3638E-04

  0.9412E+01  0.2252E-02  0.3609E-04

  0.9519E+01  0.2213E-02  0.3576E-04

  0.9626E+01  0.2174E-02  0.3539E-04

  0.9733E+01  0.2136E-02  0.3499E-04

  0.9840E+01  0.2099E-02  0.3456E-04

  0.9947E+01  0.2064E-02  0.3410E-04

  0.1005E+02  0.2029E-02  0.3361E-04

  0.1016E+02  0.1995E-02  0.3310E-04

  0.1027E+02  0.1962E-02  0.3257E-04

  0.1037E+02  0.1930E-02  0.3202E-04

  0.1048E+02  0.1899E-02  0.3147E-04

  0.1059E+02  0.1869E-02  0.3091E-04

  0.1070E+02  0.1840E-02  0.3034E-04

  0.1080E+02  0.1813E-02  0.2978E-04

  0.1091E+02  0.1786E-02  0.2922E-04

  0.1102E+02  0.1761E-02  0.2868E-04

  0.1112E+02  0.1736E-02  0.2815E-04

  0.1123E+02  0.1713E-02  0.2764E-04

  0.1134E+02  0.1691E-02  0.2715E-04

  0.1144E+02  0.1671E-02  0.2669E-04

  0.1155E+02  0.1651E-02  0.2627E-04

  0.1166E+02  0.1632E-02  0.2588E-04

  0.1176E+02  0.1615E-02  0.2553E-04

  0.1187E+02  0.1598E-02  0.2523E-04

  0.1198E+02  0.1583E-02  0.2497E-04

  0.1209E+02  0.1569E-02  0.2476E-04

  0.1219E+02  0.1555E-02  0.2460E-04

  0.1230E+02  0.1543E-02  0.2449E-04

  0.1241E+02  0.1532E-02  0.2444E-04

  0.1251E+02  0.1522E-02  0.2443E-04

  0.1262E+02  0.1512E-02  0.2448E-04

  0.1273E+02  0.1504E-02  0.2457E-04

  0.1283E+02  0.1496E-02  0.2472E-04

  0.1294E+02  0.1490E-02  0.2490E-04

  0.1305E+02  0.1484E-02  0.2513E-04

  0.1316E+02  0.1478E-02  0.2540E-04

  0.1326E+02  0.1474E-02  0.2570E-04

  0.1337E+02  0.1470E-02  0.2603E-04

  0.1348E+02  0.1467E-02  0.2639E-04

  0.1358E+02  0.1464E-02  0.2678E-04

  0.1369E+02  0.1462E-02  0.2720E-04

  0.1380E+02  0.1460E-02  0.2763E-04

  0.1390E+02  0.1459E-02  0.2808E-04

  0.1401E+02  0.1458E-02  0.2855E-04

  0.1412E+02  0.1458E-02  0.2903E-04

  0.1422E+02  0.1457E-02  0.2952E-04

  0.1433E+02  0.1457E-02  0.3002E-04

  0.1444E+02  0.1457E-02  0.3052E-04

  0.1455E+02  0.1457E-02  0.3104E-04

  0.1465E+02  0.1457E-02  0.3156E-04

  0.1476E+02  0.1457E-02  0.3208E-04

  0.1487E+02  0.1457E-02  0.3261E-04

  0.1497E+02  0.1457E-02  0.3314E-04

  0.1508E+02  0.1456E-02  0.3367E-04

  0.1519E+02  0.1455E-02  0.3420E-04

  0.1529E+02  0.1454E-02  0.3473E-04

  0.1540E+02  0.1452E-02  0.3526E-04

  0.1551E+02  0.1450E-02  0.3578E-04

  0.1561E+02  0.1447E-02  0.3630E-04

  0.1572E+02  0.1443E-02  0.3681E-04

  0.1583E+02  0.1439E-02  0.3732E-04

  0.1594E+02  0.1434E-02  0.3781E-04

  0.1604E+02  0.1428E-02  0.3829E-04

  0.1615E+02  0.1421E-02  0.3876E-04

  0.1626E+02  0.1413E-02  0.3921E-04

  0.1636E+02  0.1404E-02  0.3963E-04

  0.1647E+02  0.1394E-02  0.4004E-04

  0.1658E+02  0.1383E-02  0.4041E-04

  0.1668E+02  0.1370E-02  0.4076E-04

  0.1679E+02  0.1356E-02  0.4106E-04

  0.1690E+02  0.1340E-02  0.4133E-04

  0.1701E+02  0.1324E-02  0.4155E-04

  0.1711E+02  0.1305E-02  0.4172E-04

  0.1722E+02  0.1285E-02  0.4183E-04

  0.1733E+02  0.1263E-02  0.4188E-04

  0.1743E+02  0.1240E-02  0.4186E-04

  0.1754E+02  0.1214E-02  0.4177E-04

  0.1765E+02  0.1187E-02  0.4159E-04

  0.1775E+02  0.1158E-02  0.4132E-04

  0.1786E+02  0.1127E-02  0.4095E-04

  0.1797E+02  0.1093E-02  0.4048E-04

  0.1807E+02  0.1058E-02  0.3990E-04

  0.1818E+02  0.1020E-02  0.3920E-04

  0.1829E+02  0.9807E-03  0.3837E-04

  0.1840E+02  0.9386E-03  0.3740E-04

  0.1850E+02  0.8942E-03  0.3628E-04

  0.1861E+02  0.8474E-03  0.3501E-04

  0.1872E+02  0.7981E-03  0.3357E-04

  0.1882E+02  0.7463E-03  0.3196E-04

  0.1893E+02  0.6920E-03  0.3017E-04

  0.1904E+02  0.6351E-03  0.2818E-04

  0.1914E+02  0.5756E-03  0.2599E-04

  0.1925E+02  0.5134E-03  0.2359E-04

  0.1936E+02  0.4485E-03  0.2097E-04

  0.1947E+02  0.3809E-03  0.1812E-04

  0.1957E+02  0.3104E-03  0.1502E-04

  0.1968E+02  0.2371E-03  0.1167E-04

  0.1979E+02  0.1610E-03  0.8055E-05

  0.1989E+02  0.8195E-04  0.4169E-05

  0.2000E+02  0.0000E+00  0.0000E+00
```
