## Supplementary material for "LEA_4 motifs function alone and in conjunction with synergistic cosolutes to protect a labile enzyme during desiccation": File S1: Formate 6b.dat

```
### DATA:
#
# 555
#      Q             I(Q)           Error     
1.40600000E-02  -1.16678149E-01  5.28458450E-01
1.48200000E-02  2.79610310E-01  3.98808295E-01
1.55800000E-02  2.45486000E-01  3.06761354E-01
1.63400000E-02  1.42772299E-01  2.34954096E-01
1.71000000E-02  3.77932598E-01  1.92108935E-01
1.78600000E-02  4.86759885E-01  1.33868056E-01
1.86200000E-02  4.50001977E-01  9.43304003E-02
1.93800000E-02  4.39567609E-01  7.35768598E-02
2.01400000E-02  5.07558529E-01  5.78174893E-02
2.09000000E-02  4.82800126E-01  4.81612234E-02
2.16600000E-02  4.60239195E-01  4.29292585E-02
2.24200000E-02  4.04845103E-01  3.91302474E-02
2.31800000E-02  4.60674161E-01  3.71976198E-02
2.39500000E-02  5.50127667E-01  3.51034868E-02
2.47100000E-02  5.47104678E-01  3.46215585E-02
2.54700000E-02  5.06278149E-01  3.32501696E-02
2.62300000E-02  4.94174379E-01  3.26067219E-02
2.69900000E-02  5.50965080E-01  3.15841266E-02
2.77500000E-02  5.08701552E-01  3.06310489E-02
2.85100000E-02  5.44308770E-01  3.03165054E-02
2.92700000E-02  5.11087126E-01  2.94451392E-02
3.00300000E-02  4.75335264E-01  2.86662077E-02
3.07900000E-02  5.29699264E-01  2.79808504E-02
3.15500000E-02  4.56945966E-01  2.75022868E-02
3.23100000E-02  5.23911931E-01  2.65914112E-02
3.30700000E-02  4.94753529E-01  2.61679277E-02
3.38300000E-02  5.14931632E-01  2.58476374E-02
3.45900000E-02  4.91574080E-01  2.52773770E-02
3.53500000E-02  5.25493230E-01  2.48394653E-02
3.61100000E-02  5.16832563E-01  2.46350151E-02
3.68700000E-02  5.05868161E-01  2.42230953E-02
3.76300000E-02  5.36749517E-01  2.38531414E-02
3.83900000E-02  5.25177724E-01  2.33947868E-02
3.91500000E-02  5.11010161E-01  2.32865444E-02
3.99100000E-02  5.06320356E-01  2.26972132E-02
4.06700000E-02  4.99269425E-01  2.26422135E-02
4.14300000E-02  4.89496517E-01  2.22396283E-02
4.21900000E-02  5.27486241E-01  2.20029087E-02
4.29500000E-02  5.16208207E-01  2.17675822E-02
4.37100000E-02  5.24684184E-01  2.13499310E-02
4.44700000E-02  5.26816276E-01  2.10151281E-02
4.52300000E-02  5.84399977E-01  2.08440513E-02
4.59900000E-02  5.28716103E-01  2.01076277E-02
4.67500000E-02  5.36519598E-01  2.00275270E-02
4.75100000E-02  5.27035391E-01  1.99343146E-02
4.82700000E-02  5.06054299E-01  1.98340049E-02
4.90300000E-02  4.95497575E-01  1.96905750E-02
4.97900000E-02  4.94400011E-01  1.95361114E-02
5.05500000E-02  5.46857241E-01  1.93556295E-02
5.13100000E-02  4.94723138E-01  1.90892591E-02
5.20700000E-02  5.36398644E-01  1.89868360E-02
5.28300000E-02  5.13498632E-01  1.89564897E-02
5.35900000E-02  4.94734437E-01  1.86250288E-02
5.43500000E-02  5.21625402E-01  1.86726359E-02
5.51100000E-02  4.98090931E-01  1.83970622E-02
5.58700000E-02  5.29299195E-01  1.81509582E-02
5.66300000E-02  5.02178207E-01  1.81021921E-02
5.73900000E-02  5.08632494E-01  1.78792977E-02
5.81500000E-02  5.31740609E-01  1.77228872E-02
5.89100000E-02  5.01990897E-01  1.75478191E-02
5.96700000E-02  5.13659851E-01  1.74227655E-02
6.04300000E-02  4.92285276E-01  1.71394723E-02
6.11900000E-02  5.08780368E-01  1.73229117E-02
6.19500000E-02  4.73748310E-01  1.70398453E-02
6.27100000E-02  5.15981667E-01  1.70801939E-02
6.34700000E-02  4.90763103E-01  1.68089721E-02
6.42300000E-02  4.98906816E-01  1.67387757E-02
6.49900000E-02  4.98405402E-01  1.66117158E-02
6.57500000E-02  4.97602310E-01  1.64255238E-02
6.65100000E-02  4.94527402E-01  1.64682165E-02
6.72700000E-02  5.08314506E-01  1.61634618E-02
6.80300000E-02  4.87152276E-01  1.61351411E-02
6.87900000E-02  5.02812770E-01  1.60778968E-02
6.95500000E-02  5.31313207E-01  1.59419637E-02
7.03100000E-02  4.90183471E-01  1.58530499E-02
7.10700000E-02  4.78960851E-01  1.57782436E-02
7.18300000E-02  4.98274816E-01  1.56111791E-02
7.25900000E-02  4.83402287E-01  1.54002710E-02
7.33500000E-02  4.78048862E-01  1.54368435E-02
7.41200000E-02  4.96915954E-01  1.53013657E-02
7.48800000E-02  4.90555690E-01  1.53225964E-02
7.56400000E-02  4.78073839E-01  1.51455084E-02
7.64000000E-02  5.04731195E-01  1.50888790E-02
7.71600000E-02  4.77200322E-01  1.50442983E-02
7.79200000E-02  4.79391011E-01  1.48814011E-02
7.86800000E-02  4.52300805E-01  1.48174539E-02
7.94400000E-02  4.99005816E-01  1.47073860E-02
8.02000000E-02  4.72872816E-01  1.47204744E-02
8.09600000E-02  4.62432667E-01  1.45334546E-02
8.17200000E-02  4.88361908E-01  1.45297132E-02
8.24800000E-02  4.59150149E-01  1.44321724E-02
8.32400000E-02  4.81037241E-01  1.43166584E-02
8.40000000E-02  4.83954506E-01  1.41824284E-02
8.47600000E-02  4.76614149E-01  1.40946254E-02
8.55200000E-02  4.92225816E-01  1.42042412E-02
8.62800000E-02  4.74890747E-01  1.43294656E-02
8.70400000E-02  4.77041862E-01  1.46619129E-02
8.78000000E-02  4.53660920E-01  1.48773683E-02
8.85600000E-02  4.73411759E-01  1.50665408E-02
8.93200000E-02  4.86585655E-01  1.51534816E-02
9.00800000E-02  4.75839552E-01  1.53455735E-02
9.08400000E-02  4.83696241E-01  1.53677467E-02
9.16000000E-02  4.70549851E-01  1.54938654E-02
9.23600000E-02  4.64653161E-01  1.55150737E-02
9.31200000E-02  4.48985310E-01  1.55389430E-02
9.38800000E-02  4.74999874E-01  1.56246896E-02
9.46400000E-02  4.62539402E-01  1.57151144E-02
9.54000000E-02  4.55592034E-01  1.57328453E-02
9.61600000E-02  4.41584057E-01  1.58130885E-02
9.69200000E-02  4.37340253E-01  1.55426032E-02
9.76800000E-02  4.57636897E-01  1.55692465E-02
9.84400000E-02  4.68048977E-01  1.56137754E-02
9.92000000E-02  4.66637161E-01  1.56304536E-02
9.99600000E-02  4.55729862E-01  1.56107438E-02
1.00720000E-01  4.24981517E-01  1.51038482E-02
1.01480000E-01  4.66153954E-01  1.46355982E-02
1.02240000E-01  4.63138609E-01  1.45536288E-02
1.03000000E-01  4.45381598E-01  1.42756193E-02
1.03760000E-01  4.49958931E-01  1.41684409E-02
1.04520000E-01  4.56791483E-01  1.41262570E-02
1.05280000E-01  4.48678092E-01  1.38307225E-02
1.06040000E-01  4.42002195E-01  1.37800542E-02
1.06800000E-01  4.34929598E-01  1.36375459E-02
1.07560000E-01  4.52017954E-01  1.35930941E-02
1.08320000E-01  4.50139023E-01  1.33975197E-02
1.09080000E-01  4.40278713E-01  1.33907787E-02
1.09840000E-01  4.63404011E-01  1.33952536E-02
1.10600000E-01  4.49120494E-01  1.35273261E-02
1.11360000E-01  4.34594253E-01  1.34073325E-02
1.12120000E-01  4.36101897E-01  1.33159007E-02
1.12880000E-01  4.37147678E-01  1.33075558E-02
1.13640000E-01  4.40103690E-01  1.31168020E-02
1.14400000E-01  4.30129471E-01  1.30618250E-02
1.15160000E-01  4.26700506E-01  1.29185127E-02
1.15920000E-01  4.41195575E-01  1.29465283E-02
1.16680000E-01  4.19111747E-01  1.28185740E-02
1.17440000E-01  4.15017954E-01  1.27697183E-02
1.18200000E-01  4.36730379E-01  1.26756602E-02
1.18960000E-01  4.20431966E-01  1.25864819E-02
1.19720000E-01  4.18155034E-01  1.25359675E-02
1.20480000E-01  4.39896184E-01  1.24842372E-02
1.21240000E-01  4.50586989E-01  1.23736203E-02
1.22000000E-01  4.27251540E-01  1.23041184E-02
1.22760000E-01  4.19957345E-01  1.23103169E-02
1.23520000E-01  4.39883609E-01  1.22418094E-02
1.24280000E-01  4.44026356E-01  1.21911373E-02
1.25040000E-01  4.18689931E-01  1.21255151E-02
1.25800000E-01  4.31679690E-01  1.19669986E-02
1.26560000E-01  4.35308575E-01  1.19737924E-02
1.27320000E-01  4.13160023E-01  1.18818993E-02
1.28080000E-01  4.08616460E-01  1.18074921E-02
1.28840000E-01  4.21961356E-01  1.18240489E-02
1.29600000E-01  4.11067954E-01  1.17456578E-02
1.30360000E-01  4.20385667E-01  1.16680960E-02
1.31120000E-01  4.14452839E-01  1.16323706E-02
1.31880000E-01  4.16786920E-01  1.15610120E-02
1.32640000E-01  4.02346414E-01  1.15219421E-02
1.33400000E-01  4.13299207E-01  1.13569734E-02
1.34160000E-01  4.05114437E-01  1.13486111E-02
1.34920000E-01  4.17558793E-01  1.12020789E-02
1.35680000E-01  3.81555115E-01  1.12334085E-02
1.36440000E-01  3.92777149E-01  1.12451903E-02
1.37200000E-01  4.04984667E-01  1.11589103E-02
1.37960000E-01  3.91980000E-01  1.10900618E-02
1.38730000E-01  4.08535598E-01  1.10423040E-02
1.39490000E-01  3.85294644E-01  1.10629951E-02
1.40250000E-01  3.92554563E-01  1.10497620E-02
1.41010000E-01  3.79565586E-01  1.09886460E-02
1.41770000E-01  4.06917563E-01  1.09220520E-02
1.42530000E-01  4.04502575E-01  1.09275690E-02
1.43290000E-01  3.93384023E-01  1.08342355E-02
1.44050000E-01  3.93036494E-01  1.08398322E-02
1.44810000E-01  3.82231851E-01  1.07303224E-02
1.45570000E-01  4.00208448E-01  1.07654722E-02
1.46330000E-01  3.95369287E-01  1.06783693E-02
1.47090000E-01  3.98658621E-01  1.07098550E-02
1.47850000E-01  3.94382828E-01  1.06991250E-02
1.48610000E-01  3.90465207E-01  1.07032084E-02
1.49370000E-01  3.78889667E-01  1.05765101E-02
1.50130000E-01  3.78009241E-01  1.05426259E-02
1.50890000E-01  3.65582448E-01  1.05220651E-02
1.51650000E-01  3.75723460E-01  1.04302780E-02
1.52410000E-01  3.80579885E-01  1.04566390E-02
1.53170000E-01  3.75527023E-01  1.03592544E-02
1.53930000E-01  3.77919345E-01  1.03974522E-02
1.54690000E-01  3.77268977E-01  1.03315326E-02
1.55450000E-01  3.61259172E-01  1.03040325E-02
1.56210000E-01  3.63469954E-01  1.02558284E-02
1.56970000E-01  3.82505207E-01  1.02250141E-02
1.57730000E-01  3.82907138E-01  1.02003973E-02
1.58490000E-01  3.74349816E-01  1.01899334E-02
1.59250000E-01  3.76912713E-01  1.01307662E-02
1.60010000E-01  3.71658276E-01  1.01052230E-02
1.60770000E-01  3.44872920E-01  1.01019708E-02
1.61530000E-01  3.59710023E-01  1.00630600E-02
1.62290000E-01  3.70313575E-01  1.00093855E-02
1.63050000E-01  3.52169000E-01  9.93885320E-03
1.63810000E-01  3.73303598E-01  9.93053721E-03
1.64570000E-01  3.63142897E-01  9.93858404E-03
1.65330000E-01  3.53609218E-01  9.90398218E-03
1.66090000E-01  3.60465621E-01  9.87916645E-03
1.66850000E-01  3.45164667E-01  9.85655557E-03
1.67610000E-01  3.51174851E-01  9.78745526E-03
1.68370000E-01  3.62001931E-01  9.76498290E-03
1.69130000E-01  3.38013862E-01  9.70200073E-03
1.69890000E-01  3.37478115E-01  9.75535086E-03
1.70650000E-01  3.36361023E-01  9.67406280E-03
1.71410000E-01  3.59227195E-01  9.63562118E-03
1.72170000E-01  3.44823310E-01  9.62324874E-03
1.72930000E-01  3.36017874E-01  9.61533860E-03
1.73690000E-01  3.29424667E-01  9.55980342E-03
1.74450000E-01  3.35050529E-01  9.56536337E-03
1.75210000E-01  3.40426207E-01  9.66648674E-03
1.75970000E-01  3.36488966E-01  9.80617095E-03
1.76730000E-01  3.33823552E-01  9.91502518E-03
1.77490000E-01  3.46804908E-01  9.95584873E-03
1.78250000E-01  3.30566644E-01  1.00774510E-02
1.79010000E-01  3.31084529E-01  1.01392849E-02
1.79770000E-01  3.25600839E-01  1.02038747E-02
1.80530000E-01  3.44879793E-01  1.02411877E-02
1.81290000E-01  3.35597138E-01  1.02810310E-02
1.82050000E-01  3.05098644E-01  1.03241512E-02
1.82810000E-01  3.20698874E-01  1.03341328E-02
1.83570000E-01  3.26677529E-01  1.03978567E-02
1.84330000E-01  3.22497379E-01  1.04605315E-02
1.85090000E-01  3.23146793E-01  1.04690646E-02
1.85850000E-01  3.27128862E-01  1.05065806E-02
1.86610000E-01  3.21706713E-01  1.05141377E-02
1.87370000E-01  3.17434644E-01  1.05432974E-02
1.88130000E-01  2.97794276E-01  1.05344241E-02
1.88890000E-01  3.12287356E-01  1.05508744E-02
1.89650000E-01  3.09620253E-01  1.05577777E-02
1.90410000E-01  3.17563931E-01  1.06067950E-02
1.91170000E-01  3.18128586E-01  1.06179503E-02
1.91930000E-01  2.99065759E-01  1.06503500E-02
1.92690000E-01  3.22112943E-01  1.07199958E-02
1.93450000E-01  3.06002207E-01  1.06577478E-02
1.94210000E-01  3.08119977E-01  1.07748318E-02
1.94970000E-01  3.24590690E-01  1.07179131E-02
1.95730000E-01  3.21767011E-01  1.07797470E-02
1.96490000E-01  3.08106598E-01  1.07807741E-02
1.97250000E-01  3.12371885E-01  1.08611323E-02
1.98010000E-01  3.03589310E-01  1.07792783E-02
1.98770000E-01  3.07297540E-01  1.08741342E-02
1.99530000E-01  2.89696529E-01  1.08533240E-02
2.00290000E-01  3.13962655E-01  1.08515011E-02
2.01050000E-01  3.14382172E-01  1.09142554E-02
2.01810000E-01  2.84474759E-01  1.08139823E-02
2.02570000E-01  3.04841425E-01  1.08385039E-02
2.03330000E-01  2.86510943E-01  1.07845574E-02
2.04090000E-01  2.87680770E-01  1.08381079E-02
2.04850000E-01  2.91603092E-01  1.08273029E-02
2.05610000E-01  2.89724736E-01  1.08606115E-02
2.06370000E-01  2.82339299E-01  1.08278800E-02
2.07130000E-01  2.91738184E-01  1.08477349E-02
2.07890000E-01  2.76528713E-01  1.08749390E-02
2.08650000E-01  2.93148954E-01  1.08672765E-02
2.09410000E-01  3.00677793E-01  1.08447596E-02
2.10170000E-01  2.98337287E-01  1.08783872E-02
2.10930000E-01  3.15384069E-01  1.09233933E-02
2.11690000E-01  3.06546368E-01  1.09331753E-02
2.12450000E-01  2.96630897E-01  1.08328290E-02
2.13210000E-01  2.86810540E-01  1.08487395E-02
2.13970000E-01  2.83738437E-01  1.07628434E-02
2.14730000E-01  2.72988391E-01  1.08259597E-02
2.15490000E-01  2.73293471E-01  1.08067676E-02
2.16250000E-01  2.83641609E-01  1.08352992E-02
2.17010000E-01  2.89782897E-01  1.08149041E-02
2.17770000E-01  2.83583977E-01  1.07615670E-02
2.18530000E-01  2.66467000E-01  1.07280737E-02
2.19290000E-01  2.71351644E-01  1.06728023E-02
2.20050000E-01  2.65325747E-01  1.07018568E-02
2.20810000E-01  2.94131816E-01  1.06305231E-02
2.21570000E-01  2.77056069E-01  1.06661810E-02
2.22330000E-01  2.71710920E-01  1.05434937E-02
2.23090000E-01  2.52961011E-01  1.06024235E-02
2.23850000E-01  2.63426966E-01  1.05182728E-02
2.24610000E-01  2.74747471E-01  1.04698193E-02
2.25370000E-01  2.60944161E-01  1.04534672E-02
2.26130000E-01  2.34049724E-01  1.03447348E-02
2.26890000E-01  2.75175023E-01  1.03803270E-02
2.27650000E-01  2.68705609E-01  1.02302072E-02
2.28410000E-01  2.72398207E-01  1.02303261E-02
2.29170000E-01  2.68282356E-01  1.01669444E-02
2.29930000E-01  2.45721828E-01  1.02023699E-02
2.30690000E-01  2.58426759E-01  1.01132857E-02
2.31450000E-01  2.58050816E-01  1.01424221E-02
2.32210000E-01  2.66291816E-01  1.00668939E-02
2.32970000E-01  2.59901425E-01  1.00659006E-02
2.33730000E-01  2.63514943E-01  1.00266024E-02
2.34490000E-01  2.53381897E-01  9.92898985E-03
2.35250000E-01  2.48454103E-01  9.96074966E-03
2.36010000E-01  2.39673897E-01  9.89392229E-03
2.36770000E-01  2.66637034E-01  9.88522471E-03
2.37530000E-01  2.51369989E-01  9.87302439E-03
2.38290000E-01  2.37127230E-01  9.78163246E-03
2.39050000E-01  2.53133621E-01  9.79079486E-03
2.39810000E-01  2.38070448E-01  9.71720340E-03
2.40570000E-01  2.55753690E-01  9.68333120E-03
2.41330000E-01  2.69134437E-01  9.68000324E-03
2.42090000E-01  2.59147172E-01  9.60755886E-03
2.42850000E-01  2.44622161E-01  9.61290418E-03
2.43610000E-01  2.46043241E-01  9.57668799E-03
2.44370000E-01  2.38600632E-01  9.61546438E-03
2.45130000E-01  2.52541402E-01  9.52399479E-03
2.45890000E-01  2.52070126E-01  9.51447013E-03
2.46650000E-01  2.28542138E-01  9.46103202E-03
2.47410000E-01  2.22901437E-01  9.46193809E-03
2.48170000E-01  2.51742655E-01  9.42272387E-03
2.48930000E-01  2.37036586E-01  9.39046629E-03
2.49690000E-01  2.34842437E-01  9.35002149E-03
2.50450000E-01  2.57413793E-01  9.32045414E-03
2.51210000E-01  2.35417678E-01  9.33722694E-03
2.51970000E-01  2.29651690E-01  9.25159628E-03
2.52730000E-01  2.30020322E-01  9.28679286E-03
2.53490000E-01  2.27225448E-01  9.17543899E-03
2.54250000E-01  2.33791644E-01  9.16012453E-03
2.55010000E-01  2.49614977E-01  9.14231717E-03
2.55770000E-01  2.38225713E-01  9.11516302E-03
2.56530000E-01  2.22659172E-01  9.11946675E-03
2.57290000E-01  2.54831011E-01  9.14727979E-03
2.58050000E-01  2.36444448E-01  9.07628689E-03
2.58810000E-01  2.48831080E-01  9.03258842E-03
2.59570000E-01  2.22910000E-01  9.01327454E-03
2.60330000E-01  2.38102391E-01  8.99790465E-03
2.61090000E-01  2.41830448E-01  9.00501196E-03
2.61850000E-01  2.31016736E-01  8.93111927E-03
2.62610000E-01  2.21300345E-01  8.93207957E-03
2.63370000E-01  2.18641425E-01  8.85797643E-03
2.64130000E-01  2.19069207E-01  8.89982919E-03
2.64890000E-01  2.29586115E-01  8.79214218E-03
2.65650000E-01  2.12404759E-01  8.80105182E-03
2.66410000E-01  2.31119402E-01  8.75155240E-03
2.67170000E-01  2.27427529E-01  8.77149748E-03
2.67930000E-01  2.15473943E-01  8.75030972E-03
2.68690000E-01  2.42656609E-01  8.75945208E-03
2.69450000E-01  2.29513874E-01  8.73546204E-03
2.70210000E-01  2.11743851E-01  8.66790153E-03
2.70970000E-01  2.15091402E-01  8.68472957E-03
2.71720000E-01  2.08814632E-01  8.65097222E-03
2.72480000E-01  2.14150828E-01  8.64225981E-03
2.73240000E-01  2.21792218E-01  8.57500944E-03
2.74000000E-01  2.24606161E-01  8.63029340E-03
2.74760000E-01  2.16789322E-01  8.53823441E-03
2.75520000E-01  2.06041678E-01  8.55765925E-03
2.76280000E-01  2.26938540E-01  8.51889901E-03
2.77040000E-01  2.05592230E-01  8.51600319E-03
2.77800000E-01  1.97104069E-01  8.49499487E-03
2.78560000E-01  1.98712483E-01  8.46035925E-03
2.79320000E-01  2.13247069E-01  8.41318401E-03
2.80080000E-01  2.06392540E-01  8.38094064E-03
2.80840000E-01  1.96731644E-01  8.40016673E-03
2.81600000E-01  2.11942138E-01  8.35080830E-03
2.82360000E-01  2.14518713E-01  8.38849093E-03
2.83120000E-01  2.03165506E-01  8.32341004E-03
2.83880000E-01  2.12423506E-01  8.29934053E-03
2.84640000E-01  2.05775437E-01  8.32267479E-03
2.85400000E-01  2.04331667E-01  8.31347707E-03
2.86160000E-01  2.06592897E-01  8.30721969E-03
2.86920000E-01  2.17499644E-01  8.32114361E-03
2.87680000E-01  1.90947713E-01  8.32357478E-03
2.88440000E-01  1.81757621E-01  8.30642588E-03
2.89200000E-01  1.99935195E-01  8.35483357E-03
2.89960000E-01  2.09352655E-01  8.31193594E-03
2.90720000E-01  1.86277345E-01  8.29673673E-03
2.91480000E-01  2.04089115E-01  8.31392120E-03
2.92240000E-01  2.01752621E-01  8.37220043E-03
2.93000000E-01  1.85639425E-01  8.36537083E-03
2.93760000E-01  1.96022977E-01  8.39314301E-03
2.94520000E-01  1.87988103E-01  8.37666719E-03
2.95280000E-01  2.03119690E-01  8.38444553E-03
2.96040000E-01  1.91479241E-01  8.37682799E-03
2.96800000E-01  1.87298713E-01  8.39086369E-03
2.97560000E-01  1.99234701E-01  8.39006053E-03
2.98320000E-01  1.84819885E-01  8.40177205E-03
2.99080000E-01  1.81335885E-01  8.37182551E-03
2.99840000E-01  1.90188874E-01  8.37403519E-03
3.00600000E-01  1.83587253E-01  8.34472896E-03
3.01360000E-01  1.87072609E-01  8.33622632E-03
3.02120000E-01  1.98884115E-01  8.35442236E-03
3.02880000E-01  1.81992506E-01  8.27205712E-03
3.03640000E-01  1.92035678E-01  8.26716809E-03
3.04400000E-01  1.88486690E-01  8.23897006E-03
3.05160000E-01  1.89904161E-01  8.34161141E-03
3.05920000E-01  1.87822402E-01  8.38994849E-03
3.06680000E-01  1.77404805E-01  8.37263366E-03
3.07440000E-01  1.81241092E-01  8.41361336E-03
3.08200000E-01  1.93488230E-01  8.39394153E-03
3.08960000E-01  1.77094241E-01  8.45640066E-03
3.09720000E-01  1.90972000E-01  8.44372474E-03
3.10480000E-01  1.93866195E-01  8.49413877E-03
3.11240000E-01  1.64128471E-01  8.46933707E-03
3.12000000E-01  1.73703598E-01  8.45406899E-03
3.12760000E-01  1.83735011E-01  8.46720271E-03
3.13520000E-01  1.77834874E-01  8.47110510E-03
3.14280000E-01  1.67414333E-01  8.50009209E-03
3.15040000E-01  1.83982908E-01  8.47431773E-03
3.15800000E-01  1.81372264E-01  8.50253952E-03
3.16560000E-01  1.79336805E-01  8.57660210E-03
3.17320000E-01  1.91016103E-01  8.62460913E-03
3.18080000E-01  1.64064287E-01  8.65925369E-03
3.18830000E-01  1.81267966E-01  8.69663544E-03
3.19590000E-01  1.65137000E-01  8.70017142E-03
3.20350000E-01  1.76162115E-01  8.73182026E-03
3.21110000E-01  1.80602241E-01  8.76411139E-03
3.21870000E-01  1.63537598E-01  8.81598496E-03
3.22630000E-01  1.67970506E-01  8.80558853E-03
3.23390000E-01  1.53250598E-01  8.82699232E-03
3.24150000E-01  1.78684310E-01  8.85514851E-03
3.24910000E-01  1.71748138E-01  8.97978356E-03
3.25670000E-01  1.68366080E-01  8.88935374E-03
3.26430000E-01  1.80894920E-01  8.95573273E-03
3.27190000E-01  1.64405333E-01  8.99204736E-03
3.27950000E-01  1.58018161E-01  8.96926928E-03
3.28710000E-01  1.54833598E-01  8.92820853E-03
3.29470000E-01  1.59101333E-01  8.91350084E-03
3.30230000E-01  1.66422517E-01  8.96075418E-03
3.30990000E-01  1.79302920E-01  8.91873027E-03
3.31750000E-01  1.82239920E-01  8.94837744E-03
3.32510000E-01  1.68751828E-01  8.98691740E-03
3.33270000E-01  1.73896103E-01  8.99484787E-03
3.34030000E-01  1.69040966E-01  9.00838250E-03
3.34790000E-01  1.57542126E-01  9.01882242E-03
3.35550000E-01  1.67919793E-01  9.04068872E-03
3.36310000E-01  1.63118724E-01  9.01904726E-03
3.37070000E-01  1.71392471E-01  9.07053482E-03
3.37830000E-01  1.80114529E-01  9.06652479E-03
3.38590000E-01  1.63391391E-01  9.09621374E-03
3.39350000E-01  1.76707862E-01  9.11885141E-03
3.40110000E-01  1.54818299E-01  9.10553044E-03
3.40870000E-01  1.72092805E-01  9.17576456E-03
3.41630000E-01  1.69945632E-01  9.11979872E-03
3.42390000E-01  1.76335701E-01  9.16731237E-03
3.43150000E-01  1.78346862E-01  9.15278829E-03
3.43910000E-01  1.63035414E-01  9.17296677E-03
3.44670000E-01  1.48883759E-01  9.18086478E-03
3.45430000E-01  1.81706161E-01  9.21804524E-03
3.46190000E-01  1.63833000E-01  9.20804766E-03
3.46950000E-01  1.67524667E-01  9.17062764E-03
3.47710000E-01  1.56523299E-01  9.22038092E-03
3.48470000E-01  1.66490609E-01  9.22397865E-03
3.49220000E-01  1.65511195E-01  9.26681034E-03
3.49980000E-01  1.51543230E-01  9.08244841E-03
3.50740000E-01  1.61787207E-01  8.97259137E-03
3.51500000E-01  1.53849069E-01  8.90123257E-03
3.52260000E-01  1.69049448E-01  8.82736717E-03
3.53020000E-01  1.56370586E-01  8.69280501E-03
3.53780000E-01  1.56779402E-01  8.81359340E-03
3.54540000E-01  1.57117770E-01  8.91148814E-03
3.55300000E-01  1.52860437E-01  8.88234113E-03
3.56060000E-01  1.61615966E-01  8.93569692E-03
3.56820000E-01  1.53209230E-01  8.95664708E-03
3.57580000E-01  1.46328816E-01  8.95080477E-03
3.58340000E-01  1.40039609E-01  8.94151144E-03
3.59100000E-01  1.53752862E-01  8.98536995E-03
3.59860000E-01  1.46412897E-01  9.01311500E-03
3.60620000E-01  1.44708138E-01  8.98587094E-03
3.61380000E-01  1.40496218E-01  9.00928121E-03
3.62140000E-01  1.59685368E-01  8.99275534E-03
3.62900000E-01  1.67323506E-01  9.00319392E-03
3.63660000E-01  1.40160345E-01  9.06863534E-03
3.64420000E-01  1.49622161E-01  9.08177136E-03
3.65180000E-01  1.39138931E-01  9.08286561E-03
3.65940000E-01  1.51684931E-01  9.11785721E-03
3.66700000E-01  1.52979862E-01  9.16321228E-03
3.67460000E-01  1.61651977E-01  9.14405353E-03
3.68220000E-01  1.49125782E-01  9.20499484E-03
3.68980000E-01  1.39793609E-01  9.25145025E-03
3.69740000E-01  1.48560034E-01  9.25423655E-03
3.70500000E-01  1.57624816E-01  9.27117649E-03
3.71260000E-01  1.53077264E-01  9.28336733E-03
3.72020000E-01  1.45350563E-01  9.38022188E-03
3.72770000E-01  1.55769667E-01  9.43996419E-03
3.73530000E-01  1.56448494E-01  9.47977597E-03
3.74290000E-01  1.59419782E-01  9.55302669E-03
3.75050000E-01  1.33345414E-01  9.63240481E-03
3.75810000E-01  1.54980540E-01  9.65121809E-03
3.76570000E-01  1.55305069E-01  9.79251920E-03
3.77330000E-01  1.38353368E-01  9.78192256E-03
3.78090000E-01  1.35056540E-01  9.87040548E-03
3.78850000E-01  1.41048598E-01  9.92963081E-03
3.79610000E-01  1.60431241E-01  9.98810039E-03
3.80370000E-01  1.50390264E-01  1.00672328E-02
3.81130000E-01  1.48304379E-01  1.00903576E-02
3.81890000E-01  1.50545690E-01  1.01539805E-02
3.82650000E-01  1.21204632E-01  1.02484132E-02
3.83410000E-01  1.31102414E-01  1.03227084E-02
3.84170000E-01  1.42201000E-01  1.03523002E-02
3.84930000E-01  1.40765299E-01  1.04361068E-02
3.85690000E-01  1.30136954E-01  1.04876449E-02
3.86450000E-01  1.45084989E-01  1.05733729E-02
3.87210000E-01  1.49572851E-01  1.05871739E-02
3.87970000E-01  1.49690287E-01  1.08661081E-02
3.88730000E-01  1.34536805E-01  1.07503765E-02
3.89490000E-01  1.24786034E-01  1.08607746E-02
3.90250000E-01  1.40700092E-01  1.08846100E-02
3.91010000E-01  1.36602103E-01  1.09605405E-02
3.91770000E-01  1.35146805E-01  1.10451781E-02
3.92520000E-01  1.25794126E-01  1.11553794E-02
3.93280000E-01  1.63899379E-01  1.11875811E-02
3.94040000E-01  1.29164437E-01  1.12939403E-02
3.94800000E-01  1.34642253E-01  1.13005216E-02
3.95560000E-01  1.29901437E-01  1.14762768E-02
3.96320000E-01  1.33820897E-01  1.14719588E-02
3.97080000E-01  1.25916540E-01  1.15560176E-02
3.97840000E-01  1.23273172E-01  1.16719723E-02
3.98600000E-01  1.41874345E-01  1.16661771E-02
3.99360000E-01  1.48478368E-01  1.18602269E-02
4.00120000E-01  1.41520000E-01  1.18650976E-02
4.00880000E-01  1.44716092E-01  1.19979307E-02
4.01640000E-01  1.44706908E-01  1.20813387E-02
4.02400000E-01  1.37999437E-01  1.21241903E-02
4.03160000E-01  1.26150069E-01  1.21871929E-02
4.03920000E-01  1.43958805E-01  3.16990626E-01
4.04680000E-01  1.23843184E-01  1.23152486E-02
4.05440000E-01  1.54801678E-01  1.22322711E-02
4.06200000E-01  1.50798414E-01  1.24108832E-02
4.06960000E-01  1.40019563E-01  1.24175022E-02
4.07720000E-01  1.20567379E-01  1.25060031E-02
4.08480000E-01  1.40605667E-01  1.25039903E-02
4.09240000E-01  1.46296264E-01  1.26041227E-02
4.09990000E-01  1.07282092E-01  1.26223788E-02
4.10750000E-01  1.29107207E-01  1.26190590E-02
4.11510000E-01  1.54776402E-01  1.27741058E-02
4.12270000E-01  1.19310402E-01  1.27296835E-02
4.13030000E-01  1.22729667E-01  1.28688712E-02
4.13790000E-01  1.16667943E-01  1.28173088E-02
4.14550000E-01  1.16340011E-01  1.28707492E-02
4.15310000E-01  1.20029115E-01  1.29780220E-02
4.16070000E-01  1.15679920E-01  1.29796505E-02
4.16830000E-01  1.25181713E-01  1.30748979E-02
4.17590000E-01  1.12171644E-01  1.31338117E-02
4.18350000E-01  1.32656103E-01  1.32848280E-02
4.19110000E-01  1.07899667E-01  1.32185446E-02
4.19870000E-01  1.37735828E-01  1.32940557E-02
4.20630000E-01  1.10117839E-01  1.34255815E-02
4.21390000E-01  1.19749782E-01  1.33918574E-02
4.22150000E-01  9.85503908E-02  1.36716427E-02
4.22910000E-01  1.07962908E-01  1.36980610E-02
4.23670000E-01  1.18148241E-01  1.38764636E-02
4.24430000E-01  1.16352897E-01  1.39926163E-02
4.25190000E-01  1.24321425E-01  1.39730720E-02
4.25940000E-01  1.18480253E-01  1.42298269E-02
4.26700000E-01  1.42099920E-01  1.43410449E-02
4.27460000E-01  1.43321667E-01  1.45317042E-02
4.28220000E-01  1.26108839E-01  1.45880629E-02
4.28980000E-01  1.14712402E-01  1.47600276E-02
4.29740000E-01  1.16190057E-01  1.49222869E-02
4.30500000E-01  1.28526540E-01  1.49820664E-02
4.31260000E-01  1.30458598E-01  1.52084622E-02
4.32020000E-01  1.01944943E-01  1.53948451E-02
4.32780000E-01  1.10059966E-01  1.55509614E-02
4.33540000E-01  1.00637057E-01  1.56815565E-02
4.34300000E-01  1.30038690E-01  1.59299117E-02
4.35060000E-01  1.08515747E-01  1.61003422E-02


### HEADER:
#
#{
#    "analysis": {},
#    "counters": {
#        "comment": ""
#    },
#    "filename": "Formate 6b.dat",
#    "history": {
#        "subtraction": {
#            "initial_file": [
#                "A_C9_F_Tg11_6_snap_00001",
#                {
#                    "averaged_files": [
#                        [
#                            "C9_F_Tg11_6_snap_00001.dat"
#                        ],
#                        [
#                            "C9_F_Tg11_6_snap_00002.dat"
#                        ],
#                        [
#                            "C9_F_Tg11_6_snap_00003.dat"
#                        ],
#                        [
#                            "C9_F_Tg11_6_snap_00004.dat"
#                        ],
#                        [
#                            "C9_F_Tg11_6_snap_00005.dat"
#                        ],
#                        [
#                            "C9_F_Tg11_6_snap_00006.dat"
#                        ],
#                        [
#                            "C9_F_Tg11_6_snap_00007.dat"
#                        ],
#                        [
#                            "C9_F_Tg11_6_snap_00008.dat"
#                        ],
#                        [
#                            "C9_F_Tg11_6_snap_00009.dat"
#                        ],
#                        [
#                            "C9_F_Tg11_6_snap_00010.dat"
#                        ],
#                        [
#                            "C9_F_Tg11_6_snap_00011.dat"
#                        ],
#                        [
#                            "C9_F_Tg11_6_snap_00012.dat"
#                        ],
#                        [
#                            "C9_F_Tg11_6_snap_00013.dat"
#                        ],
#                        [
#                            "C9_F_Tg11_6_snap_00014.dat"
#                        ],
#                        [
#                            "C9_F_Tg11_6_snap_00015.dat"
#                        ],
#                        [
#                            "C9_F_Tg11_6_snap_00016.dat"
#                        ],
#                        [
#                            "C9_F_Tg11_6_snap_00017.dat"
#                        ],
#                        [
#                            "C9_F_Tg11_6_snap_00018.dat"
#                        ],
#                        [
#                            "C9_F_Tg11_6_snap_00019.dat"
#                        ],
#                        [
#                            "C9_F_Tg11_6_snap_00020.dat"
#                        ],
#                        [
#                            "C9_F_Tg11_6_snap_00021.dat"
#                        ],
#                        [
#                            "C9_F_Tg11_6_snap_00022.dat"
#                        ],
#                        [
#                            "C9_F_Tg11_6_snap_00023.dat"
#                        ],
#                        [
#                            "C9_F_Tg11_6_snap_00024.dat"
#                        ],
#                        [
#                            "C9_F_Tg11_6_snap_00025.dat"
#                        ],
#                        [
#                            "C9_F_Tg11_6_snap_00026.dat"
#                        ],
#                        [
#                            "C9_F_Tg11_6_snap_00027.dat"
#                        ],
#                        [
#                            "C9_F_Tg11_6_snap_00028.dat"
#                        ],
#                        [
#                            "C9_F_Tg11_6_snap_00029.dat"
#                        ],
#                        [
#                            "C9_F_Tg11_6_snap_00030.dat"
#                        ]
#                    ]
#                }
#            ],
#            "subtracted_file": [
#                "A_C11_Formate_snap_00001",
#                {
#                    "averaged_files": [
#                        [
#                            "C11_Formate_snap_00001.dat"
#                        ],
#                        [
#                            "C11_Formate_snap_00002.dat"
#                        ],
#                        [
#                            "C11_Formate_snap_00003.dat"
#                        ],
#                        [
#                            "C11_Formate_snap_00004.dat"
#                        ],
#                        [
#                            "C11_Formate_snap_00005.dat"
#                        ],
#                        [
#                            "C11_Formate_snap_00006.dat"
#                        ],
#                        [
#                            "C11_Formate_snap_00007.dat"
#                        ],
#                        [
#                            "C11_Formate_snap_00008.dat"
#                        ],
#                        [
#                            "C11_Formate_snap_00009.dat"
#                        ],
#                        [
#                            "C11_Formate_snap_00010.dat"
#                        ],
#                        [
#                            "C11_Formate_snap_00011.dat"
#                        ],
#                        [
#                            "C11_Formate_snap_00012.dat"
#                        ],
#                        [
#                            "C11_Formate_snap_00013.dat"
#                        ],
#                        [
#                            "C11_Formate_snap_00014.dat"
#                        ],
#                        [
#                            "C11_Formate_snap_00015.dat"
#                        ],
#                        [
#                            "C11_Formate_snap_00016.dat"
#                        ],
#                        [
#                            "C11_Formate_snap_00017.dat"
#                        ],
#                        [
#                            "C11_Formate_snap_00018.dat"
#                        ],
#                        [
#                            "C11_Formate_snap_00019.dat"
#                        ],
#                        [
#                            "C11_Formate_snap_00020.dat"
#                        ],
#                        [
#                            "C11_Formate_snap_00021.dat"
#                        ],
#                        [
#                            "C11_Formate_snap_00023.dat"
#                        ],
#                        [
#                            "C11_Formate_snap_00024.dat"
#                        ],
#                        [
#                            "C11_Formate_snap_00025.dat"
#                        ],
#                        [
#                            "C11_Formate_snap_00026.dat"
#                        ],
#                        [
#                            "C11_Formate_snap_00027.dat"
#                        ],
#                        [
#                            "C11_Formate_snap_00028.dat"
#                        ],
#                        [
#                            "C11_Formate_snap_00029.dat"
#                        ],
#                        [
#                            "C11_Formate_snap_00030.dat"
#                        ]
#                    ]
#                }
#            ]
#        }
#    }
#}
```
