## Supplementary material for "LEA_4 motifs function alone and in conjunction with synergistic cosolutes to protect a labile enzyme during desiccation": File S1: Formate 6b.out

```
####      G N O M             Version 5.0 (r14832)      ####

                                               Fri Jan  6 14:06:46 2023


           ####      Configuration                                 ####


    System Type:                   arbitrary monodisperse (job = 0)

    Minimum characteristic size:         0.0000

    Maximum characteristic size:        21.0000

    rad56:                               0.0000

    Force 0.0 at r = rmin:                  yes

    Force 0.0 at r = rmax:                  yes

    Initial alpha:                       0.0000

    Initial random seed:     126509016742696804

    Points in real space:                   188


    Input  1:                      Formate 6b.dat

    First data point used:                    1

    Last data point used:                   555

    Scaling coefficient:             0.1000E+01

    Experimental setup:            point collimation


           ####      Results                                       ####


    Parameter    DISCRP  OSCILL  STABIL  SYSDEV  POSITV  VALCEN  SMOOTH

    Weight        1.000   3.000   3.000   3.000   1.000   1.000   1.000

    Sigma         0.300   0.600   0.120   0.120   0.120   0.120   0.600

    Ideal         0.700   1.100   0.000   1.000   1.000   0.950   0.000

    Current       0.598   1.480   0.034   0.960   1.000   0.756   2.841

               --------------------------------------------------------

    Estimate      0.892   0.670   0.924   1.000   1.000   0.073   0.000


    Angular range:                       0.0141 to       0.4351

    Reciprocal space Rg:             0.6780E+01

    Reciprocal space I(0):           0.5282E+00


    Real space range:                    0.0000 to      21.0000

    Real space Rg:                   0.6781E+01 +-   0.3260E-01

    Real space I(0):                 0.5282E+00 +-   0.1931E-02


    Highest ALPHA (theor):           0.2959E+02

    Current ALPHA:                   0.3098E+01


    Total Estimate:                      0.7498 (a REASONABLE solution)


           ####      Experimental Data and Fit                     ####


      S          J EXP       ERROR       J REG       I REG


   0.000000E+00                                                0.528178E+00

   0.740000E-03                                                0.528173E+00

   0.148000E-02                                                0.528160E+00

   0.222000E-02                                                0.528138E+00

   0.296000E-02                                                0.528107E+00

   0.370000E-02                                                0.528067E+00

   0.444000E-02                                                0.528018E+00

   0.518000E-02                                                0.527961E+00

   0.592000E-02                                                0.527894E+00

   0.666000E-02                                                0.527819E+00

   0.740000E-02                                                0.527735E+00

   0.814000E-02                                                0.527642E+00

   0.888000E-02                                                0.527540E+00

   0.962000E-02                                                0.527429E+00

   0.103600E-01                                                0.527310E+00

   0.111000E-01                                                0.527182E+00

   0.118400E-01                                                0.527045E+00

   0.125800E-01                                                0.526899E+00

   0.133200E-01                                                0.526744E+00

   0.140600E-01  -0.116678E+00   0.528458E+00   0.526581E+00   0.526581E+00

   0.148200E-01   0.279610E+00   0.398808E+00   0.526404E+00   0.526404E+00

   0.155800E-01   0.245486E+00   0.306761E+00   0.526217E+00   0.526217E+00

   0.163400E-01   0.142772E+00   0.234954E+00   0.526022E+00   0.526022E+00

   0.171000E-01   0.377933E+00   0.192109E+00   0.525817E+00   0.525817E+00

   0.178600E-01   0.486760E+00   0.133868E+00   0.525604E+00   0.525604E+00

   0.186200E-01   0.450002E+00   0.943304E-01   0.525381E+00   0.525381E+00

   0.193800E-01   0.439568E+00   0.735769E-01   0.525149E+00   0.525149E+00

   0.201400E-01   0.507559E+00   0.578175E-01   0.524907E+00   0.524907E+00

   0.209000E-01   0.482800E+00   0.481612E-01   0.524657E+00   0.524657E+00

   0.216600E-01   0.460239E+00   0.429293E-01   0.524397E+00   0.524397E+00

   0.224200E-01   0.404845E+00   0.391302E-01   0.524129E+00   0.524129E+00

   0.231800E-01   0.460674E+00   0.371976E-01   0.523851E+00   0.523851E+00

   0.239500E-01   0.550128E+00   0.351035E-01   0.523560E+00   0.523560E+00

   0.247100E-01   0.547105E+00   0.346216E-01   0.523265E+00   0.523265E+00

   0.254700E-01   0.506278E+00   0.332502E-01   0.522960E+00   0.522960E+00

   0.262300E-01   0.494174E+00   0.326067E-01   0.522646E+00   0.522646E+00

   0.269900E-01   0.550965E+00   0.315841E-01   0.522323E+00   0.522323E+00

   0.277500E-01   0.508702E+00   0.306310E-01   0.521991E+00   0.521991E+00

   0.285100E-01   0.544309E+00   0.303165E-01   0.521650E+00   0.521650E+00

   0.292700E-01   0.511087E+00   0.294451E-01   0.521301E+00   0.521301E+00

   0.300300E-01   0.475335E+00   0.286662E-01   0.520942E+00   0.520942E+00

   0.307900E-01   0.529699E+00   0.279809E-01   0.520575E+00   0.520575E+00

   0.315500E-01   0.456946E+00   0.275023E-01   0.520198E+00   0.520198E+00

   0.323100E-01   0.523912E+00   0.265914E-01   0.519813E+00   0.519813E+00

   0.330700E-01   0.494754E+00   0.261679E-01   0.519420E+00   0.519420E+00

   0.338300E-01   0.514932E+00   0.258476E-01   0.519017E+00   0.519017E+00

   0.345900E-01   0.491574E+00   0.252774E-01   0.518606E+00   0.518606E+00

   0.353500E-01   0.525493E+00   0.248395E-01   0.518186E+00   0.518186E+00

   0.361100E-01   0.516833E+00   0.246350E-01   0.517757E+00   0.517757E+00

   0.368700E-01   0.505868E+00   0.242231E-01   0.517320E+00   0.517320E+00

   0.376300E-01   0.536750E+00   0.238531E-01   0.516874E+00   0.516874E+00

   0.383900E-01   0.525178E+00   0.233948E-01   0.516419E+00   0.516419E+00

   0.391500E-01   0.511010E+00   0.232865E-01   0.515956E+00   0.515956E+00

   0.399100E-01   0.506320E+00   0.226972E-01   0.515484E+00   0.515484E+00

   0.406700E-01   0.499269E+00   0.226422E-01   0.515004E+00   0.515004E+00

   0.414300E-01   0.489497E+00   0.222396E-01   0.514516E+00   0.514516E+00

   0.421900E-01   0.527486E+00   0.220029E-01   0.514019E+00   0.514019E+00

   0.429500E-01   0.516208E+00   0.217676E-01   0.513513E+00   0.513513E+00

   0.437100E-01   0.524684E+00   0.213499E-01   0.513000E+00   0.513000E+00

   0.444700E-01   0.526816E+00   0.210151E-01   0.512478E+00   0.512478E+00

   0.452300E-01   0.584400E+00   0.208441E-01   0.511947E+00   0.511947E+00

   0.459900E-01   0.528716E+00   0.201076E-01   0.511409E+00   0.511409E+00

   0.467500E-01   0.536520E+00   0.200275E-01   0.510862E+00   0.510862E+00

   0.475100E-01   0.527035E+00   0.199343E-01   0.510307E+00   0.510307E+00

   0.482700E-01   0.506054E+00   0.198340E-01   0.509744E+00   0.509744E+00

   0.490300E-01   0.495498E+00   0.196906E-01   0.509173E+00   0.509173E+00

   0.497900E-01   0.494400E+00   0.195361E-01   0.508594E+00   0.508594E+00

   0.505500E-01   0.546857E+00   0.193556E-01   0.508006E+00   0.508006E+00

   0.513100E-01   0.494723E+00   0.190893E-01   0.507411E+00   0.507411E+00

   0.520700E-01   0.536399E+00   0.189868E-01   0.506808E+00   0.506808E+00

   0.528300E-01   0.513499E+00   0.189565E-01   0.506197E+00   0.506197E+00

   0.535900E-01   0.494734E+00   0.186250E-01   0.505578E+00   0.505578E+00

   0.543500E-01   0.521625E+00   0.186726E-01   0.504951E+00   0.504951E+00

   0.551100E-01   0.498091E+00   0.183971E-01   0.504316E+00   0.504316E+00

   0.558700E-01   0.529299E+00   0.181510E-01   0.503674E+00   0.503674E+00

   0.566300E-01   0.502178E+00   0.181022E-01   0.503024E+00   0.503024E+00

   0.573900E-01   0.508632E+00   0.178793E-01   0.502366E+00   0.502366E+00

   0.581500E-01   0.531741E+00   0.177229E-01   0.501701E+00   0.501701E+00

   0.589100E-01   0.501991E+00   0.175478E-01   0.501028E+00   0.501028E+00

   0.596700E-01   0.513660E+00   0.174228E-01   0.500347E+00   0.500347E+00

   0.604300E-01   0.492285E+00   0.171395E-01   0.499659E+00   0.499659E+00

   0.611900E-01   0.508780E+00   0.173229E-01   0.498964E+00   0.498964E+00

   0.619500E-01   0.473748E+00   0.170398E-01   0.498261E+00   0.498261E+00

   0.627100E-01   0.515982E+00   0.170802E-01   0.497551E+00   0.497551E+00

   0.634700E-01   0.490763E+00   0.168090E-01   0.496834E+00   0.496834E+00

   0.642300E-01   0.498907E+00   0.167388E-01   0.496109E+00   0.496109E+00

   0.649900E-01   0.498405E+00   0.166117E-01   0.495377E+00   0.495377E+00

   0.657500E-01   0.497602E+00   0.164255E-01   0.494638E+00   0.494638E+00

   0.665100E-01   0.494527E+00   0.164682E-01   0.493892E+00   0.493892E+00

   0.672700E-01   0.508315E+00   0.161635E-01   0.493139E+00   0.493139E+00

   0.680300E-01   0.487152E+00   0.161351E-01   0.492379E+00   0.492379E+00

   0.687900E-01   0.502813E+00   0.160779E-01   0.491612E+00   0.491612E+00

   0.695500E-01   0.531313E+00   0.159420E-01   0.490837E+00   0.490837E+00

   0.703100E-01   0.490183E+00   0.158530E-01   0.490057E+00   0.490057E+00

   0.710700E-01   0.478961E+00   0.157782E-01   0.489269E+00   0.489269E+00

   0.718300E-01   0.498275E+00   0.156112E-01   0.488474E+00   0.488474E+00

   0.725900E-01   0.483402E+00   0.154003E-01   0.487673E+00   0.487673E+00

   0.733500E-01   0.478049E+00   0.154368E-01   0.486865E+00   0.486865E+00

   0.741200E-01   0.496916E+00   0.153014E-01   0.486040E+00   0.486040E+00

   0.748800E-01   0.490556E+00   0.153226E-01   0.485219E+00   0.485219E+00

   0.756400E-01   0.478074E+00   0.151455E-01   0.484391E+00   0.484391E+00

   0.764000E-01   0.504731E+00   0.150889E-01   0.483557E+00   0.483557E+00

   0.771600E-01   0.477200E+00   0.150443E-01   0.482717E+00   0.482717E+00

   0.779200E-01   0.479391E+00   0.148814E-01   0.481870E+00   0.481870E+00

   0.786800E-01   0.452301E+00   0.148175E-01   0.481017E+00   0.481017E+00

   0.794400E-01   0.499006E+00   0.147074E-01   0.480158E+00   0.480158E+00

   0.802000E-01   0.472873E+00   0.147205E-01   0.479292E+00   0.479292E+00

   0.809600E-01   0.462433E+00   0.145335E-01   0.478421E+00   0.478421E+00

   0.817200E-01   0.488362E+00   0.145297E-01   0.477543E+00   0.477543E+00

   0.824800E-01   0.459150E+00   0.144322E-01   0.476659E+00   0.476659E+00

   0.832400E-01   0.481037E+00   0.143167E-01   0.475770E+00   0.475770E+00

   0.840000E-01   0.483955E+00   0.141824E-01   0.474874E+00   0.474874E+00

   0.847600E-01   0.476614E+00   0.140946E-01   0.473973E+00   0.473973E+00

   0.855200E-01   0.492226E+00   0.142042E-01   0.473066E+00   0.473066E+00

   0.862800E-01   0.474891E+00   0.143295E-01   0.472153E+00   0.472153E+00

   0.870400E-01   0.477042E+00   0.146619E-01   0.471234E+00   0.471234E+00

   0.878000E-01   0.453661E+00   0.148774E-01   0.470310E+00   0.470310E+00

   0.885600E-01   0.473412E+00   0.150665E-01   0.469381E+00   0.469381E+00

   0.893200E-01   0.486586E+00   0.151535E-01   0.468445E+00   0.468445E+00

   0.900800E-01   0.475840E+00   0.153456E-01   0.467505E+00   0.467505E+00

   0.908400E-01   0.483696E+00   0.153677E-01   0.466559E+00   0.466559E+00

   0.916000E-01   0.470550E+00   0.154939E-01   0.465607E+00   0.465607E+00

   0.923600E-01   0.464653E+00   0.155151E-01   0.464651E+00   0.464651E+00

   0.931200E-01   0.448985E+00   0.155389E-01   0.463689E+00   0.463689E+00

   0.938800E-01   0.475000E+00   0.156247E-01   0.462722E+00   0.462722E+00

   0.946400E-01   0.462539E+00   0.157151E-01   0.461750E+00   0.461750E+00

   0.954000E-01   0.455592E+00   0.157328E-01   0.460773E+00   0.460773E+00

   0.961600E-01   0.441584E+00   0.158131E-01   0.459791E+00   0.459791E+00

   0.969200E-01   0.437340E+00   0.155426E-01   0.458804E+00   0.458804E+00

   0.976800E-01   0.457637E+00   0.155692E-01   0.457812E+00   0.457812E+00

   0.984400E-01   0.468049E+00   0.156138E-01   0.456815E+00   0.456815E+00

   0.992000E-01   0.466637E+00   0.156305E-01   0.455814E+00   0.455814E+00

   0.999600E-01   0.455730E+00   0.156107E-01   0.454808E+00   0.454808E+00

   0.100720E+00   0.424982E+00   0.151038E-01   0.453797E+00   0.453797E+00

   0.101480E+00   0.466154E+00   0.146356E-01   0.452782E+00   0.452782E+00

   0.102240E+00   0.463139E+00   0.145536E-01   0.451763E+00   0.451763E+00

   0.103000E+00   0.445382E+00   0.142756E-01   0.450739E+00   0.450739E+00

   0.103760E+00   0.449959E+00   0.141684E-01   0.449710E+00   0.449710E+00

   0.104520E+00   0.456791E+00   0.141263E-01   0.448678E+00   0.448678E+00

   0.105280E+00   0.448678E+00   0.138307E-01   0.447641E+00   0.447641E+00

   0.106040E+00   0.442002E+00   0.137801E-01   0.446599E+00   0.446599E+00

   0.106800E+00   0.434930E+00   0.136375E-01   0.445554E+00   0.445554E+00

   0.107560E+00   0.452018E+00   0.135931E-01   0.444505E+00   0.444505E+00

   0.108320E+00   0.450139E+00   0.133975E-01   0.443452E+00   0.443452E+00

   0.109080E+00   0.440279E+00   0.133908E-01   0.442395E+00   0.442395E+00

   0.109840E+00   0.463404E+00   0.133953E-01   0.441333E+00   0.441333E+00

   0.110600E+00   0.449120E+00   0.135273E-01   0.440269E+00   0.440269E+00

   0.111360E+00   0.434594E+00   0.134073E-01   0.439200E+00   0.439200E+00

   0.112120E+00   0.436102E+00   0.133159E-01   0.438128E+00   0.438128E+00

   0.112880E+00   0.437148E+00   0.133076E-01   0.437052E+00   0.437052E+00

   0.113640E+00   0.440104E+00   0.131168E-01   0.435972E+00   0.435972E+00

   0.114400E+00   0.430129E+00   0.130618E-01   0.434889E+00   0.434889E+00

   0.115160E+00   0.426701E+00   0.129185E-01   0.433803E+00   0.433803E+00

   0.115920E+00   0.441196E+00   0.129465E-01   0.432713E+00   0.432713E+00

   0.116680E+00   0.419112E+00   0.128186E-01   0.431620E+00   0.431620E+00

   0.117440E+00   0.415018E+00   0.127697E-01   0.430524E+00   0.430524E+00

   0.118200E+00   0.436730E+00   0.126757E-01   0.429424E+00   0.429424E+00

   0.118960E+00   0.420432E+00   0.125865E-01   0.428322E+00   0.428322E+00

   0.119720E+00   0.418155E+00   0.125360E-01   0.427216E+00   0.427216E+00

   0.120480E+00   0.439896E+00   0.124842E-01   0.426108E+00   0.426108E+00

   0.121240E+00   0.450587E+00   0.123736E-01   0.424996E+00   0.424996E+00

   0.122000E+00   0.427252E+00   0.123041E-01   0.423882E+00   0.423882E+00

   0.122760E+00   0.419957E+00   0.123103E-01   0.422764E+00   0.422764E+00

   0.123520E+00   0.439884E+00   0.122418E-01   0.421644E+00   0.421644E+00

   0.124280E+00   0.444026E+00   0.121911E-01   0.420522E+00   0.420522E+00

   0.125040E+00   0.418690E+00   0.121255E-01   0.419397E+00   0.419397E+00

   0.125800E+00   0.431680E+00   0.119670E-01   0.418269E+00   0.418269E+00

   0.126560E+00   0.435309E+00   0.119738E-01   0.417138E+00   0.417138E+00

   0.127320E+00   0.413160E+00   0.118819E-01   0.416006E+00   0.416006E+00

   0.128080E+00   0.408616E+00   0.118075E-01   0.414871E+00   0.414871E+00

   0.128840E+00   0.421961E+00   0.118240E-01   0.413733E+00   0.413733E+00

   0.129600E+00   0.411068E+00   0.117457E-01   0.412594E+00   0.412594E+00

   0.130360E+00   0.420386E+00   0.116681E-01   0.411452E+00   0.411452E+00

   0.131120E+00   0.414453E+00   0.116324E-01   0.410308E+00   0.410308E+00

   0.131880E+00   0.416787E+00   0.115610E-01   0.409162E+00   0.409162E+00

   0.132640E+00   0.402346E+00   0.115219E-01   0.408014E+00   0.408014E+00

   0.133400E+00   0.413299E+00   0.113570E-01   0.406864E+00   0.406864E+00

   0.134160E+00   0.405114E+00   0.113486E-01   0.405712E+00   0.405712E+00

   0.134920E+00   0.417559E+00   0.112021E-01   0.404559E+00   0.404559E+00

   0.135680E+00   0.381555E+00   0.112334E-01   0.403403E+00   0.403403E+00

   0.136440E+00   0.392777E+00   0.112452E-01   0.402246E+00   0.402246E+00

   0.137200E+00   0.404985E+00   0.111589E-01   0.401088E+00   0.401088E+00

   0.137960E+00   0.391980E+00   0.110901E-01   0.399928E+00   0.399928E+00

   0.138730E+00   0.408536E+00   0.110423E-01   0.398751E+00   0.398751E+00

   0.139490E+00   0.385295E+00   0.110630E-01   0.397587E+00   0.397587E+00

   0.140250E+00   0.392555E+00   0.110498E-01   0.396423E+00   0.396423E+00

   0.141010E+00   0.379566E+00   0.109886E-01   0.395257E+00   0.395257E+00

   0.141770E+00   0.406918E+00   0.109221E-01   0.394090E+00   0.394090E+00

   0.142530E+00   0.404503E+00   0.109276E-01   0.392922E+00   0.392922E+00

   0.143290E+00   0.393384E+00   0.108342E-01   0.391752E+00   0.391752E+00

   0.144050E+00   0.393036E+00   0.108398E-01   0.390582E+00   0.390582E+00

   0.144810E+00   0.382232E+00   0.107303E-01   0.389410E+00   0.389410E+00

   0.145570E+00   0.400208E+00   0.107655E-01   0.388237E+00   0.388237E+00

   0.146330E+00   0.395369E+00   0.106784E-01   0.387064E+00   0.387064E+00

   0.147090E+00   0.398659E+00   0.107099E-01   0.385890E+00   0.385890E+00

   0.147850E+00   0.394383E+00   0.106991E-01   0.384715E+00   0.384715E+00

   0.148610E+00   0.390465E+00   0.107032E-01   0.383539E+00   0.383539E+00

   0.149370E+00   0.378890E+00   0.105765E-01   0.382362E+00   0.382362E+00

   0.150130E+00   0.378009E+00   0.105426E-01   0.381185E+00   0.381185E+00

   0.150890E+00   0.365582E+00   0.105221E-01   0.380008E+00   0.380008E+00

   0.151650E+00   0.375723E+00   0.104303E-01   0.378830E+00   0.378830E+00

   0.152410E+00   0.380580E+00   0.104566E-01   0.377651E+00   0.377651E+00

   0.153170E+00   0.375527E+00   0.103593E-01   0.376472E+00   0.376472E+00

   0.153930E+00   0.377919E+00   0.103975E-01   0.375293E+00   0.375293E+00

   0.154690E+00   0.377269E+00   0.103315E-01   0.374114E+00   0.374114E+00

   0.155450E+00   0.361259E+00   0.103040E-01   0.372934E+00   0.372934E+00

   0.156210E+00   0.363470E+00   0.102558E-01   0.371754E+00   0.371754E+00

   0.156970E+00   0.382505E+00   0.102250E-01   0.370574E+00   0.370574E+00

   0.157730E+00   0.382907E+00   0.102004E-01   0.369394E+00   0.369394E+00

   0.158490E+00   0.374350E+00   0.101899E-01   0.368214E+00   0.368214E+00

   0.159250E+00   0.376913E+00   0.101308E-01   0.367034E+00   0.367034E+00

   0.160010E+00   0.371658E+00   0.101052E-01   0.365854E+00   0.365854E+00

   0.160770E+00   0.344873E+00   0.101020E-01   0.364675E+00   0.364675E+00

   0.161530E+00   0.359710E+00   0.100631E-01   0.363495E+00   0.363495E+00

   0.162290E+00   0.370314E+00   0.100094E-01   0.362316E+00   0.362316E+00

   0.163050E+00   0.352169E+00   0.993885E-02   0.361137E+00   0.361137E+00

   0.163810E+00   0.373304E+00   0.993054E-02   0.359959E+00   0.359959E+00

   0.164570E+00   0.363143E+00   0.993858E-02   0.358781E+00   0.358781E+00

   0.165330E+00   0.353609E+00   0.990398E-02   0.357604E+00   0.357604E+00

   0.166090E+00   0.360466E+00   0.987917E-02   0.356427E+00   0.356427E+00

   0.166850E+00   0.345165E+00   0.985656E-02   0.355251E+00   0.355251E+00

   0.167610E+00   0.351175E+00   0.978746E-02   0.354075E+00   0.354075E+00

   0.168370E+00   0.362002E+00   0.976498E-02   0.352900E+00   0.352900E+00

   0.169130E+00   0.338014E+00   0.970200E-02   0.351726E+00   0.351726E+00

   0.169890E+00   0.337478E+00   0.975535E-02   0.350553E+00   0.350553E+00

   0.170650E+00   0.336361E+00   0.967406E-02   0.349380E+00   0.349380E+00

   0.171410E+00   0.359227E+00   0.963562E-02   0.348209E+00   0.348209E+00

   0.172170E+00   0.344823E+00   0.962325E-02   0.347038E+00   0.347038E+00

   0.172930E+00   0.336018E+00   0.961534E-02   0.345868E+00   0.345868E+00

   0.173690E+00   0.329425E+00   0.955980E-02   0.344700E+00   0.344700E+00

   0.174450E+00   0.335051E+00   0.956536E-02   0.343532E+00   0.343532E+00

   0.175210E+00   0.340426E+00   0.966649E-02   0.342366E+00   0.342366E+00

   0.175970E+00   0.336489E+00   0.980617E-02   0.341201E+00   0.341201E+00

   0.176730E+00   0.333824E+00   0.991503E-02   0.340037E+00   0.340037E+00

   0.177490E+00   0.346805E+00   0.995585E-02   0.338875E+00   0.338875E+00

   0.178250E+00   0.330567E+00   0.100775E-01   0.337714E+00   0.337714E+00

   0.179010E+00   0.331085E+00   0.101393E-01   0.336554E+00   0.336554E+00

   0.179770E+00   0.325601E+00   0.102039E-01   0.335395E+00   0.335395E+00

   0.180530E+00   0.344880E+00   0.102412E-01   0.334239E+00   0.334239E+00

   0.181290E+00   0.335597E+00   0.102810E-01   0.333083E+00   0.333083E+00

   0.182050E+00   0.305099E+00   0.103242E-01   0.331929E+00   0.331929E+00

   0.182810E+00   0.320699E+00   0.103341E-01   0.330777E+00   0.330777E+00

   0.183570E+00   0.326678E+00   0.103979E-01   0.329627E+00   0.329627E+00

   0.184330E+00   0.322497E+00   0.104605E-01   0.328478E+00   0.328478E+00

   0.185090E+00   0.323147E+00   0.104691E-01   0.327331E+00   0.327331E+00

   0.185850E+00   0.327129E+00   0.105066E-01   0.326186E+00   0.326186E+00

   0.186610E+00   0.321707E+00   0.105141E-01   0.325043E+00   0.325043E+00

   0.187370E+00   0.317435E+00   0.105433E-01   0.323901E+00   0.323901E+00

   0.188130E+00   0.297794E+00   0.105344E-01   0.322762E+00   0.322762E+00

   0.188890E+00   0.312287E+00   0.105509E-01   0.321624E+00   0.321624E+00

   0.189650E+00   0.309620E+00   0.105578E-01   0.320488E+00   0.320488E+00

   0.190410E+00   0.317564E+00   0.106068E-01   0.319355E+00   0.319355E+00

   0.191170E+00   0.318129E+00   0.106180E-01   0.318223E+00   0.318223E+00

   0.191930E+00   0.299066E+00   0.106503E-01   0.317094E+00   0.317094E+00

   0.192690E+00   0.322113E+00   0.107200E-01   0.315967E+00   0.315967E+00

   0.193450E+00   0.306002E+00   0.106577E-01   0.314842E+00   0.314842E+00

   0.194210E+00   0.308120E+00   0.107748E-01   0.313719E+00   0.313719E+00

   0.194970E+00   0.324591E+00   0.107179E-01   0.312599E+00   0.312599E+00

   0.195730E+00   0.321767E+00   0.107797E-01   0.311481E+00   0.311481E+00

   0.196490E+00   0.308107E+00   0.107808E-01   0.310365E+00   0.310365E+00

   0.197250E+00   0.312372E+00   0.108611E-01   0.309251E+00   0.309251E+00

   0.198010E+00   0.303589E+00   0.107793E-01   0.308140E+00   0.308140E+00

   0.198770E+00   0.307298E+00   0.108741E-01   0.307032E+00   0.307032E+00

   0.199530E+00   0.289697E+00   0.108533E-01   0.305926E+00   0.305926E+00

   0.200290E+00   0.313963E+00   0.108515E-01   0.304823E+00   0.304823E+00

   0.201050E+00   0.314382E+00   0.109143E-01   0.303722E+00   0.303722E+00

   0.201810E+00   0.284475E+00   0.108140E-01   0.302623E+00   0.302623E+00

   0.202570E+00   0.304841E+00   0.108385E-01   0.301528E+00   0.301528E+00

   0.203330E+00   0.286511E+00   0.107846E-01   0.300435E+00   0.300435E+00

   0.204090E+00   0.287681E+00   0.108381E-01   0.299345E+00   0.299345E+00

   0.204850E+00   0.291603E+00   0.108273E-01   0.298257E+00   0.298257E+00

   0.205610E+00   0.289725E+00   0.108606E-01   0.297172E+00   0.297172E+00

   0.206370E+00   0.282339E+00   0.108279E-01   0.296090E+00   0.296090E+00

   0.207130E+00   0.291738E+00   0.108477E-01   0.295011E+00   0.295011E+00

   0.207890E+00   0.276529E+00   0.108749E-01   0.293935E+00   0.293935E+00

   0.208650E+00   0.293149E+00   0.108673E-01   0.292862E+00   0.292862E+00

   0.209410E+00   0.300678E+00   0.108448E-01   0.291791E+00   0.291791E+00

   0.210170E+00   0.298337E+00   0.108784E-01   0.290724E+00   0.290724E+00

   0.210930E+00   0.315384E+00   0.109234E-01   0.289659E+00   0.289659E+00

   0.211690E+00   0.306546E+00   0.109332E-01   0.288598E+00   0.288598E+00

   0.212450E+00   0.296631E+00   0.108328E-01   0.287540E+00   0.287540E+00

   0.213210E+00   0.286811E+00   0.108487E-01   0.286484E+00   0.286484E+00

   0.213970E+00   0.283738E+00   0.107628E-01   0.285432E+00   0.285432E+00

   0.214730E+00   0.272988E+00   0.108260E-01   0.284383E+00   0.284383E+00

   0.215490E+00   0.273293E+00   0.108068E-01   0.283337E+00   0.283337E+00

   0.216250E+00   0.283642E+00   0.108353E-01   0.282294E+00   0.282294E+00

   0.217010E+00   0.289783E+00   0.108149E-01   0.281254E+00   0.281254E+00

   0.217770E+00   0.283584E+00   0.107616E-01   0.280218E+00   0.280218E+00

   0.218530E+00   0.266467E+00   0.107281E-01   0.279185E+00   0.279185E+00

   0.219290E+00   0.271352E+00   0.106728E-01   0.278155E+00   0.278155E+00

   0.220050E+00   0.265326E+00   0.107019E-01   0.277128E+00   0.277128E+00

   0.220810E+00   0.294132E+00   0.106305E-01   0.276105E+00   0.276105E+00

   0.221570E+00   0.277056E+00   0.106662E-01   0.275085E+00   0.275085E+00

   0.222330E+00   0.271711E+00   0.105435E-01   0.274069E+00   0.274069E+00

   0.223090E+00   0.252961E+00   0.106024E-01   0.273056E+00   0.273056E+00

   0.223850E+00   0.263427E+00   0.105183E-01   0.272046E+00   0.272046E+00

   0.224610E+00   0.274747E+00   0.104698E-01   0.271039E+00   0.271039E+00

   0.225370E+00   0.260944E+00   0.104535E-01   0.270037E+00   0.270037E+00

   0.226130E+00   0.234050E+00   0.103447E-01   0.269037E+00   0.269037E+00

   0.226890E+00   0.275175E+00   0.103803E-01   0.268041E+00   0.268041E+00

   0.227650E+00   0.268706E+00   0.102302E-01   0.267049E+00   0.267049E+00

   0.228410E+00   0.272398E+00   0.102303E-01   0.266060E+00   0.266060E+00

   0.229170E+00   0.268282E+00   0.101669E-01   0.265075E+00   0.265075E+00

   0.229930E+00   0.245722E+00   0.102024E-01   0.264093E+00   0.264093E+00

   0.230690E+00   0.258427E+00   0.101133E-01   0.263115E+00   0.263115E+00

   0.231450E+00   0.258051E+00   0.101424E-01   0.262140E+00   0.262140E+00

   0.232210E+00   0.266292E+00   0.100669E-01   0.261169E+00   0.261169E+00

   0.232970E+00   0.259901E+00   0.100659E-01   0.260202E+00   0.260202E+00

   0.233730E+00   0.263515E+00   0.100266E-01   0.259238E+00   0.259238E+00

   0.234490E+00   0.253382E+00   0.992899E-02   0.258278E+00   0.258278E+00

   0.235250E+00   0.248454E+00   0.996075E-02   0.257321E+00   0.257321E+00

   0.236010E+00   0.239674E+00   0.989392E-02   0.256369E+00   0.256369E+00

   0.236770E+00   0.266637E+00   0.988522E-02   0.255419E+00   0.255419E+00

   0.237530E+00   0.251370E+00   0.987302E-02   0.254474E+00   0.254474E+00

   0.238290E+00   0.237127E+00   0.978163E-02   0.253533E+00   0.253533E+00

   0.239050E+00   0.253134E+00   0.979079E-02   0.252595E+00   0.252595E+00

   0.239810E+00   0.238070E+00   0.971720E-02   0.251661E+00   0.251661E+00

   0.240570E+00   0.255754E+00   0.968333E-02   0.250730E+00   0.250730E+00

   0.241330E+00   0.269134E+00   0.968000E-02   0.249804E+00   0.249804E+00

   0.242090E+00   0.259147E+00   0.960756E-02   0.248881E+00   0.248881E+00

   0.242850E+00   0.244622E+00   0.961290E-02   0.247962E+00   0.247962E+00

   0.243610E+00   0.246043E+00   0.957669E-02   0.247047E+00   0.247047E+00

   0.244370E+00   0.238601E+00   0.961546E-02   0.246135E+00   0.246135E+00

   0.245130E+00   0.252541E+00   0.952399E-02   0.245228E+00   0.245228E+00

   0.245890E+00   0.252070E+00   0.951447E-02   0.244324E+00   0.244324E+00

   0.246650E+00   0.228542E+00   0.946103E-02   0.243424E+00   0.243424E+00

   0.247410E+00   0.222901E+00   0.946194E-02   0.242528E+00   0.242528E+00

   0.248170E+00   0.251743E+00   0.942272E-02   0.241636E+00   0.241636E+00

   0.248930E+00   0.237037E+00   0.939047E-02   0.240748E+00   0.240748E+00

   0.249690E+00   0.234842E+00   0.935002E-02   0.239863E+00   0.239863E+00

   0.250450E+00   0.257414E+00   0.932045E-02   0.238982E+00   0.238982E+00

   0.251210E+00   0.235418E+00   0.933723E-02   0.238106E+00   0.238106E+00

   0.251970E+00   0.229652E+00   0.925160E-02   0.237233E+00   0.237233E+00

   0.252730E+00   0.230020E+00   0.928679E-02   0.236364E+00   0.236364E+00

   0.253490E+00   0.227225E+00   0.917544E-02   0.235499E+00   0.235499E+00

   0.254250E+00   0.233792E+00   0.916012E-02   0.234638E+00   0.234638E+00

   0.255010E+00   0.249615E+00   0.914232E-02   0.233780E+00   0.233780E+00

   0.255770E+00   0.238226E+00   0.911516E-02   0.232927E+00   0.232927E+00

   0.256530E+00   0.222659E+00   0.911947E-02   0.232078E+00   0.232078E+00

   0.257290E+00   0.254831E+00   0.914728E-02   0.231232E+00   0.231232E+00

   0.258050E+00   0.236444E+00   0.907629E-02   0.230390E+00   0.230390E+00

   0.258810E+00   0.248831E+00   0.903259E-02   0.229553E+00   0.229553E+00

   0.259570E+00   0.222910E+00   0.901327E-02   0.228719E+00   0.228719E+00

   0.260330E+00   0.238102E+00   0.899790E-02   0.227889E+00   0.227889E+00

   0.261090E+00   0.241830E+00   0.900501E-02   0.227063E+00   0.227063E+00

   0.261850E+00   0.231017E+00   0.893112E-02   0.226241E+00   0.226241E+00

   0.262610E+00   0.221300E+00   0.893208E-02   0.225422E+00   0.225422E+00

   0.263370E+00   0.218641E+00   0.885798E-02   0.224608E+00   0.224608E+00

   0.264130E+00   0.219069E+00   0.889983E-02   0.223798E+00   0.223798E+00

   0.264890E+00   0.229586E+00   0.879214E-02   0.222991E+00   0.222991E+00

   0.265650E+00   0.212405E+00   0.880105E-02   0.222189E+00   0.222189E+00

   0.266410E+00   0.231119E+00   0.875155E-02   0.221390E+00   0.221390E+00

   0.267170E+00   0.227428E+00   0.877150E-02   0.220595E+00   0.220595E+00

   0.267930E+00   0.215474E+00   0.875031E-02   0.219805E+00   0.219805E+00

   0.268690E+00   0.242657E+00   0.875945E-02   0.219018E+00   0.219018E+00

   0.269450E+00   0.229514E+00   0.873546E-02   0.218235E+00   0.218235E+00

   0.270210E+00   0.211744E+00   0.866790E-02   0.217455E+00   0.217455E+00

   0.270970E+00   0.215091E+00   0.868473E-02   0.216680E+00   0.216680E+00

   0.271720E+00   0.208815E+00   0.865097E-02   0.215919E+00   0.215919E+00

   0.272480E+00   0.214151E+00   0.864226E-02   0.215151E+00   0.215151E+00

   0.273240E+00   0.221792E+00   0.857501E-02   0.214387E+00   0.214387E+00

   0.274000E+00   0.224606E+00   0.863029E-02   0.213628E+00   0.213628E+00

   0.274760E+00   0.216789E+00   0.853823E-02   0.212872E+00   0.212872E+00

   0.275520E+00   0.206042E+00   0.855766E-02   0.212119E+00   0.212119E+00

   0.276280E+00   0.226939E+00   0.851890E-02   0.211371E+00   0.211371E+00

   0.277040E+00   0.205592E+00   0.851600E-02   0.210627E+00   0.210627E+00

   0.277800E+00   0.197104E+00   0.849499E-02   0.209886E+00   0.209886E+00

   0.278560E+00   0.198712E+00   0.846036E-02   0.209149E+00   0.209149E+00

   0.279320E+00   0.213247E+00   0.841318E-02   0.208416E+00   0.208416E+00

   0.280080E+00   0.206393E+00   0.838094E-02   0.207687E+00   0.207687E+00

   0.280840E+00   0.196732E+00   0.840017E-02   0.206961E+00   0.206961E+00

   0.281600E+00   0.211942E+00   0.835081E-02   0.206240E+00   0.206240E+00

   0.282360E+00   0.214519E+00   0.838849E-02   0.205522E+00   0.205522E+00

   0.283120E+00   0.203166E+00   0.832341E-02   0.204808E+00   0.204808E+00

   0.283880E+00   0.212424E+00   0.829934E-02   0.204098E+00   0.204098E+00

   0.284640E+00   0.205775E+00   0.832267E-02   0.203391E+00   0.203391E+00

   0.285400E+00   0.204332E+00   0.831348E-02   0.202688E+00   0.202688E+00

   0.286160E+00   0.206593E+00   0.830722E-02   0.201989E+00   0.201989E+00

   0.286920E+00   0.217500E+00   0.832114E-02   0.201294E+00   0.201294E+00

   0.287680E+00   0.190948E+00   0.832357E-02   0.200602E+00   0.200602E+00

   0.288440E+00   0.181758E+00   0.830643E-02   0.199914E+00   0.199914E+00

   0.289200E+00   0.199935E+00   0.835483E-02   0.199230E+00   0.199230E+00

   0.289960E+00   0.209353E+00   0.831194E-02   0.198549E+00   0.198549E+00

   0.290720E+00   0.186277E+00   0.829674E-02   0.197872E+00   0.197872E+00

   0.291480E+00   0.204089E+00   0.831392E-02   0.197199E+00   0.197199E+00

   0.292240E+00   0.201753E+00   0.837220E-02   0.196529E+00   0.196529E+00

   0.293000E+00   0.185639E+00   0.836537E-02   0.195863E+00   0.195863E+00

   0.293760E+00   0.196023E+00   0.839314E-02   0.195201E+00   0.195201E+00

   0.294520E+00   0.187988E+00   0.837667E-02   0.194542E+00   0.194542E+00

   0.295280E+00   0.203120E+00   0.838445E-02   0.193887E+00   0.193887E+00

   0.296040E+00   0.191479E+00   0.837683E-02   0.193235E+00   0.193235E+00

   0.296800E+00   0.187299E+00   0.839086E-02   0.192587E+00   0.192587E+00

   0.297560E+00   0.199235E+00   0.839006E-02   0.191942E+00   0.191942E+00

   0.298320E+00   0.184820E+00   0.840177E-02   0.191301E+00   0.191301E+00

   0.299080E+00   0.181336E+00   0.837183E-02   0.190663E+00   0.190663E+00

   0.299840E+00   0.190189E+00   0.837404E-02   0.190029E+00   0.190029E+00

   0.300600E+00   0.183587E+00   0.834473E-02   0.189399E+00   0.189399E+00

   0.301360E+00   0.187073E+00   0.833623E-02   0.188772E+00   0.188772E+00

   0.302120E+00   0.198884E+00   0.835442E-02   0.188148E+00   0.188148E+00

   0.302880E+00   0.181993E+00   0.827206E-02   0.187528E+00   0.187528E+00

   0.303640E+00   0.192036E+00   0.826717E-02   0.186911E+00   0.186911E+00

   0.304400E+00   0.188487E+00   0.823897E-02   0.186297E+00   0.186297E+00

   0.305160E+00   0.189904E+00   0.834161E-02   0.185687E+00   0.185687E+00

   0.305920E+00   0.187822E+00   0.838995E-02   0.185081E+00   0.185081E+00

   0.306680E+00   0.177405E+00   0.837263E-02   0.184477E+00   0.184477E+00

   0.307440E+00   0.181241E+00   0.841361E-02   0.183877E+00   0.183877E+00

   0.308200E+00   0.193488E+00   0.839394E-02   0.183281E+00   0.183281E+00

   0.308960E+00   0.177094E+00   0.845640E-02   0.182687E+00   0.182687E+00

   0.309720E+00   0.190972E+00   0.844372E-02   0.182097E+00   0.182097E+00

   0.310480E+00   0.193866E+00   0.849414E-02   0.181510E+00   0.181510E+00

   0.311240E+00   0.164128E+00   0.846934E-02   0.180927E+00   0.180927E+00

   0.312000E+00   0.173704E+00   0.845407E-02   0.180346E+00   0.180346E+00

   0.312760E+00   0.183735E+00   0.846720E-02   0.179769E+00   0.179769E+00

   0.313520E+00   0.177835E+00   0.847111E-02   0.179195E+00   0.179195E+00

   0.314280E+00   0.167414E+00   0.850009E-02   0.178624E+00   0.178624E+00

   0.315040E+00   0.183983E+00   0.847432E-02   0.178057E+00   0.178057E+00

   0.315800E+00   0.181372E+00   0.850254E-02   0.177492E+00   0.177492E+00

   0.316560E+00   0.179337E+00   0.857660E-02   0.176931E+00   0.176931E+00

   0.317320E+00   0.191016E+00   0.862461E-02   0.176373E+00   0.176373E+00

   0.318080E+00   0.164064E+00   0.865925E-02   0.175817E+00   0.175817E+00

   0.318830E+00   0.181268E+00   0.869664E-02   0.175273E+00   0.175273E+00

   0.319590E+00   0.165137E+00   0.870017E-02   0.174723E+00   0.174723E+00

   0.320350E+00   0.176162E+00   0.873182E-02   0.174177E+00   0.174177E+00

   0.321110E+00   0.180602E+00   0.876411E-02   0.173634E+00   0.173634E+00

   0.321870E+00   0.163538E+00   0.881598E-02   0.173094E+00   0.173094E+00

   0.322630E+00   0.167971E+00   0.880559E-02   0.172557E+00   0.172557E+00

   0.323390E+00   0.153251E+00   0.882699E-02   0.172023E+00   0.172023E+00

   0.324150E+00   0.178684E+00   0.885515E-02   0.171491E+00   0.171491E+00

   0.324910E+00   0.171748E+00   0.897978E-02   0.170963E+00   0.170963E+00

   0.325670E+00   0.168366E+00   0.888935E-02   0.170437E+00   0.170437E+00

   0.326430E+00   0.180895E+00   0.895573E-02   0.169915E+00   0.169915E+00

   0.327190E+00   0.164405E+00   0.899205E-02   0.169395E+00   0.169395E+00

   0.327950E+00   0.158018E+00   0.896927E-02   0.168878E+00   0.168878E+00

   0.328710E+00   0.154834E+00   0.892821E-02   0.168364E+00   0.168364E+00

   0.329470E+00   0.159101E+00   0.891350E-02   0.167852E+00   0.167852E+00

   0.330230E+00   0.166423E+00   0.896075E-02   0.167344E+00   0.167344E+00

   0.330990E+00   0.179303E+00   0.891873E-02   0.166838E+00   0.166838E+00

   0.331750E+00   0.182240E+00   0.894838E-02   0.166334E+00   0.166334E+00

   0.332510E+00   0.168752E+00   0.898692E-02   0.165834E+00   0.165834E+00

   0.333270E+00   0.173896E+00   0.899485E-02   0.165336E+00   0.165336E+00

   0.334030E+00   0.169041E+00   0.900838E-02   0.164841E+00   0.164841E+00

   0.334790E+00   0.157542E+00   0.901882E-02   0.164348E+00   0.164348E+00

   0.335550E+00   0.167920E+00   0.904069E-02   0.163859E+00   0.163859E+00

   0.336310E+00   0.163119E+00   0.901905E-02   0.163371E+00   0.163371E+00

   0.337070E+00   0.171392E+00   0.907053E-02   0.162886E+00   0.162886E+00

   0.337830E+00   0.180115E+00   0.906652E-02   0.162404E+00   0.162404E+00

   0.338590E+00   0.163391E+00   0.909621E-02   0.161925E+00   0.161925E+00

   0.339350E+00   0.176708E+00   0.911885E-02   0.161447E+00   0.161447E+00

   0.340110E+00   0.154818E+00   0.910553E-02   0.160973E+00   0.160973E+00

   0.340870E+00   0.172093E+00   0.917576E-02   0.160501E+00   0.160501E+00

   0.341630E+00   0.169946E+00   0.911980E-02   0.160031E+00   0.160031E+00

   0.342390E+00   0.176336E+00   0.916731E-02   0.159563E+00   0.159563E+00

   0.343150E+00   0.178347E+00   0.915279E-02   0.159099E+00   0.159099E+00

   0.343910E+00   0.163035E+00   0.917297E-02   0.158636E+00   0.158636E+00

   0.344670E+00   0.148884E+00   0.918086E-02   0.158176E+00   0.158176E+00

   0.345430E+00   0.181706E+00   0.921805E-02   0.157718E+00   0.157718E+00

   0.346190E+00   0.163833E+00   0.920805E-02   0.157262E+00   0.157262E+00

   0.346950E+00   0.167525E+00   0.917063E-02   0.156809E+00   0.156809E+00

   0.347710E+00   0.156523E+00   0.922038E-02   0.156358E+00   0.156358E+00

   0.348470E+00   0.166491E+00   0.922398E-02   0.155910E+00   0.155910E+00

   0.349220E+00   0.165511E+00   0.926681E-02   0.155469E+00   0.155469E+00

   0.349980E+00   0.151543E+00   0.908245E-02   0.155025E+00   0.155025E+00

   0.350740E+00   0.161787E+00   0.897259E-02   0.154583E+00   0.154583E+00

   0.351500E+00   0.153849E+00   0.890123E-02   0.154143E+00   0.154143E+00

   0.352260E+00   0.169049E+00   0.882737E-02   0.153705E+00   0.153705E+00

   0.353020E+00   0.156371E+00   0.869281E-02   0.153269E+00   0.153269E+00

   0.353780E+00   0.156779E+00   0.881359E-02   0.152836E+00   0.152836E+00

   0.354540E+00   0.157118E+00   0.891149E-02   0.152404E+00   0.152404E+00

   0.355300E+00   0.152860E+00   0.888234E-02   0.151975E+00   0.151975E+00

   0.356060E+00   0.161616E+00   0.893570E-02   0.151548E+00   0.151548E+00

   0.356820E+00   0.153209E+00   0.895665E-02   0.151122E+00   0.151122E+00

   0.357580E+00   0.146329E+00   0.895080E-02   0.150699E+00   0.150699E+00

   0.358340E+00   0.140040E+00   0.894151E-02   0.150278E+00   0.150278E+00

   0.359100E+00   0.153753E+00   0.898537E-02   0.149858E+00   0.149858E+00

   0.359860E+00   0.146413E+00   0.901312E-02   0.149441E+00   0.149441E+00

   0.360620E+00   0.144708E+00   0.898587E-02   0.149025E+00   0.149025E+00

   0.361380E+00   0.140496E+00   0.900928E-02   0.148612E+00   0.148612E+00

   0.362140E+00   0.159685E+00   0.899276E-02   0.148200E+00   0.148200E+00

   0.362900E+00   0.167324E+00   0.900319E-02   0.147790E+00   0.147790E+00

   0.363660E+00   0.140160E+00   0.906864E-02   0.147382E+00   0.147382E+00

   0.364420E+00   0.149622E+00   0.908177E-02   0.146976E+00   0.146976E+00

   0.365180E+00   0.139139E+00   0.908287E-02   0.146571E+00   0.146571E+00

   0.365940E+00   0.151685E+00   0.911786E-02   0.146169E+00   0.146169E+00

   0.366700E+00   0.152980E+00   0.916321E-02   0.145768E+00   0.145768E+00

   0.367460E+00   0.161652E+00   0.914405E-02   0.145369E+00   0.145369E+00

   0.368220E+00   0.149126E+00   0.920499E-02   0.144971E+00   0.144971E+00

   0.368980E+00   0.139794E+00   0.925145E-02   0.144576E+00   0.144576E+00

   0.369740E+00   0.148560E+00   0.925424E-02   0.144182E+00   0.144182E+00

   0.370500E+00   0.157625E+00   0.927118E-02   0.143789E+00   0.143789E+00

   0.371260E+00   0.153077E+00   0.928337E-02   0.143399E+00   0.143399E+00

   0.372020E+00   0.145351E+00   0.938022E-02   0.143009E+00   0.143009E+00

   0.372770E+00   0.155770E+00   0.943996E-02   0.142627E+00   0.142627E+00

   0.373530E+00   0.156448E+00   0.947978E-02   0.142241E+00   0.142241E+00

   0.374290E+00   0.159420E+00   0.955303E-02   0.141857E+00   0.141857E+00

   0.375050E+00   0.133345E+00   0.963240E-02   0.141474E+00   0.141474E+00

   0.375810E+00   0.154981E+00   0.965122E-02   0.141093E+00   0.141093E+00

   0.376570E+00   0.155305E+00   0.979252E-02   0.140713E+00   0.140713E+00

   0.377330E+00   0.138353E+00   0.978192E-02   0.140334E+00   0.140334E+00

   0.378090E+00   0.135057E+00   0.987041E-02   0.139958E+00   0.139958E+00

   0.378850E+00   0.141049E+00   0.992963E-02   0.139582E+00   0.139582E+00

   0.379610E+00   0.160431E+00   0.998810E-02   0.139208E+00   0.139208E+00

   0.380370E+00   0.150390E+00   0.100672E-01   0.138836E+00   0.138836E+00

   0.381130E+00   0.148304E+00   0.100904E-01   0.138465E+00   0.138465E+00

   0.381890E+00   0.150546E+00   0.101540E-01   0.138095E+00   0.138095E+00

   0.382650E+00   0.121205E+00   0.102484E-01   0.137726E+00   0.137726E+00

   0.383410E+00   0.131102E+00   0.103227E-01   0.137359E+00   0.137359E+00

   0.384170E+00   0.142201E+00   0.103523E-01   0.136994E+00   0.136994E+00

   0.384930E+00   0.140765E+00   0.104361E-01   0.136629E+00   0.136629E+00

   0.385690E+00   0.130137E+00   0.104876E-01   0.136266E+00   0.136266E+00

   0.386450E+00   0.145085E+00   0.105734E-01   0.135904E+00   0.135904E+00

   0.387210E+00   0.149573E+00   0.105872E-01   0.135544E+00   0.135544E+00

   0.387970E+00   0.149690E+00   0.108661E-01   0.135184E+00   0.135184E+00

   0.388730E+00   0.134537E+00   0.107504E-01   0.134826E+00   0.134826E+00

   0.389490E+00   0.124786E+00   0.108608E-01   0.134469E+00   0.134469E+00

   0.390250E+00   0.140700E+00   0.108846E-01   0.134114E+00   0.134114E+00

   0.391010E+00   0.136602E+00   0.109605E-01   0.133759E+00   0.133759E+00

   0.391770E+00   0.135147E+00   0.110452E-01   0.133406E+00   0.133406E+00

   0.392520E+00   0.125794E+00   0.111554E-01   0.133058E+00   0.133058E+00

   0.393280E+00   0.163899E+00   0.111876E-01   0.132707E+00   0.132707E+00

   0.394040E+00   0.129164E+00   0.112939E-01   0.132357E+00   0.132357E+00

   0.394800E+00   0.134642E+00   0.113005E-01   0.132008E+00   0.132008E+00

   0.395560E+00   0.129901E+00   0.114763E-01   0.131660E+00   0.131660E+00

   0.396320E+00   0.133821E+00   0.114720E-01   0.131313E+00   0.131313E+00

   0.397080E+00   0.125917E+00   0.115560E-01   0.130968E+00   0.130968E+00

   0.397840E+00   0.123273E+00   0.116720E-01   0.130623E+00   0.130623E+00

   0.398600E+00   0.141874E+00   0.116662E-01   0.130279E+00   0.130279E+00

   0.399360E+00   0.148478E+00   0.118602E-01   0.129937E+00   0.129937E+00

   0.400120E+00   0.141520E+00   0.118651E-01   0.129595E+00   0.129595E+00

   0.400880E+00   0.144716E+00   0.119979E-01   0.129254E+00   0.129254E+00

   0.401640E+00   0.144707E+00   0.120813E-01   0.128915E+00   0.128915E+00

   0.402400E+00   0.137999E+00   0.121242E-01   0.128576E+00   0.128576E+00

   0.403160E+00   0.126150E+00   0.121872E-01   0.128238E+00   0.128238E+00

   0.403920E+00   0.143959E+00   0.316991E+00   0.127901E+00   0.127901E+00

   0.404680E+00   0.123843E+00   0.123152E-01   0.127565E+00   0.127565E+00

   0.405440E+00   0.154802E+00   0.122323E-01   0.127230E+00   0.127230E+00

   0.406200E+00   0.150798E+00   0.124109E-01   0.126896E+00   0.126896E+00

   0.406960E+00   0.140020E+00   0.124175E-01   0.126562E+00   0.126562E+00

   0.407720E+00   0.120567E+00   0.125060E-01   0.126230E+00   0.126230E+00

   0.408480E+00   0.140606E+00   0.125040E-01   0.125898E+00   0.125898E+00

   0.409240E+00   0.146296E+00   0.126041E-01   0.125568E+00   0.125568E+00

   0.409990E+00   0.107282E+00   0.126224E-01   0.125242E+00   0.125242E+00

   0.410750E+00   0.129107E+00   0.126191E-01   0.124913E+00   0.124913E+00

   0.411510E+00   0.154776E+00   0.127741E-01   0.124584E+00   0.124584E+00

   0.412270E+00   0.119310E+00   0.127297E-01   0.124257E+00   0.124257E+00

   0.413030E+00   0.122730E+00   0.128689E-01   0.123930E+00   0.123930E+00

   0.413790E+00   0.116668E+00   0.128173E-01   0.123604E+00   0.123604E+00

   0.414550E+00   0.116340E+00   0.128707E-01   0.123278E+00   0.123278E+00

   0.415310E+00   0.120029E+00   0.129780E-01   0.122954E+00   0.122954E+00

   0.416070E+00   0.115680E+00   0.129797E-01   0.122630E+00   0.122630E+00

   0.416830E+00   0.125182E+00   0.130749E-01   0.122307E+00   0.122307E+00

   0.417590E+00   0.112172E+00   0.131338E-01   0.121984E+00   0.121984E+00

   0.418350E+00   0.132656E+00   0.132848E-01   0.121663E+00   0.121663E+00

   0.419110E+00   0.107900E+00   0.132185E-01   0.121342E+00   0.121342E+00

   0.419870E+00   0.137736E+00   0.132941E-01   0.121021E+00   0.121021E+00

   0.420630E+00   0.110118E+00   0.134256E-01   0.120702E+00   0.120702E+00

   0.421390E+00   0.119750E+00   0.133919E-01   0.120382E+00   0.120382E+00

   0.422150E+00   0.985504E-01   0.136716E-01   0.120064E+00   0.120064E+00

   0.422910E+00   0.107963E+00   0.136981E-01   0.119746E+00   0.119746E+00

   0.423670E+00   0.118148E+00   0.138765E-01   0.119429E+00   0.119429E+00

   0.424430E+00   0.116353E+00   0.139926E-01   0.119113E+00   0.119113E+00

   0.425190E+00   0.124321E+00   0.139731E-01   0.118797E+00   0.118797E+00

   0.425940E+00   0.118480E+00   0.142298E-01   0.118486E+00   0.118486E+00

   0.426700E+00   0.142100E+00   0.143410E-01   0.118171E+00   0.118171E+00

   0.427460E+00   0.143322E+00   0.145317E-01   0.117857E+00   0.117857E+00

   0.428220E+00   0.126109E+00   0.145881E-01   0.117543E+00   0.117543E+00

   0.428980E+00   0.114712E+00   0.147600E-01   0.117230E+00   0.117230E+00

   0.429740E+00   0.116190E+00   0.149223E-01   0.116918E+00   0.116918E+00

   0.430500E+00   0.128527E+00   0.149821E-01   0.116606E+00   0.116606E+00

   0.431260E+00   0.130459E+00   0.152085E-01   0.116295E+00   0.116295E+00

   0.432020E+00   0.101945E+00   0.153948E-01   0.115984E+00   0.115984E+00

   0.432780E+00   0.110060E+00   0.155510E-01   0.115674E+00   0.115674E+00

   0.433540E+00   0.100637E+00   0.156816E-01   0.115364E+00   0.115364E+00

   0.434300E+00   0.130039E+00   0.159299E-01   0.115055E+00   0.115055E+00

   0.435060E+00   0.108516E+00   0.161003E-01   0.114746E+00   0.114746E+00


           ####      Real Space Data                               ####


           Distance distribution  function of particle  


      R          P(R)      ERROR


  0.0000E+00  0.0000E+00  0.0000E+00

  0.1123E+00  0.1912E-03  0.1783E-05

  0.2246E+00  0.3769E-03  0.3467E-05

  0.3369E+00  0.5572E-03  0.5053E-05

  0.4492E+00  0.7321E-03  0.6541E-05

  0.5615E+00  0.9015E-03  0.7931E-05

  0.6738E+00  0.1066E-02  0.9225E-05

  0.7861E+00  0.1224E-02  0.1042E-04

  0.8984E+00  0.1378E-02  0.1153E-04

  0.1011E+01  0.1526E-02  0.1254E-04

  0.1123E+01  0.1668E-02  0.1345E-04

  0.1235E+01  0.1806E-02  0.1428E-04

  0.1348E+01  0.1938E-02  0.1501E-04

  0.1460E+01  0.2065E-02  0.1566E-04

  0.1572E+01  0.2187E-02  0.1622E-04

  0.1684E+01  0.2304E-02  0.1670E-04

  0.1797E+01  0.2415E-02  0.1709E-04

  0.1909E+01  0.2522E-02  0.1741E-04

  0.2021E+01  0.2624E-02  0.1764E-04

  0.2134E+01  0.2721E-02  0.1780E-04

  0.2246E+01  0.2812E-02  0.1789E-04

  0.2358E+01  0.2899E-02  0.1791E-04

  0.2471E+01  0.2982E-02  0.1786E-04

  0.2583E+01  0.3060E-02  0.1774E-04

  0.2695E+01  0.3133E-02  0.1756E-04

  0.2807E+01  0.3201E-02  0.1733E-04

  0.2920E+01  0.3265E-02  0.1704E-04

  0.3032E+01  0.3325E-02  0.1670E-04

  0.3144E+01  0.3380E-02  0.1631E-04

  0.3257E+01  0.3431E-02  0.1588E-04

  0.3369E+01  0.3478E-02  0.1542E-04

  0.3481E+01  0.3521E-02  0.1492E-04

  0.3594E+01  0.3560E-02  0.1439E-04

  0.3706E+01  0.3595E-02  0.1385E-04

  0.3818E+01  0.3626E-02  0.1329E-04

  0.3930E+01  0.3654E-02  0.1272E-04

  0.4043E+01  0.3677E-02  0.1216E-04

  0.4155E+01  0.3697E-02  0.1161E-04

  0.4267E+01  0.3714E-02  0.1109E-04

  0.4380E+01  0.3728E-02  0.1060E-04

  0.4492E+01  0.3738E-02  0.1016E-04

  0.4604E+01  0.3745E-02  0.9789E-05

  0.4717E+01  0.3748E-02  0.9497E-05

  0.4829E+01  0.3749E-02  0.9298E-05

  0.4941E+01  0.3747E-02  0.9204E-05

  0.5053E+01  0.3742E-02  0.9221E-05

  0.5166E+01  0.3735E-02  0.9351E-05

  0.5278E+01  0.3725E-02  0.9590E-05

  0.5390E+01  0.3712E-02  0.9931E-05

  0.5503E+01  0.3697E-02  0.1036E-04

  0.5615E+01  0.3680E-02  0.1087E-04

  0.5727E+01  0.3660E-02  0.1144E-04

  0.5840E+01  0.3639E-02  0.1207E-04

  0.5952E+01  0.3615E-02  0.1273E-04

  0.6064E+01  0.3589E-02  0.1343E-04

  0.6176E+01  0.3562E-02  0.1414E-04

  0.6289E+01  0.3533E-02  0.1487E-04

  0.6401E+01  0.3503E-02  0.1560E-04

  0.6513E+01  0.3470E-02  0.1634E-04

  0.6626E+01  0.3437E-02  0.1707E-04

  0.6738E+01  0.3402E-02  0.1778E-04

  0.6850E+01  0.3366E-02  0.1849E-04

  0.6963E+01  0.3329E-02  0.1918E-04

  0.7075E+01  0.3290E-02  0.1984E-04

  0.7187E+01  0.3251E-02  0.2049E-04

  0.7299E+01  0.3211E-02  0.2111E-04

  0.7412E+01  0.3170E-02  0.2170E-04

  0.7524E+01  0.3129E-02  0.2226E-04

  0.7636E+01  0.3087E-02  0.2280E-04

  0.7749E+01  0.3044E-02  0.2330E-04

  0.7861E+01  0.3001E-02  0.2376E-04

  0.7973E+01  0.2957E-02  0.2419E-04

  0.8086E+01  0.2913E-02  0.2459E-04

  0.8198E+01  0.2869E-02  0.2495E-04

  0.8310E+01  0.2825E-02  0.2528E-04

  0.8422E+01  0.2781E-02  0.2557E-04

  0.8535E+01  0.2737E-02  0.2582E-04

  0.8647E+01  0.2693E-02  0.2603E-04

  0.8759E+01  0.2649E-02  0.2621E-04

  0.8872E+01  0.2605E-02  0.2636E-04

  0.8984E+01  0.2561E-02  0.2646E-04

  0.9096E+01  0.2518E-02  0.2653E-04

  0.9209E+01  0.2475E-02  0.2657E-04

  0.9321E+01  0.2433E-02  0.2657E-04

  0.9433E+01  0.2391E-02  0.2654E-04

  0.9545E+01  0.2349E-02  0.2648E-04

  0.9658E+01  0.2308E-02  0.2639E-04

  0.9770E+01  0.2268E-02  0.2627E-04

  0.9882E+01  0.2228E-02  0.2612E-04

  0.9995E+01  0.2189E-02  0.2595E-04

  0.1011E+02  0.2151E-02  0.2575E-04

  0.1022E+02  0.2114E-02  0.2553E-04

  0.1033E+02  0.2077E-02  0.2529E-04

  0.1044E+02  0.2041E-02  0.2503E-04

  0.1056E+02  0.2006E-02  0.2475E-04

  0.1067E+02  0.1972E-02  0.2446E-04

  0.1078E+02  0.1939E-02  0.2416E-04

  0.1089E+02  0.1907E-02  0.2385E-04

  0.1101E+02  0.1875E-02  0.2354E-04

  0.1112E+02  0.1845E-02  0.2322E-04

  0.1123E+02  0.1815E-02  0.2290E-04

  0.1134E+02  0.1787E-02  0.2258E-04

  0.1145E+02  0.1759E-02  0.2226E-04

  0.1157E+02  0.1732E-02  0.2196E-04

  0.1168E+02  0.1707E-02  0.2166E-04

  0.1179E+02  0.1682E-02  0.2138E-04

  0.1190E+02  0.1658E-02  0.2112E-04

  0.1202E+02  0.1635E-02  0.2088E-04

  0.1213E+02  0.1614E-02  0.2066E-04

  0.1224E+02  0.1593E-02  0.2046E-04

  0.1235E+02  0.1573E-02  0.2029E-04

  0.1247E+02  0.1554E-02  0.2016E-04

  0.1258E+02  0.1536E-02  0.2005E-04

  0.1269E+02  0.1518E-02  0.1998E-04

  0.1280E+02  0.1502E-02  0.1994E-04

  0.1291E+02  0.1486E-02  0.1994E-04

  0.1303E+02  0.1471E-02  0.1998E-04

  0.1314E+02  0.1457E-02  0.2005E-04

  0.1325E+02  0.1444E-02  0.2016E-04

  0.1336E+02  0.1432E-02  0.2031E-04

  0.1348E+02  0.1420E-02  0.2049E-04

  0.1359E+02  0.1409E-02  0.2071E-04

  0.1370E+02  0.1398E-02  0.2095E-04

  0.1381E+02  0.1388E-02  0.2123E-04

  0.1393E+02  0.1379E-02  0.2154E-04

  0.1404E+02  0.1370E-02  0.2188E-04

  0.1415E+02  0.1362E-02  0.2224E-04

  0.1426E+02  0.1354E-02  0.2263E-04

  0.1437E+02  0.1346E-02  0.2303E-04

  0.1449E+02  0.1339E-02  0.2346E-04

  0.1460E+02  0.1332E-02  0.2391E-04

  0.1471E+02  0.1325E-02  0.2437E-04

  0.1482E+02  0.1319E-02  0.2484E-04

  0.1494E+02  0.1313E-02  0.2532E-04

  0.1505E+02  0.1307E-02  0.2582E-04

  0.1516E+02  0.1301E-02  0.2632E-04

  0.1527E+02  0.1295E-02  0.2683E-04

  0.1539E+02  0.1289E-02  0.2735E-04

  0.1550E+02  0.1283E-02  0.2787E-04

  0.1561E+02  0.1276E-02  0.2839E-04

  0.1572E+02  0.1270E-02  0.2890E-04

  0.1583E+02  0.1264E-02  0.2942E-04

  0.1595E+02  0.1257E-02  0.2993E-04

  0.1606E+02  0.1250E-02  0.3044E-04

  0.1617E+02  0.1242E-02  0.3093E-04

  0.1628E+02  0.1235E-02  0.3142E-04

  0.1640E+02  0.1226E-02  0.3190E-04

  0.1651E+02  0.1218E-02  0.3236E-04

  0.1662E+02  0.1208E-02  0.3280E-04

  0.1673E+02  0.1198E-02  0.3323E-04

  0.1684E+02  0.1188E-02  0.3363E-04

  0.1696E+02  0.1177E-02  0.3401E-04

  0.1707E+02  0.1165E-02  0.3437E-04

  0.1718E+02  0.1152E-02  0.3469E-04

  0.1729E+02  0.1138E-02  0.3499E-04

  0.1741E+02  0.1124E-02  0.3524E-04

  0.1752E+02  0.1109E-02  0.3546E-04

  0.1763E+02  0.1092E-02  0.3564E-04

  0.1774E+02  0.1075E-02  0.3577E-04

  0.1786E+02  0.1057E-02  0.3585E-04

  0.1797E+02  0.1038E-02  0.3588E-04

  0.1808E+02  0.1017E-02  0.3585E-04

  0.1819E+02  0.9955E-03  0.3577E-04

  0.1830E+02  0.9727E-03  0.3561E-04

  0.1842E+02  0.9487E-03  0.3539E-04

  0.1853E+02  0.9235E-03  0.3509E-04

  0.1864E+02  0.8969E-03  0.3472E-04

  0.1875E+02  0.8691E-03  0.3426E-04

  0.1887E+02  0.8399E-03  0.3372E-04

  0.1898E+02  0.8093E-03  0.3308E-04

  0.1909E+02  0.7774E-03  0.3235E-04

  0.1920E+02  0.7440E-03  0.3152E-04

  0.1932E+02  0.7091E-03  0.3057E-04

  0.1943E+02  0.6728E-03  0.2952E-04

  0.1954E+02  0.6350E-03  0.2835E-04

  0.1965E+02  0.5957E-03  0.2706E-04

  0.1976E+02  0.5548E-03  0.2563E-04

  0.1988E+02  0.5124E-03  0.2408E-04

  0.1999E+02  0.4684E-03  0.2239E-04

  0.2010E+02  0.4229E-03  0.2055E-04

  0.2021E+02  0.3757E-03  0.1856E-04

  0.2033E+02  0.3269E-03  0.1642E-04

  0.2044E+02  0.2765E-03  0.1411E-04

  0.2055E+02  0.2245E-03  0.1165E-04

  0.2066E+02  0.1709E-03  0.9005E-05

  0.2078E+02  0.1156E-03  0.6188E-05

  0.2089E+02  0.5860E-04  0.3188E-05

  0.2100E+02  0.0000E+00  0.0000E+00
```
