## Supplementary material for "LEA_4 motifs function alone and in conjunction with synergistic cosolutes to protect a labile enzyme during desiccation": File S1: Formate 8.dat

```
### DATA:
#
# 555
#      Q             I(Q)           Error     
1.40600000E-02  2.19308045E+00  5.23928283E-01
1.48200000E-02  9.26355241E-01  3.97226532E-01
1.55800000E-02  8.72838402E-01  3.05143743E-01
1.63400000E-02  8.29796069E-01  2.34962394E-01
1.71000000E-02  6.47620460E-01  1.88987792E-01
1.78600000E-02  5.09162322E-01  1.34453299E-01
1.86200000E-02  5.98649080E-01  9.46255712E-02
1.93800000E-02  4.74962218E-01  7.50222895E-02
2.01400000E-02  5.20157540E-01  5.80551185E-02
2.09000000E-02  5.47775770E-01  4.86145287E-02
2.16600000E-02  6.90238356E-01  4.32436420E-02
2.24200000E-02  6.32329989E-01  3.92550237E-02
2.31800000E-02  6.12266023E-01  3.77103585E-02
2.39500000E-02  6.90742828E-01  3.54037806E-02
2.47100000E-02  5.84197529E-01  3.47629576E-02
2.54700000E-02  6.28231161E-01  3.31965486E-02
2.62300000E-02  7.00667874E-01  3.28703380E-02
2.69900000E-02  6.35063621E-01  3.17385859E-02
2.77500000E-02  6.19906471E-01  3.07349624E-02
2.85100000E-02  6.42082586E-01  3.01129328E-02
2.92700000E-02  6.65858425E-01  2.94361102E-02
3.00300000E-02  6.89726402E-01  2.87671278E-02
3.07900000E-02  6.43400310E-01  2.82794498E-02
3.15500000E-02  6.85998782E-01  2.76392256E-02
3.23100000E-02  7.01529184E-01  2.69462185E-02
3.30700000E-02  6.74518966E-01  2.63188846E-02
3.38300000E-02  6.32210701E-01  2.59216049E-02
3.45900000E-02  6.79492391E-01  2.53599443E-02
3.53500000E-02  6.89001264E-01  2.49469811E-02
3.61100000E-02  6.65071747E-01  2.46672907E-02
3.68700000E-02  6.85369632E-01  2.44276769E-02
3.76300000E-02  6.69328379E-01  2.39823391E-02
3.83900000E-02  6.99786379E-01  2.36234742E-02
3.91500000E-02  6.85340494E-01  2.35061255E-02
3.99100000E-02  6.70776770E-01  2.28065504E-02
4.06700000E-02  6.29766437E-01  2.27673440E-02
4.14300000E-02  6.85608621E-01  2.22493243E-02
4.21900000E-02  6.95826437E-01  2.21703216E-02
4.29500000E-02  6.95105184E-01  2.18826820E-02
4.37100000E-02  7.09466207E-01  2.14972137E-02
4.44700000E-02  6.49495034E-01  2.10907668E-02
4.52300000E-02  6.56491943E-01  2.10217595E-02
4.59900000E-02  6.75805471E-01  2.03599584E-02
4.67500000E-02  6.50131138E-01  2.01211507E-02
4.75100000E-02  6.74464609E-01  2.00529521E-02
4.82700000E-02  6.81170736E-01  1.99689434E-02
4.90300000E-02  6.75712080E-01  1.97763329E-02
4.97900000E-02  6.75230736E-01  1.96106562E-02
5.05500000E-02  6.83071862E-01  1.94850423E-02
5.13100000E-02  6.74605517E-01  1.91578540E-02
5.20700000E-02  6.96011920E-01  1.90786288E-02
5.28300000E-02  6.92030287E-01  1.89816995E-02
5.35900000E-02  6.76161241E-01  1.86877786E-02
5.43500000E-02  6.69249264E-01  1.85663576E-02
5.51100000E-02  6.88791103E-01  1.85065611E-02
5.58700000E-02  6.70693069E-01  1.82598352E-02
5.66300000E-02  6.76159632E-01  1.81724598E-02
5.73900000E-02  6.89279632E-01  1.80336500E-02
5.81500000E-02  6.76882092E-01  1.78371715E-02
5.89100000E-02  6.85561391E-01  1.76929895E-02
5.96700000E-02  6.68231448E-01  1.75763225E-02
6.04300000E-02  6.67074839E-01  1.73248579E-02
6.11900000E-02  6.61918138E-01  1.74295150E-02
6.19500000E-02  6.24858690E-01  1.70275697E-02
6.27100000E-02  6.55025552E-01  1.71941414E-02
6.34700000E-02  6.77870759E-01  1.68721783E-02
6.42300000E-02  6.56643264E-01  1.69311931E-02
6.49900000E-02  6.84275195E-01  1.67649298E-02
6.57500000E-02  6.41378138E-01  1.66391548E-02
6.65100000E-02  6.50988448E-01  1.65183535E-02
6.72700000E-02  6.23908931E-01  1.62448779E-02
6.80300000E-02  6.38905885E-01  1.62809464E-02
6.87900000E-02  6.40948874E-01  1.61667074E-02
6.95500000E-02  6.36361805E-01  1.60517277E-02
7.03100000E-02  6.30237276E-01  1.59613795E-02
7.10700000E-02  6.28873839E-01  1.58575206E-02
7.18300000E-02  6.56728092E-01  1.57256574E-02
7.25900000E-02  6.20288552E-01  1.55080356E-02
7.33500000E-02  6.36106299E-01  1.54666116E-02
7.41200000E-02  6.58788103E-01  1.53785364E-02
7.48800000E-02  6.52072000E-01  1.53456109E-02
7.56400000E-02  6.52524621E-01  1.52782600E-02
7.64000000E-02  6.49237471E-01  1.51766710E-02
7.71600000E-02  6.06017207E-01  1.51461806E-02
7.79200000E-02  6.38632770E-01  1.49413743E-02
7.86800000E-02  6.33372920E-01  1.49425461E-02
7.94400000E-02  6.36822138E-01  1.48053926E-02
8.02000000E-02  6.30774724E-01  1.48419580E-02
8.09600000E-02  6.11202149E-01  1.46251959E-02
8.17200000E-02  6.34713598E-01  1.46375101E-02
8.24800000E-02  6.19491368E-01  1.44882879E-02
8.32400000E-02  6.31388805E-01  1.44806277E-02
8.40000000E-02  6.21580471E-01  1.42356135E-02
8.47600000E-02  5.99546483E-01  1.41487205E-02
8.55200000E-02  6.20935356E-01  1.42841537E-02
8.62800000E-02  6.10746448E-01  1.44446359E-02
8.70400000E-02  6.20718701E-01  1.47348093E-02
8.78000000E-02  5.71392609E-01  1.49664655E-02
8.85600000E-02  5.87883356E-01  1.51830917E-02
8.93200000E-02  6.12125782E-01  1.52730458E-02
9.00800000E-02  5.92524874E-01  1.54792190E-02
9.08400000E-02  6.10414310E-01  1.54570093E-02
9.16000000E-02  6.20375770E-01  1.55845171E-02
9.23600000E-02  6.38118816E-01  1.56382467E-02
9.31200000E-02  6.27044322E-01  1.55925233E-02
9.38800000E-02  6.27303345E-01  1.58611982E-02
9.46400000E-02  5.96093805E-01  1.58223427E-02
9.54000000E-02  6.08091828E-01  1.58293815E-02
9.61600000E-02  5.81107437E-01  1.59266203E-02
9.69200000E-02  5.95429345E-01  1.55765403E-02
9.76800000E-02  5.99326897E-01  1.56387822E-02
9.84400000E-02  5.77603218E-01  1.56372756E-02
9.92000000E-02  5.97618862E-01  1.57647258E-02
9.99600000E-02  6.20819724E-01  1.56856662E-02
1.00720000E-01  5.89230276E-01  1.51598319E-02
1.01480000E-01  5.89081529E-01  1.47853202E-02
1.02240000E-01  5.91829460E-01  1.47033144E-02
1.03000000E-01  6.04247310E-01  1.43645408E-02
1.03760000E-01  5.86700322E-01  1.42690133E-02
1.04520000E-01  6.11602379E-01  1.42104734E-02
1.05280000E-01  5.85069609E-01  1.39968507E-02
1.06040000E-01  5.77516874E-01  1.38775129E-02
1.06800000E-01  5.78707092E-01  1.36846355E-02
1.07560000E-01  5.86744931E-01  1.36441964E-02
1.08320000E-01  5.77281862E-01  1.34550941E-02
1.09080000E-01  5.75360793E-01  1.34202286E-02
1.09840000E-01  5.78136816E-01  1.34911082E-02
1.10600000E-01  5.80309862E-01  1.35609673E-02
1.11360000E-01  5.54111379E-01  1.34905452E-02
1.12120000E-01  5.87196080E-01  1.34147432E-02
1.12880000E-01  5.52975701E-01  1.33479352E-02
1.13640000E-01  5.83760517E-01  1.31757011E-02
1.14400000E-01  5.79589161E-01  1.31421117E-02
1.15160000E-01  5.61492736E-01  1.30121094E-02
1.15920000E-01  5.79527724E-01  1.30140013E-02
1.16680000E-01  5.83656310E-01  1.28805606E-02
1.17440000E-01  5.72427885E-01  1.28202380E-02
1.18200000E-01  5.56866402E-01  1.27565813E-02
1.18960000E-01  5.31901011E-01  1.26636534E-02
1.19720000E-01  5.50877046E-01  1.26458607E-02
1.20480000E-01  5.77041115E-01  1.25810074E-02
1.21240000E-01  5.45494115E-01  1.24474912E-02
1.22000000E-01  5.52219943E-01  1.24156725E-02
1.22760000E-01  5.44493092E-01  1.23621727E-02
1.23520000E-01  5.42524379E-01  1.22889273E-02
1.24280000E-01  5.66495046E-01  1.22568033E-02
1.25040000E-01  5.34359161E-01  1.21679884E-02
1.25800000E-01  5.52159207E-01  1.20375822E-02
1.26560000E-01  5.40749747E-01  1.20400695E-02
1.27320000E-01  5.54055782E-01  1.19610616E-02
1.28080000E-01  5.28474218E-01  1.19280932E-02
1.28840000E-01  5.33095724E-01  1.19318898E-02
1.29600000E-01  5.38107874E-01  1.18066494E-02
1.30360000E-01  5.39309690E-01  1.17421915E-02
1.31120000E-01  5.24417310E-01  1.17036115E-02
1.31880000E-01  5.49372966E-01  1.16172114E-02
1.32640000E-01  5.36528563E-01  1.15944628E-02
1.33400000E-01  5.37399460E-01  1.14545438E-02
1.34160000E-01  5.22027494E-01  1.14096213E-02
1.34920000E-01  5.16514908E-01  1.12438478E-02
1.35680000E-01  5.35196184E-01  1.12784949E-02
1.36440000E-01  5.15036345E-01  1.13367009E-02
1.37200000E-01  5.25627632E-01  1.12369653E-02
1.37960000E-01  5.29623379E-01  1.11882170E-02
1.38730000E-01  5.29972540E-01  1.11641719E-02
1.39490000E-01  5.19541920E-01  1.11084577E-02
1.40250000E-01  5.04226126E-01  1.10089799E-02
1.41010000E-01  5.04606471E-01  1.10365981E-02
1.41770000E-01  5.18495839E-01  1.10043878E-02
1.42530000E-01  5.06703287E-01  1.10154389E-02
1.43290000E-01  5.09588218E-01  1.08750310E-02
1.44050000E-01  5.08228207E-01  1.09520542E-02
1.44810000E-01  5.00728080E-01  1.07705786E-02
1.45570000E-01  4.89892218E-01  1.08325015E-02
1.46330000E-01  5.05770345E-01  1.07809782E-02
1.47090000E-01  5.03621069E-01  1.07611043E-02
1.47850000E-01  4.90325391E-01  1.07136735E-02
1.48610000E-01  4.85894287E-01  1.07323948E-02
1.49370000E-01  4.96155172E-01  1.06187048E-02
1.50130000E-01  4.89889011E-01  1.06216159E-02
1.50890000E-01  4.93339103E-01  1.05493973E-02
1.51650000E-01  5.06535034E-01  1.04611609E-02
1.52410000E-01  5.10644241E-01  1.04830463E-02
1.53170000E-01  4.86634379E-01  1.04847784E-02
1.53930000E-01  4.87903057E-01  1.04683670E-02
1.54690000E-01  4.85145885E-01  1.03615743E-02
1.55450000E-01  4.73517805E-01  1.03680168E-02
1.56210000E-01  4.70691920E-01  1.03149017E-02
1.56970000E-01  4.63676920E-01  1.03022144E-02
1.57730000E-01  4.88217483E-01  1.02849372E-02
1.58490000E-01  4.79910207E-01  1.02382629E-02
1.59250000E-01  4.72455034E-01  1.01933877E-02
1.60010000E-01  4.79621080E-01  1.01653762E-02
1.60770000E-01  4.75709908E-01  1.01734209E-02
1.61530000E-01  4.63040264E-01  1.01090965E-02
1.62290000E-01  4.58309759E-01  1.00742420E-02
1.63050000E-01  4.50366356E-01  9.97987947E-03
1.63810000E-01  4.74203080E-01  9.96766099E-03
1.64570000E-01  4.49551966E-01  9.96674442E-03
1.65330000E-01  4.53322506E-01  9.91822787E-03
1.66090000E-01  4.46114724E-01  9.92120058E-03
1.66850000E-01  4.50575828E-01  9.86971147E-03
1.67610000E-01  4.58024356E-01  9.84340248E-03
1.68370000E-01  4.49328310E-01  9.81972232E-03
1.69130000E-01  4.47443874E-01  9.73490109E-03
1.69890000E-01  4.47945920E-01  9.75972314E-03
1.70650000E-01  4.44145414E-01  9.69949527E-03
1.71410000E-01  4.40397299E-01  9.69640471E-03
1.72170000E-01  4.55920598E-01  9.66124217E-03
1.72930000E-01  4.32862506E-01  9.68532904E-03
1.73690000E-01  4.55826115E-01  9.59097171E-03
1.74450000E-01  4.43670816E-01  9.62041171E-03
1.75210000E-01  4.36820609E-01  9.72721567E-03
1.75970000E-01  4.50131011E-01  9.86163049E-03
1.76730000E-01  4.39108253E-01  9.97525746E-03
1.77490000E-01  4.43131161E-01  9.98717136E-03
1.78250000E-01  4.34564425E-01  1.01116570E-02
1.79010000E-01  4.24756184E-01  1.02009853E-02
1.79770000E-01  4.20202448E-01  1.02526513E-02
1.80530000E-01  4.10680805E-01  1.02787048E-02
1.81290000E-01  4.23141966E-01  1.03590646E-02
1.82050000E-01  4.46031609E-01  1.03621431E-02
1.82810000E-01  4.31633391E-01  1.03982906E-02
1.83570000E-01  4.18764287E-01  1.04740675E-02
1.84330000E-01  3.98039920E-01  1.05228799E-02
1.85090000E-01  4.19870356E-01  1.05232818E-02
1.85850000E-01  4.15721425E-01  1.05527572E-02
1.86610000E-01  4.15659046E-01  1.05598101E-02
1.87370000E-01  3.99662667E-01  1.06263292E-02
1.88130000E-01  4.22834747E-01  1.06082093E-02
1.88890000E-01  4.15845345E-01  1.06148654E-02
1.89650000E-01  4.13314437E-01  1.05842312E-02
1.90410000E-01  3.94531161E-01  1.06326209E-02
1.91170000E-01  4.17914264E-01  1.06750874E-02
1.91930000E-01  3.95543782E-01  1.07568310E-02
1.92690000E-01  3.89379931E-01  1.07345388E-02
1.93450000E-01  3.94562172E-01  1.07197136E-02
1.94210000E-01  4.04050575E-01  1.08165329E-02
1.94970000E-01  3.76160241E-01  1.07467608E-02
1.95730000E-01  4.04478126E-01  1.08477212E-02
1.96490000E-01  4.20101184E-01  1.08448103E-02
1.97250000E-01  3.84950184E-01  1.09222146E-02
1.98010000E-01  3.95627034E-01  1.08308847E-02
1.98770000E-01  4.09566023E-01  1.08879089E-02
1.99530000E-01  4.04061552E-01  1.09044476E-02
2.00290000E-01  4.01541310E-01  1.08737604E-02
2.01050000E-01  3.94953391E-01  1.09093282E-02
2.01810000E-01  3.83506023E-01  1.08097391E-02
2.02570000E-01  3.75964977E-01  1.08570934E-02
2.03330000E-01  3.88453276E-01  1.08542431E-02
2.04090000E-01  3.81719494E-01  1.08489869E-02
2.04850000E-01  3.84550839E-01  1.08872801E-02
2.05610000E-01  3.73000471E-01  1.08920462E-02
2.06370000E-01  3.67173862E-01  1.08879092E-02
2.07130000E-01  3.80049402E-01  1.08995597E-02
2.07890000E-01  3.83929195E-01  1.09191965E-02
2.08650000E-01  3.76471287E-01  1.09430946E-02
2.09410000E-01  3.60599241E-01  1.08959463E-02
2.10170000E-01  3.76099506E-01  1.09078924E-02
2.10930000E-01  3.87342908E-01  1.09725386E-02
2.11690000E-01  3.55573241E-01  1.09322188E-02
2.12450000E-01  3.40403080E-01  1.09064472E-02
2.13210000E-01  3.51462241E-01  1.08634626E-02
2.13970000E-01  3.64687161E-01  1.07996392E-02
2.14730000E-01  3.49121862E-01  1.08202345E-02
2.15490000E-01  3.72221172E-01  1.09009606E-02
2.16250000E-01  3.45928529E-01  1.08648322E-02
2.17010000E-01  3.43172402E-01  1.08250545E-02
2.17770000E-01  3.60540264E-01  1.08021874E-02
2.18530000E-01  3.65102264E-01  1.08092230E-02
2.19290000E-01  3.43612897E-01  1.07334536E-02
2.20050000E-01  3.68754414E-01  1.07803641E-02
2.20810000E-01  3.81520862E-01  1.06984266E-02
2.21570000E-01  3.43880172E-01  1.06969370E-02
2.22330000E-01  3.42308667E-01  1.06465810E-02
2.23090000E-01  3.37253023E-01  1.06356876E-02
2.23850000E-01  3.43128644E-01  1.05545318E-02
2.24610000E-01  3.35771621E-01  1.05217629E-02
2.25370000E-01  3.30979471E-01  1.05104951E-02
2.26130000E-01  3.47069264E-01  1.03544702E-02
2.26890000E-01  3.57909414E-01  1.04248904E-02
2.27650000E-01  3.30431816E-01  1.02833108E-02
2.28410000E-01  3.32211437E-01  1.02323803E-02
2.29170000E-01  3.65190747E-01  1.01990045E-02
2.29930000E-01  3.40403920E-01  1.02162892E-02
2.30690000E-01  3.41951253E-01  1.01576230E-02
2.31450000E-01  3.44643080E-01  1.01650303E-02
2.32210000E-01  3.32986609E-01  1.01054408E-02
2.32970000E-01  3.23647690E-01  1.00825521E-02
2.33730000E-01  3.25376471E-01  1.00477001E-02
2.34490000E-01  3.31907115E-01  9.97761830E-03
2.35250000E-01  3.34116713E-01  9.95722820E-03
2.36010000E-01  3.32075954E-01  9.91456115E-03
2.36770000E-01  3.42081655E-01  9.91732293E-03
2.37530000E-01  3.18858115E-01  9.90901098E-03
2.38290000E-01  3.32267897E-01  9.84735267E-03
2.39050000E-01  3.09760575E-01  9.80032535E-03
2.39810000E-01  3.19043793E-01  9.70580336E-03
2.40570000E-01  3.16138241E-01  9.70039905E-03
2.41330000E-01  3.27252253E-01  9.71686022E-03
2.42090000E-01  3.28808149E-01  9.68507611E-03
2.42850000E-01  3.13966425E-01  9.65551642E-03
2.43610000E-01  3.26956172E-01  9.60372295E-03
2.44370000E-01  3.08433184E-01  9.64119998E-03
2.45130000E-01  3.16980851E-01  9.54857758E-03
2.45890000E-01  3.18426184E-01  9.56341751E-03
2.46650000E-01  3.18471839E-01  9.50447120E-03
2.47410000E-01  3.17953322E-01  9.50851176E-03
2.48170000E-01  3.02835287E-01  9.44306612E-03
2.48930000E-01  2.93176747E-01  9.43322748E-03
2.49690000E-01  3.27329621E-01  9.41928950E-03
2.50450000E-01  3.00444885E-01  9.36777228E-03
2.51210000E-01  3.17078103E-01  9.35001960E-03
2.51970000E-01  2.91743172E-01  9.27334186E-03
2.52730000E-01  3.03190310E-01  9.29111771E-03
2.53490000E-01  3.03953207E-01  9.20743125E-03
2.54250000E-01  3.07052276E-01  9.19779076E-03
2.55010000E-01  2.97571276E-01  9.16002630E-03
2.55770000E-01  2.92036552E-01  9.17151951E-03
2.56530000E-01  3.18806057E-01  9.14576830E-03
2.57290000E-01  2.92607943E-01  9.13743206E-03
2.58050000E-01  2.95319966E-01  9.09324086E-03
2.58810000E-01  2.81006816E-01  9.06722462E-03
2.59570000E-01  2.90191805E-01  9.05395949E-03
2.60330000E-01  2.88094322E-01  9.01378141E-03
2.61090000E-01  2.91565874E-01  9.02940959E-03
2.61850000E-01  2.92240092E-01  8.96368971E-03
2.62610000E-01  3.02621977E-01  8.93691617E-03
2.63370000E-01  2.77978920E-01  8.91006836E-03
2.64130000E-01  3.06642460E-01  8.92635274E-03
2.64890000E-01  2.94445598E-01  8.83650313E-03
2.65650000E-01  2.87467989E-01  8.84487234E-03
2.66410000E-01  2.97089736E-01  8.78988747E-03
2.67170000E-01  2.80941839E-01  8.79643676E-03
2.67930000E-01  2.92446000E-01  8.75878836E-03
2.68690000E-01  2.84888080E-01  8.76748322E-03
2.69450000E-01  2.81183402E-01  8.75811704E-03
2.70210000E-01  2.85986713E-01  8.69902776E-03
2.70970000E-01  2.79055345E-01  8.72311061E-03
2.71720000E-01  2.89105954E-01  8.61846978E-03
2.72480000E-01  2.85654437E-01  8.66231286E-03
2.73240000E-01  2.84173782E-01  8.59290979E-03
2.74000000E-01  2.85442816E-01  8.62812291E-03
2.74760000E-01  2.83062138E-01  8.57246292E-03
2.75520000E-01  2.55947149E-01  8.58459121E-03
2.76280000E-01  2.58755897E-01  8.52571537E-03
2.77040000E-01  2.71772322E-01  8.54222576E-03
2.77800000E-01  2.55782126E-01  8.49604746E-03
2.78560000E-01  2.75595230E-01  8.47147090E-03
2.79320000E-01  2.69355770E-01  8.44164772E-03
2.80080000E-01  2.69823816E-01  8.40660693E-03
2.80840000E-01  2.70507782E-01  8.42860501E-03
2.81600000E-01  2.63749437E-01  8.36927679E-03
2.82360000E-01  2.70541184E-01  8.40430278E-03
2.83120000E-01  2.73789126E-01  8.34430976E-03
2.83880000E-01  2.75458149E-01  8.33885752E-03
2.84640000E-01  2.58610011E-01  8.34985552E-03
2.85400000E-01  2.57976103E-01  8.32545030E-03
2.86160000E-01  2.85449172E-01  8.34066090E-03
2.86920000E-01  2.53600874E-01  8.32593459E-03
2.87680000E-01  2.49034195E-01  8.35084715E-03
2.88440000E-01  2.64070069E-01  8.33181148E-03
2.89200000E-01  2.56037149E-01  8.36968331E-03
2.89960000E-01  2.60438322E-01  8.36102466E-03
2.90720000E-01  2.57345207E-01  8.33428092E-03
2.91480000E-01  2.54963069E-01  8.34048898E-03
2.92240000E-01  2.75733690E-01  8.37966801E-03
2.93000000E-01  2.55672023E-01  8.38729064E-03
2.93760000E-01  2.58751724E-01  8.42218083E-03
2.94520000E-01  2.46715793E-01  8.38852775E-03
2.95280000E-01  2.54786115E-01  8.40126769E-03
2.96040000E-01  2.42749253E-01  8.41835749E-03
2.96800000E-01  2.50574862E-01  8.41637245E-03
2.97560000E-01  2.52466529E-01  8.40958771E-03
2.98320000E-01  2.46389540E-01  8.41255077E-03
2.99080000E-01  2.47427460E-01  8.42364109E-03
2.99840000E-01  2.38369632E-01  8.39425029E-03
3.00600000E-01  2.41792218E-01  8.40540222E-03
3.01360000E-01  2.41980356E-01  8.35171350E-03
3.02120000E-01  2.32379276E-01  8.38302822E-03
3.02880000E-01  2.37374184E-01  8.30413267E-03
3.03640000E-01  2.40222793E-01  8.31419636E-03
3.04400000E-01  2.30739736E-01  8.25093289E-03
3.05160000E-01  2.41628299E-01  8.36580920E-03
3.05920000E-01  2.42763115E-01  8.40170038E-03
3.06680000E-01  2.29459184E-01  8.40266487E-03
3.07440000E-01  2.28001103E-01  8.47089775E-03
3.08200000E-01  2.30198966E-01  8.43405610E-03
3.08960000E-01  2.38931816E-01  8.48751591E-03
3.09720000E-01  2.33849264E-01  8.45874739E-03
3.10480000E-01  2.15204828E-01  8.48661752E-03
3.11240000E-01  2.37575977E-01  8.48816842E-03
3.12000000E-01  2.41355414E-01  8.48734524E-03
3.12760000E-01  2.39676782E-01  8.51133303E-03
3.13520000E-01  2.40197218E-01  8.47954724E-03
3.14280000E-01  2.37324552E-01  8.51224307E-03
3.15040000E-01  2.22241310E-01  8.48999605E-03
3.15800000E-01  2.51510011E-01  8.49313138E-03
3.16560000E-01  2.33016103E-01  8.60417294E-03
3.17320000E-01  2.35421253E-01  8.67259758E-03
3.18080000E-01  2.41722609E-01  8.68800678E-03
3.18830000E-01  2.27102920E-01  8.69659463E-03
3.19590000E-01  2.23461552E-01  8.73387451E-03
3.20350000E-01  2.19975241E-01  8.76066682E-03
3.21110000E-01  2.38557724E-01  8.81378778E-03
3.21870000E-01  2.25435805E-01  8.79991907E-03
3.22630000E-01  2.25524885E-01  8.86762786E-03
3.23390000E-01  2.31301655E-01  8.89644176E-03
3.24150000E-01  2.34836368E-01  8.87950088E-03
3.24910000E-01  2.35157563E-01  8.97134334E-03
3.25670000E-01  2.33574379E-01  8.92120739E-03
3.26430000E-01  2.19092138E-01  8.97009093E-03
3.27190000E-01  2.13123989E-01  8.97230608E-03
3.27950000E-01  2.27462080E-01  8.98912868E-03
3.28710000E-01  2.26113402E-01  8.97279557E-03
3.29470000E-01  2.34022989E-01  8.94419626E-03
3.30230000E-01  2.14470460E-01  8.97940581E-03
3.30990000E-01  2.17622966E-01  8.93450105E-03
3.31750000E-01  2.29424126E-01  8.97200642E-03
3.32510000E-01  2.19497540E-01  9.00502308E-03
3.33270000E-01  2.11338552E-01  9.02450931E-03
3.34030000E-01  2.13867805E-01  9.03236259E-03
3.34790000E-01  2.18375000E-01  9.03719640E-03
3.35550000E-01  2.06765172E-01  9.06499112E-03
3.36310000E-01  2.14535897E-01  9.05010788E-03
3.37070000E-01  1.94840460E-01  9.09799520E-03
3.37830000E-01  1.92939253E-01  9.10421778E-03
3.38590000E-01  2.08327770E-01  9.09920281E-03
3.39350000E-01  2.12897011E-01  9.13584659E-03
3.40110000E-01  2.06909253E-01  9.11197998E-03
3.40870000E-01  2.15778805E-01  9.20352686E-03
3.41630000E-01  2.09000690E-01  9.12542882E-03
3.42390000E-01  2.11500529E-01  9.14989924E-03
3.43150000E-01  2.19621391E-01  9.16022190E-03
3.43910000E-01  2.16436897E-01  9.21227178E-03
3.44670000E-01  2.06548736E-01  9.21503579E-03
3.45430000E-01  1.99852632E-01  9.21655825E-03
3.46190000E-01  1.90745494E-01  9.27498695E-03
3.46950000E-01  1.97970517E-01  9.16358919E-03
3.47710000E-01  2.15527333E-01  9.27276563E-03
3.48470000E-01  2.06694678E-01  9.24337708E-03
3.49220000E-01  2.04530839E-01  9.29797343E-03
3.49980000E-01  2.10187540E-01  9.05586799E-03
3.50740000E-01  2.14723057E-01  8.96057584E-03
3.51500000E-01  2.01837264E-01  8.92228908E-03
3.52260000E-01  1.95437184E-01  8.84287611E-03
3.53020000E-01  2.12352069E-01  8.72410797E-03
3.53780000E-01  2.09691046E-01  8.85129745E-03
3.54540000E-01  2.03735724E-01  8.93010936E-03
3.55300000E-01  2.07414920E-01  8.92410038E-03
3.56060000E-01  1.93912736E-01  8.98241269E-03
3.56820000E-01  2.06992057E-01  8.95991435E-03
3.57580000E-01  1.94064874E-01  8.99279151E-03
3.58340000E-01  2.05023207E-01  8.98120646E-03
3.59100000E-01  1.85203379E-01  8.99461676E-03
3.59860000E-01  1.99514241E-01  9.03109382E-03
3.60620000E-01  2.01918276E-01  8.97260842E-03
3.61380000E-01  1.88044000E-01  8.99863906E-03
3.62140000E-01  2.17007230E-01  9.00636021E-03
3.62900000E-01  1.90596966E-01  9.08010155E-03
3.63660000E-01  1.90268989E-01  9.08786611E-03
3.64420000E-01  1.95910023E-01  9.09741575E-03
3.65180000E-01  1.81115885E-01  9.09398010E-03
3.65940000E-01  2.01495057E-01  9.14203632E-03
3.66700000E-01  1.99846207E-01  9.19425737E-03
3.67460000E-01  1.98920874E-01  9.14917715E-03
3.68220000E-01  1.81489115E-01  9.23249656E-03
3.68980000E-01  1.83182149E-01  9.27282629E-03
3.69740000E-01  1.86680529E-01  9.27851816E-03
3.70500000E-01  1.80935437E-01  9.27471626E-03
3.71260000E-01  1.98565598E-01  9.34545139E-03
3.72020000E-01  1.80533690E-01  9.41495686E-03
3.72770000E-01  1.98467805E-01  9.46261369E-03
3.73530000E-01  1.93453598E-01  9.49858250E-03
3.74290000E-01  1.96975908E-01  9.58189933E-03
3.75050000E-01  2.02785782E-01  9.61529027E-03
3.75810000E-01  1.71578667E-01  9.66820826E-03
3.76570000E-01  1.71327747E-01  9.77704938E-03
3.77330000E-01  1.75514966E-01  9.80420961E-03
3.78090000E-01  1.78285943E-01  9.89671785E-03
3.78850000E-01  2.15882437E-01  9.96695872E-03
3.79610000E-01  1.66896977E-01  1.00278626E-02
3.80370000E-01  1.79161575E-01  1.00835825E-02
3.81130000E-01  1.93633092E-01  1.01223000E-02
3.81890000E-01  1.88324736E-01  1.01945958E-02
3.82650000E-01  1.99220402E-01  1.02336137E-02
3.83410000E-01  1.88654885E-01  1.03378481E-02
3.84170000E-01  1.87895276E-01  1.04009415E-02
3.84930000E-01  1.98310069E-01  1.04629904E-02
3.85690000E-01  1.78500448E-01  1.05137344E-02
3.86450000E-01  2.01048253E-01  1.05850407E-02
3.87210000E-01  1.95291448E-01  1.06490255E-02
3.87970000E-01  1.72133448E-01  1.09160908E-02
3.88730000E-01  1.66290747E-01  1.07982762E-02
3.89490000E-01  1.88999506E-01  1.08766720E-02
3.90250000E-01  1.71664701E-01  1.09400706E-02
3.91010000E-01  1.64360678E-01  1.09787994E-02
3.91770000E-01  1.81884920E-01  1.10836676E-02
3.92520000E-01  1.86119632E-01  1.11878609E-02
3.93280000E-01  2.00625080E-01  1.11984790E-02
3.94040000E-01  1.83163644E-01  1.13136040E-02
3.94800000E-01  1.50373333E-01  1.13288534E-02
3.95560000E-01  1.58583069E-01  1.15046606E-02
3.96320000E-01  1.74853253E-01  1.15330042E-02
3.97080000E-01  1.87901471E-01  1.15709773E-02
3.97840000E-01  1.76841057E-01  1.16198299E-02
3.98600000E-01  1.71387770E-01  1.17109158E-02
3.99360000E-01  1.85394149E-01  1.19030541E-02
4.00120000E-01  1.66109828E-01  1.18393517E-02
4.00880000E-01  1.97558034E-01  1.20002408E-02
4.01640000E-01  1.78605908E-01  1.20892310E-02
4.02400000E-01  1.67371874E-01  1.21533680E-02
4.03160000E-01  1.65054736E-01  1.22757412E-02
4.03920000E-01  1.82660563E-01  1.38640481E-01
4.04680000E-01  1.74277667E-01  1.23188602E-02
4.05440000E-01  1.77047207E-01  1.22716946E-02
4.06200000E-01  1.66598115E-01  1.23989118E-02
4.06960000E-01  1.73331989E-01  1.24091704E-02
4.07720000E-01  1.57209092E-01  1.26123627E-02
4.08480000E-01  1.49571529E-01  1.25106972E-02
4.09240000E-01  1.68796253E-01  1.26361356E-02
4.09990000E-01  1.81972954E-01  1.26992868E-02
4.10750000E-01  1.46406977E-01  1.26679049E-02
4.11510000E-01  1.73519241E-01  1.27998711E-02
4.12270000E-01  1.59859851E-01  1.27723543E-02
4.13030000E-01  1.60936874E-01  1.29330853E-02
4.13790000E-01  1.56538759E-01  1.28330807E-02
4.14550000E-01  1.56583747E-01  1.28831383E-02
4.15310000E-01  1.44478414E-01  1.29548714E-02
4.16070000E-01  1.63002816E-01  1.29811481E-02
4.16830000E-01  1.85049241E-01  1.31040411E-02
4.17590000E-01  1.57334667E-01  1.31343229E-02
4.18350000E-01  1.66864494E-01  1.32990235E-02
4.19110000E-01  1.56058989E-01  1.32690907E-02
4.19870000E-01  1.72879943E-01  1.32723061E-02
4.20630000E-01  1.45317310E-01  1.34285301E-02
4.21390000E-01  1.43024586E-01  1.34441882E-02
4.22150000E-01  1.58048943E-01  1.36510114E-02
4.22910000E-01  1.63026920E-01  1.37528801E-02
4.23670000E-01  1.46243287E-01  1.39075590E-02
4.24430000E-01  1.51541414E-01  1.39832799E-02
4.25190000E-01  1.75406264E-01  1.40725430E-02
4.25940000E-01  1.69367379E-01  1.42416508E-02
4.26700000E-01  1.46705966E-01  1.43688799E-02
4.27460000E-01  1.66644345E-01  1.45881111E-02
4.28220000E-01  1.59633621E-01  1.46533885E-02
4.28980000E-01  1.40575310E-01  1.47428836E-02
4.29740000E-01  1.68593724E-01  1.49767281E-02
4.30500000E-01  1.55505747E-01  1.49867839E-02
4.31260000E-01  1.38116563E-01  1.53621873E-02
4.32020000E-01  1.57881034E-01  1.53909908E-02
4.32780000E-01  1.89020747E-01  1.56076690E-02
4.33540000E-01  1.56798586E-01  1.57515898E-02
4.34300000E-01  1.50595862E-01  1.59110929E-02
4.35060000E-01  1.53785011E-01  1.61845764E-02


### HEADER:
#
#{
#    "analysis": {},
#    "counters": {
#        "comment": ""
#    },
#    "filename": "Formate 8.dat",
#    "history": {
#        "subtraction": {
#            "initial_file": [
#                "A_C10_F_Tg11_8_snap_00001",
#                {
#                    "averaged_files": [
#                        [
#                            "C10_F_Tg11_8_snap_00001.dat"
#                        ],
#                        [
#                            "C10_F_Tg11_8_snap_00002.dat"
#                        ],
#                        [
#                            "C10_F_Tg11_8_snap_00003.dat"
#                        ],
#                        [
#                            "C10_F_Tg11_8_snap_00004.dat"
#                        ],
#                        [
#                            "C10_F_Tg11_8_snap_00005.dat"
#                        ],
#                        [
#                            "C10_F_Tg11_8_snap_00006.dat"
#                        ],
#                        [
#                            "C10_F_Tg11_8_snap_00007.dat"
#                        ],
#                        [
#                            "C10_F_Tg11_8_snap_00008.dat"
#                        ],
#                        [
#                            "C10_F_Tg11_8_snap_00009.dat"
#                        ],
#                        [
#                            "C10_F_Tg11_8_snap_00010.dat"
#                        ],
#                        [
#                            "C10_F_Tg11_8_snap_00011.dat"
#                        ],
#                        [
#                            "C10_F_Tg11_8_snap_00012.dat"
#                        ],
#                        [
#                            "C10_F_Tg11_8_snap_00013.dat"
#                        ],
#                        [
#                            "C10_F_Tg11_8_snap_00014.dat"
#                        ],
#                        [
#                            "C10_F_Tg11_8_snap_00015.dat"
#                        ],
#                        [
#                            "C10_F_Tg11_8_snap_00016.dat"
#                        ],
#                        [
#                            "C10_F_Tg11_8_snap_00017.dat"
#                        ],
#                        [
#                            "C10_F_Tg11_8_snap_00018.dat"
#                        ],
#                        [
#                            "C10_F_Tg11_8_snap_00019.dat"
#                        ],
#                        [
#                            "C10_F_Tg11_8_snap_00020.dat"
#                        ],
#                        [
#                            "C10_F_Tg11_8_snap_00021.dat"
#                        ],
#                        [
#                            "C10_F_Tg11_8_snap_00022.dat"
#                        ],
#                        [
#                            "C10_F_Tg11_8_snap_00023.dat"
#                        ],
#                        [
#                            "C10_F_Tg11_8_snap_00024.dat"
#                        ],
#                        [
#                            "C10_F_Tg11_8_snap_00025.dat"
#                        ],
#                        [
#                            "C10_F_Tg11_8_snap_00026.dat"
#                        ],
#                        [
#                            "C10_F_Tg11_8_snap_00027.dat"
#                        ],
#                        [
#                            "C10_F_Tg11_8_snap_00029.dat"
#                        ],
#                        [
#                            "C10_F_Tg11_8_snap_00030.dat"
#                        ]
#                    ]
#                }
#            ],
#            "subtracted_file": [
#                "A_C7_Formate_snap_00001",
#                {
#                    "averaged_files": [
#                        [
#                            "C7_Formate_snap_00001.dat"
#                        ],
#                        [
#                            "C7_Formate_snap_00002.dat"
#                        ],
#                        [
#                            "C7_Formate_snap_00003.dat"
#                        ],
#                        [
#                            "C7_Formate_snap_00004.dat"
#                        ],
#                        [
#                            "C7_Formate_snap_00005.dat"
#                        ],
#                        [
#                            "C7_Formate_snap_00006.dat"
#                        ],
#                        [
#                            "C7_Formate_snap_00007.dat"
#                        ],
#                        [
#                            "C7_Formate_snap_00008.dat"
#                        ],
#                        [
#                            "C7_Formate_snap_00009.dat"
#                        ],
#                        [
#                            "C7_Formate_snap_00010.dat"
#                        ],
#                        [
#                            "C7_Formate_snap_00011.dat"
#                        ],
#                        [
#                            "C7_Formate_snap_00012.dat"
#                        ],
#                        [
#                            "C7_Formate_snap_00013.dat"
#                        ],
#                        [
#                            "C7_Formate_snap_00014.dat"
#                        ],
#                        [
#                            "C7_Formate_snap_00015.dat"
#                        ],
#                        [
#                            "C7_Formate_snap_00016.dat"
#                        ],
#                        [
#                            "C7_Formate_snap_00017.dat"
#                        ],
#                        [
#                            "C7_Formate_snap_00018.dat"
#                        ],
#                        [
#                            "C7_Formate_snap_00019.dat"
#                        ],
#                        [
#                            "C7_Formate_snap_00020.dat"
#                        ],
#                        [
#                            "C7_Formate_snap_00021.dat"
#                        ],
#                        [
#                            "C7_Formate_snap_00022.dat"
#                        ],
#                        [
#                            "C7_Formate_snap_00023.dat"
#                        ],
#                        [
#                            "C7_Formate_snap_00024.dat"
#                        ],
#                        [
#                            "C7_Formate_snap_00025.dat"
#                        ],
#                        [
#                            "C7_Formate_snap_00026.dat"
#                        ],
#                        [
#                            "C7_Formate_snap_00027.dat"
#                        ],
#                        [
#                            "C7_Formate_snap_00028.dat"
#                        ],
#                        [
#                            "C7_Formate_snap_00029.dat"
#                        ],
#                        [
#                            "C7_Formate_snap_00030.dat"
#                        ]
#                    ]
#                }
#            ]
#        }
#    }
#}
```
