## Supplementary material for "LEA_4 motifs function alone and in conjunction with synergistic cosolutes to protect a labile enzyme during desiccation": File S1: Formate 8.out

```
####      G N O M             Version 5.0 (r14832)      ####

                                               Fri Jan  6 14:11:55 2023


           ####      Configuration                                 ####


    System Type:                   arbitrary monodisperse (job = 0)

    Minimum characteristic size:         0.0000

    Maximum characteristic size:        25.0000

    rad56:                               0.0000

    Force 0.0 at r = rmin:                  yes

    Force 0.0 at r = rmax:                  yes

    Initial alpha:                       0.0000

    Initial random seed:     126711539507938604

    Points in real space:                   188


    Input  1:                      Formate 8.dat

    First data point used:                    1

    Last data point used:                   555

    Scaling coefficient:             0.1000E+01

    Experimental setup:            point collimation


           ####      Results                                       ####


    Parameter    DISCRP  OSCILL  STABIL  SYSDEV  POSITV  VALCEN  SMOOTH

    Weight        1.000   3.000   3.000   3.000   1.000   1.000   1.000

    Sigma         0.300   0.600   0.120   0.120   0.120   0.120   0.600

    Ideal         0.700   1.100   0.000   1.000   1.000   0.950   0.000

    Current       0.616   1.746   0.015   0.960   1.000   0.687  99.999

               --------------------------------------------------------

    Estimate      0.925   0.313   0.985   1.000   1.000   0.008   0.000


    Angular range:                       0.0141 to       0.4351

    Reciprocal space Rg:             0.7111E+01

    Reciprocal space I(0):           0.6993E+00


    Real space range:                    0.0000 to      25.0000

    Real space Rg:                   0.7112E+01 +-   0.5310E-01

    Real space I(0):                 0.6993E+00 +-   0.2527E-02


    Highest ALPHA (theor):           0.5035E+03

    Current ALPHA:                   0.4001E+01


    Total Estimate:                      0.6790 (a REASONABLE solution)


           ####      Experimental Data and Fit                     ####


      S          J EXP       ERROR       J REG       I REG


   0.000000E+00                                                0.699257E+00

   0.740000E-03                                                0.699251E+00

   0.148000E-02                                                0.699232E+00

   0.222000E-02                                                0.699199E+00

   0.296000E-02                                                0.699154E+00

   0.370000E-02                                                0.699096E+00

   0.444000E-02                                                0.699025E+00

   0.518000E-02                                                0.698941E+00

   0.592000E-02                                                0.698844E+00

   0.666000E-02                                                0.698735E+00

   0.740000E-02                                                0.698612E+00

   0.814000E-02                                                0.698477E+00

   0.888000E-02                                                0.698328E+00

   0.962000E-02                                                0.698167E+00

   0.103600E-01                                                0.697993E+00

   0.111000E-01                                                0.697807E+00

   0.118400E-01                                                0.697607E+00

   0.125800E-01                                                0.697395E+00

   0.133200E-01                                                0.697170E+00

   0.140600E-01   0.219308E+01   0.523928E+00   0.696932E+00   0.696932E+00

   0.148200E-01   0.926355E+00   0.397227E+00   0.696674E+00   0.696674E+00

   0.155800E-01   0.872838E+00   0.305144E+00   0.696403E+00   0.696403E+00

   0.163400E-01   0.829796E+00   0.234962E+00   0.696119E+00   0.696119E+00

   0.171000E-01   0.647620E+00   0.188988E+00   0.695821E+00   0.695821E+00

   0.178600E-01   0.509162E+00   0.134453E+00   0.695510E+00   0.695510E+00

   0.186200E-01   0.598649E+00   0.946256E-01   0.695186E+00   0.695186E+00

   0.193800E-01   0.474962E+00   0.750223E-01   0.694848E+00   0.694848E+00

   0.201400E-01   0.520158E+00   0.580551E-01   0.694497E+00   0.694497E+00

   0.209000E-01   0.547776E+00   0.486145E-01   0.694133E+00   0.694133E+00

   0.216600E-01   0.690238E+00   0.432436E-01   0.693755E+00   0.693755E+00

   0.224200E-01   0.632330E+00   0.392550E-01   0.693365E+00   0.693365E+00

   0.231800E-01   0.612266E+00   0.377104E-01   0.692961E+00   0.692961E+00

   0.239500E-01   0.690743E+00   0.354038E-01   0.692538E+00   0.692538E+00

   0.247100E-01   0.584198E+00   0.347630E-01   0.692108E+00   0.692108E+00

   0.254700E-01   0.628231E+00   0.331965E-01   0.691665E+00   0.691665E+00

   0.262300E-01   0.700668E+00   0.328703E-01   0.691209E+00   0.691209E+00

   0.269900E-01   0.635064E+00   0.317386E-01   0.690740E+00   0.690740E+00

   0.277500E-01   0.619906E+00   0.307350E-01   0.690257E+00   0.690257E+00

   0.285100E-01   0.642083E+00   0.301129E-01   0.689762E+00   0.689762E+00

   0.292700E-01   0.665858E+00   0.294361E-01   0.689254E+00   0.689254E+00

   0.300300E-01   0.689726E+00   0.287671E-01   0.688733E+00   0.688733E+00

   0.307900E-01   0.643400E+00   0.282794E-01   0.688200E+00   0.688200E+00

   0.315500E-01   0.685999E+00   0.276392E-01   0.687654E+00   0.687654E+00

   0.323100E-01   0.701529E+00   0.269462E-01   0.687095E+00   0.687095E+00

   0.330700E-01   0.674519E+00   0.263189E-01   0.686523E+00   0.686523E+00

   0.338300E-01   0.632211E+00   0.259216E-01   0.685938E+00   0.685938E+00

   0.345900E-01   0.679492E+00   0.253599E-01   0.685342E+00   0.685342E+00

   0.353500E-01   0.689001E+00   0.249470E-01   0.684732E+00   0.684732E+00

   0.361100E-01   0.665072E+00   0.246673E-01   0.684110E+00   0.684110E+00

   0.368700E-01   0.685370E+00   0.244277E-01   0.683476E+00   0.683476E+00

   0.376300E-01   0.669328E+00   0.239823E-01   0.682829E+00   0.682829E+00

   0.383900E-01   0.699786E+00   0.236235E-01   0.682170E+00   0.682170E+00

   0.391500E-01   0.685340E+00   0.235061E-01   0.681499E+00   0.681499E+00

   0.399100E-01   0.670777E+00   0.228066E-01   0.680815E+00   0.680815E+00

   0.406700E-01   0.629766E+00   0.227673E-01   0.680119E+00   0.680119E+00

   0.414300E-01   0.685609E+00   0.222493E-01   0.679412E+00   0.679412E+00

   0.421900E-01   0.695826E+00   0.221703E-01   0.678692E+00   0.678692E+00

   0.429500E-01   0.695105E+00   0.218827E-01   0.677960E+00   0.677960E+00

   0.437100E-01   0.709466E+00   0.214972E-01   0.677216E+00   0.677216E+00

   0.444700E-01   0.649495E+00   0.210908E-01   0.676460E+00   0.676460E+00

   0.452300E-01   0.656492E+00   0.210218E-01   0.675692E+00   0.675692E+00

   0.459900E-01   0.675805E+00   0.203600E-01   0.674913E+00   0.674913E+00

   0.467500E-01   0.650131E+00   0.201212E-01   0.674122E+00   0.674122E+00

   0.475100E-01   0.674465E+00   0.200530E-01   0.673319E+00   0.673319E+00

   0.482700E-01   0.681171E+00   0.199689E-01   0.672505E+00   0.672505E+00

   0.490300E-01   0.675712E+00   0.197763E-01   0.671679E+00   0.671679E+00

   0.497900E-01   0.675231E+00   0.196107E-01   0.670841E+00   0.670841E+00

   0.505500E-01   0.683072E+00   0.194850E-01   0.669992E+00   0.669992E+00

   0.513100E-01   0.674606E+00   0.191579E-01   0.669132E+00   0.669132E+00

   0.520700E-01   0.696012E+00   0.190786E-01   0.668261E+00   0.668261E+00

   0.528300E-01   0.692030E+00   0.189817E-01   0.667378E+00   0.667378E+00

   0.535900E-01   0.676161E+00   0.186878E-01   0.666484E+00   0.666484E+00

   0.543500E-01   0.669249E+00   0.185664E-01   0.665580E+00   0.665580E+00

   0.551100E-01   0.688791E+00   0.185066E-01   0.664664E+00   0.664664E+00

   0.558700E-01   0.670693E+00   0.182598E-01   0.663737E+00   0.663737E+00

   0.566300E-01   0.676160E+00   0.181725E-01   0.662799E+00   0.662799E+00

   0.573900E-01   0.689280E+00   0.180336E-01   0.661851E+00   0.661851E+00

   0.581500E-01   0.676882E+00   0.178372E-01   0.660892E+00   0.660892E+00

   0.589100E-01   0.685561E+00   0.176930E-01   0.659922E+00   0.659922E+00

   0.596700E-01   0.668231E+00   0.175763E-01   0.658941E+00   0.658941E+00

   0.604300E-01   0.667075E+00   0.173249E-01   0.657950E+00   0.657950E+00

   0.611900E-01   0.661918E+00   0.174295E-01   0.656949E+00   0.656949E+00

   0.619500E-01   0.624859E+00   0.170276E-01   0.655937E+00   0.655937E+00

   0.627100E-01   0.655026E+00   0.171941E-01   0.654915E+00   0.654915E+00

   0.634700E-01   0.677871E+00   0.168722E-01   0.653883E+00   0.653883E+00

   0.642300E-01   0.656643E+00   0.169312E-01   0.652841E+00   0.652841E+00

   0.649900E-01   0.684275E+00   0.167649E-01   0.651788E+00   0.651788E+00

   0.657500E-01   0.641378E+00   0.166392E-01   0.650726E+00   0.650726E+00

   0.665100E-01   0.650988E+00   0.165184E-01   0.649654E+00   0.649654E+00

   0.672700E-01   0.623909E+00   0.162449E-01   0.648572E+00   0.648572E+00

   0.680300E-01   0.638906E+00   0.162809E-01   0.647480E+00   0.647480E+00

   0.687900E-01   0.640949E+00   0.161667E-01   0.646378E+00   0.646378E+00

   0.695500E-01   0.636362E+00   0.160517E-01   0.645267E+00   0.645267E+00

   0.703100E-01   0.630237E+00   0.159614E-01   0.644147E+00   0.644147E+00

   0.710700E-01   0.628874E+00   0.158575E-01   0.643017E+00   0.643017E+00

   0.718300E-01   0.656728E+00   0.157257E-01   0.641878E+00   0.641878E+00

   0.725900E-01   0.620289E+00   0.155080E-01   0.640729E+00   0.640729E+00

   0.733500E-01   0.636106E+00   0.154666E-01   0.639572E+00   0.639572E+00

   0.741200E-01   0.658788E+00   0.153785E-01   0.638390E+00   0.638390E+00

   0.748800E-01   0.652072E+00   0.153456E-01   0.637214E+00   0.637214E+00

   0.756400E-01   0.652525E+00   0.152783E-01   0.636029E+00   0.636029E+00

   0.764000E-01   0.649237E+00   0.151767E-01   0.634836E+00   0.634836E+00

   0.771600E-01   0.606017E+00   0.151462E-01   0.633634E+00   0.633634E+00

   0.779200E-01   0.638633E+00   0.149414E-01   0.632423E+00   0.632423E+00

   0.786800E-01   0.633373E+00   0.149425E-01   0.631203E+00   0.631203E+00

   0.794400E-01   0.636822E+00   0.148054E-01   0.629976E+00   0.629976E+00

   0.802000E-01   0.630775E+00   0.148420E-01   0.628739E+00   0.628739E+00

   0.809600E-01   0.611202E+00   0.146252E-01   0.627495E+00   0.627495E+00

   0.817200E-01   0.634714E+00   0.146375E-01   0.626242E+00   0.626242E+00

   0.824800E-01   0.619491E+00   0.144883E-01   0.624981E+00   0.624981E+00

   0.832400E-01   0.631389E+00   0.144806E-01   0.623713E+00   0.623713E+00

   0.840000E-01   0.621580E+00   0.142356E-01   0.622436E+00   0.622436E+00

   0.847600E-01   0.599546E+00   0.141487E-01   0.621151E+00   0.621151E+00

   0.855200E-01   0.620935E+00   0.142842E-01   0.619859E+00   0.619859E+00

   0.862800E-01   0.610746E+00   0.144446E-01   0.618559E+00   0.618559E+00

   0.870400E-01   0.620719E+00   0.147348E-01   0.617252E+00   0.617252E+00

   0.878000E-01   0.571393E+00   0.149665E-01   0.615937E+00   0.615937E+00

   0.885600E-01   0.587883E+00   0.151831E-01   0.614614E+00   0.614614E+00

   0.893200E-01   0.612126E+00   0.152730E-01   0.613285E+00   0.613285E+00

   0.900800E-01   0.592525E+00   0.154792E-01   0.611948E+00   0.611948E+00

   0.908400E-01   0.610414E+00   0.154570E-01   0.610604E+00   0.610604E+00

   0.916000E-01   0.620376E+00   0.155845E-01   0.609253E+00   0.609253E+00

   0.923600E-01   0.638119E+00   0.156382E-01   0.607895E+00   0.607895E+00

   0.931200E-01   0.627044E+00   0.155925E-01   0.606531E+00   0.606531E+00

   0.938800E-01   0.627303E+00   0.158612E-01   0.605159E+00   0.605159E+00

   0.946400E-01   0.596094E+00   0.158223E-01   0.603781E+00   0.603781E+00

   0.954000E-01   0.608092E+00   0.158294E-01   0.602397E+00   0.602397E+00

   0.961600E-01   0.581107E+00   0.159266E-01   0.601006E+00   0.601006E+00

   0.969200E-01   0.595429E+00   0.155765E-01   0.599609E+00   0.599609E+00

   0.976800E-01   0.599327E+00   0.156388E-01   0.598205E+00   0.598205E+00

   0.984400E-01   0.577603E+00   0.156373E-01   0.596796E+00   0.596796E+00

   0.992000E-01   0.597619E+00   0.157647E-01   0.595380E+00   0.595380E+00

   0.999600E-01   0.620820E+00   0.156857E-01   0.593959E+00   0.593959E+00

   0.100720E+00   0.589230E+00   0.151598E-01   0.592531E+00   0.592531E+00

   0.101480E+00   0.589082E+00   0.147853E-01   0.591098E+00   0.591098E+00

   0.102240E+00   0.591829E+00   0.147033E-01   0.589659E+00   0.589659E+00

   0.103000E+00   0.604247E+00   0.143645E-01   0.588215E+00   0.588215E+00

   0.103760E+00   0.586700E+00   0.142690E-01   0.586765E+00   0.586765E+00

   0.104520E+00   0.611602E+00   0.142105E-01   0.585310E+00   0.585310E+00

   0.105280E+00   0.585070E+00   0.139969E-01   0.583849E+00   0.583849E+00

   0.106040E+00   0.577517E+00   0.138775E-01   0.582383E+00   0.582383E+00

   0.106800E+00   0.578707E+00   0.136846E-01   0.580913E+00   0.580913E+00

   0.107560E+00   0.586745E+00   0.136442E-01   0.579437E+00   0.579437E+00

   0.108320E+00   0.577282E+00   0.134551E-01   0.577956E+00   0.577956E+00

   0.109080E+00   0.575361E+00   0.134202E-01   0.576471E+00   0.576471E+00

   0.109840E+00   0.578137E+00   0.134911E-01   0.574981E+00   0.574981E+00

   0.110600E+00   0.580310E+00   0.135610E-01   0.573486E+00   0.573486E+00

   0.111360E+00   0.554111E+00   0.134905E-01   0.571987E+00   0.571987E+00

   0.112120E+00   0.587196E+00   0.134147E-01   0.570483E+00   0.570483E+00

   0.112880E+00   0.552976E+00   0.133479E-01   0.568975E+00   0.568975E+00

   0.113640E+00   0.583761E+00   0.131757E-01   0.567463E+00   0.567463E+00

   0.114400E+00   0.579589E+00   0.131421E-01   0.565947E+00   0.565947E+00

   0.115160E+00   0.561493E+00   0.130121E-01   0.564427E+00   0.564427E+00

   0.115920E+00   0.579528E+00   0.130140E-01   0.562903E+00   0.562903E+00

   0.116680E+00   0.583656E+00   0.128806E-01   0.561375E+00   0.561375E+00

   0.117440E+00   0.572428E+00   0.128202E-01   0.559843E+00   0.559843E+00

   0.118200E+00   0.556866E+00   0.127566E-01   0.558308E+00   0.558308E+00

   0.118960E+00   0.531901E+00   0.126637E-01   0.556769E+00   0.556769E+00

   0.119720E+00   0.550877E+00   0.126459E-01   0.555227E+00   0.555227E+00

   0.120480E+00   0.577041E+00   0.125810E-01   0.553682E+00   0.553682E+00

   0.121240E+00   0.545494E+00   0.124475E-01   0.552133E+00   0.552133E+00

   0.122000E+00   0.552220E+00   0.124157E-01   0.550581E+00   0.550581E+00

   0.122760E+00   0.544493E+00   0.123622E-01   0.549026E+00   0.549026E+00

   0.123520E+00   0.542524E+00   0.122889E-01   0.547468E+00   0.547468E+00

   0.124280E+00   0.566495E+00   0.122568E-01   0.545908E+00   0.545908E+00

   0.125040E+00   0.534359E+00   0.121680E-01   0.544344E+00   0.544344E+00

   0.125800E+00   0.552159E+00   0.120376E-01   0.542778E+00   0.542778E+00

   0.126560E+00   0.540750E+00   0.120401E-01   0.541209E+00   0.541209E+00

   0.127320E+00   0.554056E+00   0.119611E-01   0.539638E+00   0.539638E+00

   0.128080E+00   0.528474E+00   0.119281E-01   0.538065E+00   0.538065E+00

   0.128840E+00   0.533096E+00   0.119319E-01   0.536489E+00   0.536489E+00

   0.129600E+00   0.538108E+00   0.118066E-01   0.534911E+00   0.534911E+00

   0.130360E+00   0.539310E+00   0.117422E-01   0.533331E+00   0.533331E+00

   0.131120E+00   0.524417E+00   0.117036E-01   0.531749E+00   0.531749E+00

   0.131880E+00   0.549373E+00   0.116172E-01   0.530165E+00   0.530165E+00

   0.132640E+00   0.536529E+00   0.115945E-01   0.528579E+00   0.528579E+00

   0.133400E+00   0.537399E+00   0.114545E-01   0.526992E+00   0.526992E+00

   0.134160E+00   0.522027E+00   0.114096E-01   0.525403E+00   0.525403E+00

   0.134920E+00   0.516515E+00   0.112438E-01   0.523812E+00   0.523812E+00

   0.135680E+00   0.535196E+00   0.112785E-01   0.522220E+00   0.522220E+00

   0.136440E+00   0.515036E+00   0.113367E-01   0.520626E+00   0.520626E+00

   0.137200E+00   0.525628E+00   0.112370E-01   0.519032E+00   0.519032E+00

   0.137960E+00   0.529623E+00   0.111882E-01   0.517436E+00   0.517436E+00

   0.138730E+00   0.529973E+00   0.111642E-01   0.515818E+00   0.515818E+00

   0.139490E+00   0.519542E+00   0.111085E-01   0.514220E+00   0.514220E+00

   0.140250E+00   0.504226E+00   0.110090E-01   0.512621E+00   0.512621E+00

   0.141010E+00   0.504606E+00   0.110366E-01   0.511021E+00   0.511021E+00

   0.141770E+00   0.518496E+00   0.110044E-01   0.509421E+00   0.509421E+00

   0.142530E+00   0.506703E+00   0.110154E-01   0.507820E+00   0.507820E+00

   0.143290E+00   0.509588E+00   0.108750E-01   0.506219E+00   0.506219E+00

   0.144050E+00   0.508228E+00   0.109521E-01   0.504617E+00   0.504617E+00

   0.144810E+00   0.500728E+00   0.107706E-01   0.503014E+00   0.503014E+00

   0.145570E+00   0.489892E+00   0.108325E-01   0.501412E+00   0.501412E+00

   0.146330E+00   0.505770E+00   0.107810E-01   0.499809E+00   0.499809E+00

   0.147090E+00   0.503621E+00   0.107611E-01   0.498206E+00   0.498206E+00

   0.147850E+00   0.490325E+00   0.107137E-01   0.496603E+00   0.496603E+00

   0.148610E+00   0.485894E+00   0.107324E-01   0.495000E+00   0.495000E+00

   0.149370E+00   0.496155E+00   0.106187E-01   0.493397E+00   0.493397E+00

   0.150130E+00   0.489889E+00   0.106216E-01   0.491795E+00   0.491795E+00

   0.150890E+00   0.493339E+00   0.105494E-01   0.490192E+00   0.490192E+00

   0.151650E+00   0.506535E+00   0.104612E-01   0.488591E+00   0.488591E+00

   0.152410E+00   0.510644E+00   0.104830E-01   0.486989E+00   0.486989E+00

   0.153170E+00   0.486634E+00   0.104848E-01   0.485388E+00   0.485388E+00

   0.153930E+00   0.487903E+00   0.104684E-01   0.483788E+00   0.483788E+00

   0.154690E+00   0.485146E+00   0.103616E-01   0.482189E+00   0.482189E+00

   0.155450E+00   0.473518E+00   0.103680E-01   0.480590E+00   0.480590E+00

   0.156210E+00   0.470692E+00   0.103149E-01   0.478993E+00   0.478993E+00

   0.156970E+00   0.463677E+00   0.103022E-01   0.477396E+00   0.477396E+00

   0.157730E+00   0.488217E+00   0.102849E-01   0.475800E+00   0.475800E+00

   0.158490E+00   0.479910E+00   0.102383E-01   0.474206E+00   0.474206E+00

   0.159250E+00   0.472455E+00   0.101934E-01   0.472612E+00   0.472612E+00

   0.160010E+00   0.479621E+00   0.101654E-01   0.471020E+00   0.471020E+00

   0.160770E+00   0.475710E+00   0.101734E-01   0.469429E+00   0.469429E+00

   0.161530E+00   0.463040E+00   0.101091E-01   0.467840E+00   0.467840E+00

   0.162290E+00   0.458310E+00   0.100742E-01   0.466252E+00   0.466252E+00

   0.163050E+00   0.450366E+00   0.997988E-02   0.464666E+00   0.464666E+00

   0.163810E+00   0.474203E+00   0.996766E-02   0.463081E+00   0.463081E+00

   0.164570E+00   0.449552E+00   0.996674E-02   0.461498E+00   0.461498E+00

   0.165330E+00   0.453323E+00   0.991823E-02   0.459917E+00   0.459917E+00

   0.166090E+00   0.446115E+00   0.992120E-02   0.458338E+00   0.458338E+00

   0.166850E+00   0.450576E+00   0.986971E-02   0.456761E+00   0.456761E+00

   0.167610E+00   0.458024E+00   0.984340E-02   0.455186E+00   0.455186E+00

   0.168370E+00   0.449328E+00   0.981972E-02   0.453612E+00   0.453612E+00

   0.169130E+00   0.447444E+00   0.973490E-02   0.452041E+00   0.452041E+00

   0.169890E+00   0.447946E+00   0.975972E-02   0.450473E+00   0.450473E+00

   0.170650E+00   0.444145E+00   0.969950E-02   0.448906E+00   0.448906E+00

   0.171410E+00   0.440397E+00   0.969640E-02   0.447342E+00   0.447342E+00

   0.172170E+00   0.455921E+00   0.966124E-02   0.445780E+00   0.445780E+00

   0.172930E+00   0.432863E+00   0.968533E-02   0.444221E+00   0.444221E+00

   0.173690E+00   0.455826E+00   0.959097E-02   0.442664E+00   0.442664E+00

   0.174450E+00   0.443671E+00   0.962041E-02   0.441110E+00   0.441110E+00

   0.175210E+00   0.436821E+00   0.972722E-02   0.439559E+00   0.439559E+00

   0.175970E+00   0.450131E+00   0.986163E-02   0.438010E+00   0.438010E+00

   0.176730E+00   0.439108E+00   0.997526E-02   0.436465E+00   0.436465E+00

   0.177490E+00   0.443131E+00   0.998717E-02   0.434922E+00   0.434922E+00

   0.178250E+00   0.434564E+00   0.101117E-01   0.433382E+00   0.433382E+00

   0.179010E+00   0.424756E+00   0.102010E-01   0.431845E+00   0.431845E+00

   0.179770E+00   0.420202E+00   0.102527E-01   0.430311E+00   0.430311E+00

   0.180530E+00   0.410681E+00   0.102787E-01   0.428780E+00   0.428780E+00

   0.181290E+00   0.423142E+00   0.103591E-01   0.427252E+00   0.427252E+00

   0.182050E+00   0.446032E+00   0.103621E-01   0.425728E+00   0.425728E+00

   0.182810E+00   0.431633E+00   0.103983E-01   0.424207E+00   0.424207E+00

   0.183570E+00   0.418764E+00   0.104741E-01   0.422689E+00   0.422689E+00

   0.184330E+00   0.398040E+00   0.105229E-01   0.421175E+00   0.421175E+00

   0.185090E+00   0.419870E+00   0.105233E-01   0.419664E+00   0.419664E+00

   0.185850E+00   0.415721E+00   0.105528E-01   0.418157E+00   0.418157E+00

   0.186610E+00   0.415659E+00   0.105598E-01   0.416653E+00   0.416653E+00

   0.187370E+00   0.399663E+00   0.106263E-01   0.415153E+00   0.415153E+00

   0.188130E+00   0.422835E+00   0.106082E-01   0.413656E+00   0.413656E+00

   0.188890E+00   0.415845E+00   0.106149E-01   0.412163E+00   0.412163E+00

   0.189650E+00   0.413314E+00   0.105842E-01   0.410674E+00   0.410674E+00

   0.190410E+00   0.394531E+00   0.106326E-01   0.409189E+00   0.409189E+00

   0.191170E+00   0.417914E+00   0.106751E-01   0.407708E+00   0.407708E+00

   0.191930E+00   0.395544E+00   0.107568E-01   0.406231E+00   0.406231E+00

   0.192690E+00   0.389380E+00   0.107345E-01   0.404757E+00   0.404757E+00

   0.193450E+00   0.394562E+00   0.107197E-01   0.403288E+00   0.403288E+00

   0.194210E+00   0.404051E+00   0.108165E-01   0.401822E+00   0.401822E+00

   0.194970E+00   0.376160E+00   0.107468E-01   0.400361E+00   0.400361E+00

   0.195730E+00   0.404478E+00   0.108477E-01   0.398904E+00   0.398904E+00

   0.196490E+00   0.420101E+00   0.108448E-01   0.397451E+00   0.397451E+00

   0.197250E+00   0.384950E+00   0.109222E-01   0.396003E+00   0.396003E+00

   0.198010E+00   0.395627E+00   0.108309E-01   0.394559E+00   0.394559E+00

   0.198770E+00   0.409566E+00   0.108879E-01   0.393119E+00   0.393119E+00

   0.199530E+00   0.404062E+00   0.109044E-01   0.391683E+00   0.391683E+00

   0.200290E+00   0.401541E+00   0.108738E-01   0.390252E+00   0.390252E+00

   0.201050E+00   0.394953E+00   0.109093E-01   0.388825E+00   0.388825E+00

   0.201810E+00   0.383506E+00   0.108097E-01   0.387403E+00   0.387403E+00

   0.202570E+00   0.375965E+00   0.108571E-01   0.385985E+00   0.385985E+00

   0.203330E+00   0.388453E+00   0.108542E-01   0.384572E+00   0.384572E+00

   0.204090E+00   0.381719E+00   0.108490E-01   0.383164E+00   0.383164E+00

   0.204850E+00   0.384551E+00   0.108873E-01   0.381760E+00   0.381760E+00

   0.205610E+00   0.373000E+00   0.108920E-01   0.380360E+00   0.380360E+00

   0.206370E+00   0.367174E+00   0.108879E-01   0.378966E+00   0.378966E+00

   0.207130E+00   0.380049E+00   0.108996E-01   0.377576E+00   0.377576E+00

   0.207890E+00   0.383929E+00   0.109192E-01   0.376191E+00   0.376191E+00

   0.208650E+00   0.376471E+00   0.109431E-01   0.374811E+00   0.374811E+00

   0.209410E+00   0.360599E+00   0.108959E-01   0.373436E+00   0.373436E+00

   0.210170E+00   0.376100E+00   0.109079E-01   0.372065E+00   0.372065E+00

   0.210930E+00   0.387343E+00   0.109725E-01   0.370700E+00   0.370700E+00

   0.211690E+00   0.355573E+00   0.109322E-01   0.369339E+00   0.369339E+00

   0.212450E+00   0.340403E+00   0.109064E-01   0.367983E+00   0.367983E+00

   0.213210E+00   0.351462E+00   0.108635E-01   0.366633E+00   0.366633E+00

   0.213970E+00   0.364687E+00   0.107996E-01   0.365287E+00   0.365287E+00

   0.214730E+00   0.349122E+00   0.108202E-01   0.363946E+00   0.363946E+00

   0.215490E+00   0.372221E+00   0.109010E-01   0.362611E+00   0.362611E+00

   0.216250E+00   0.345929E+00   0.108648E-01   0.361280E+00   0.361280E+00

   0.217010E+00   0.343172E+00   0.108251E-01   0.359955E+00   0.359955E+00

   0.217770E+00   0.360540E+00   0.108022E-01   0.358635E+00   0.358635E+00

   0.218530E+00   0.365102E+00   0.108092E-01   0.357319E+00   0.357319E+00

   0.219290E+00   0.343613E+00   0.107335E-01   0.356010E+00   0.356010E+00

   0.220050E+00   0.368754E+00   0.107804E-01   0.354705E+00   0.354705E+00

   0.220810E+00   0.381521E+00   0.106984E-01   0.353405E+00   0.353405E+00

   0.221570E+00   0.343880E+00   0.106969E-01   0.352111E+00   0.352111E+00

   0.222330E+00   0.342309E+00   0.106466E-01   0.350822E+00   0.350822E+00

   0.223090E+00   0.337253E+00   0.106357E-01   0.349538E+00   0.349538E+00

   0.223850E+00   0.343129E+00   0.105545E-01   0.348260E+00   0.348260E+00

   0.224610E+00   0.335772E+00   0.105218E-01   0.346987E+00   0.346987E+00

   0.225370E+00   0.330979E+00   0.105105E-01   0.345719E+00   0.345719E+00

   0.226130E+00   0.347069E+00   0.103545E-01   0.344457E+00   0.344457E+00

   0.226890E+00   0.357909E+00   0.104249E-01   0.343200E+00   0.343200E+00

   0.227650E+00   0.330432E+00   0.102833E-01   0.341948E+00   0.341948E+00

   0.228410E+00   0.332211E+00   0.102324E-01   0.340702E+00   0.340702E+00

   0.229170E+00   0.365191E+00   0.101990E-01   0.339461E+00   0.339461E+00

   0.229930E+00   0.340404E+00   0.102163E-01   0.338225E+00   0.338225E+00

   0.230690E+00   0.341951E+00   0.101576E-01   0.336995E+00   0.336995E+00

   0.231450E+00   0.344643E+00   0.101650E-01   0.335770E+00   0.335770E+00

   0.232210E+00   0.332987E+00   0.101054E-01   0.334551E+00   0.334551E+00

   0.232970E+00   0.323648E+00   0.100826E-01   0.333337E+00   0.333337E+00

   0.233730E+00   0.325376E+00   0.100477E-01   0.332129E+00   0.332129E+00

   0.234490E+00   0.331907E+00   0.997762E-02   0.330926E+00   0.330926E+00

   0.235250E+00   0.334117E+00   0.995723E-02   0.329729E+00   0.329729E+00

   0.236010E+00   0.332076E+00   0.991456E-02   0.328537E+00   0.328537E+00

   0.236770E+00   0.342082E+00   0.991732E-02   0.327351E+00   0.327351E+00

   0.237530E+00   0.318858E+00   0.990901E-02   0.326170E+00   0.326170E+00

   0.238290E+00   0.332268E+00   0.984735E-02   0.324994E+00   0.324994E+00

   0.239050E+00   0.309761E+00   0.980033E-02   0.323824E+00   0.323824E+00

   0.239810E+00   0.319044E+00   0.970580E-02   0.322660E+00   0.322660E+00

   0.240570E+00   0.316138E+00   0.970040E-02   0.321501E+00   0.321501E+00

   0.241330E+00   0.327252E+00   0.971686E-02   0.320348E+00   0.320348E+00

   0.242090E+00   0.328808E+00   0.968508E-02   0.319200E+00   0.319200E+00

   0.242850E+00   0.313966E+00   0.965552E-02   0.318057E+00   0.318057E+00

   0.243610E+00   0.326956E+00   0.960372E-02   0.316920E+00   0.316920E+00

   0.244370E+00   0.308433E+00   0.964120E-02   0.315789E+00   0.315789E+00

   0.245130E+00   0.316981E+00   0.954858E-02   0.314663E+00   0.314663E+00

   0.245890E+00   0.318426E+00   0.956342E-02   0.313543E+00   0.313543E+00

   0.246650E+00   0.318472E+00   0.950447E-02   0.312428E+00   0.312428E+00

   0.247410E+00   0.317953E+00   0.950851E-02   0.311319E+00   0.311319E+00

   0.248170E+00   0.302835E+00   0.944307E-02   0.310215E+00   0.310215E+00

   0.248930E+00   0.293177E+00   0.943323E-02   0.309116E+00   0.309116E+00

   0.249690E+00   0.327330E+00   0.941929E-02   0.308024E+00   0.308024E+00

   0.250450E+00   0.300445E+00   0.936777E-02   0.306936E+00   0.306936E+00

   0.251210E+00   0.317078E+00   0.935002E-02   0.305854E+00   0.305854E+00

   0.251970E+00   0.291743E+00   0.927334E-02   0.304778E+00   0.304778E+00

   0.252730E+00   0.303190E+00   0.929112E-02   0.303707E+00   0.303707E+00

   0.253490E+00   0.303953E+00   0.920743E-02   0.302641E+00   0.302641E+00

   0.254250E+00   0.307052E+00   0.919779E-02   0.301581E+00   0.301581E+00

   0.255010E+00   0.297571E+00   0.916003E-02   0.300527E+00   0.300527E+00

   0.255770E+00   0.292037E+00   0.917152E-02   0.299477E+00   0.299477E+00

   0.256530E+00   0.318806E+00   0.914577E-02   0.298434E+00   0.298434E+00

   0.257290E+00   0.292608E+00   0.913743E-02   0.297395E+00   0.297395E+00

   0.258050E+00   0.295320E+00   0.909324E-02   0.296362E+00   0.296362E+00

   0.258810E+00   0.281007E+00   0.906722E-02   0.295335E+00   0.295335E+00

   0.259570E+00   0.290192E+00   0.905396E-02   0.294312E+00   0.294312E+00

   0.260330E+00   0.288094E+00   0.901378E-02   0.293296E+00   0.293296E+00

   0.261090E+00   0.291566E+00   0.902941E-02   0.292284E+00   0.292284E+00

   0.261850E+00   0.292240E+00   0.896369E-02   0.291278E+00   0.291278E+00

   0.262610E+00   0.302622E+00   0.893692E-02   0.290277E+00   0.290277E+00

   0.263370E+00   0.277979E+00   0.891007E-02   0.289281E+00   0.289281E+00

   0.264130E+00   0.306642E+00   0.892635E-02   0.288291E+00   0.288291E+00

   0.264890E+00   0.294446E+00   0.883650E-02   0.287306E+00   0.287306E+00

   0.265650E+00   0.287468E+00   0.884487E-02   0.286327E+00   0.286327E+00

   0.266410E+00   0.297090E+00   0.878989E-02   0.285352E+00   0.285352E+00

   0.267170E+00   0.280942E+00   0.879644E-02   0.284383E+00   0.284383E+00

   0.267930E+00   0.292446E+00   0.875879E-02   0.283419E+00   0.283419E+00

   0.268690E+00   0.284888E+00   0.876748E-02   0.282460E+00   0.282460E+00

   0.269450E+00   0.281183E+00   0.875812E-02   0.281507E+00   0.281507E+00

   0.270210E+00   0.285987E+00   0.869903E-02   0.280558E+00   0.280558E+00

   0.270970E+00   0.279055E+00   0.872311E-02   0.279615E+00   0.279615E+00

   0.271720E+00   0.289106E+00   0.861847E-02   0.278689E+00   0.278689E+00

   0.272480E+00   0.285654E+00   0.866231E-02   0.277756E+00   0.277756E+00

   0.273240E+00   0.284174E+00   0.859291E-02   0.276828E+00   0.276828E+00

   0.274000E+00   0.285443E+00   0.862812E-02   0.275905E+00   0.275905E+00

   0.274760E+00   0.283062E+00   0.857246E-02   0.274987E+00   0.274987E+00

   0.275520E+00   0.255947E+00   0.858459E-02   0.274074E+00   0.274074E+00

   0.276280E+00   0.258756E+00   0.852572E-02   0.273166E+00   0.273166E+00

   0.277040E+00   0.271772E+00   0.854223E-02   0.272263E+00   0.272263E+00

   0.277800E+00   0.255782E+00   0.849605E-02   0.271365E+00   0.271365E+00

   0.278560E+00   0.275595E+00   0.847147E-02   0.270472E+00   0.270472E+00

   0.279320E+00   0.269356E+00   0.844165E-02   0.269584E+00   0.269584E+00

   0.280080E+00   0.269824E+00   0.840661E-02   0.268701E+00   0.268701E+00

   0.280840E+00   0.270508E+00   0.842861E-02   0.267822E+00   0.267822E+00

   0.281600E+00   0.263749E+00   0.836928E-02   0.266949E+00   0.266949E+00

   0.282360E+00   0.270541E+00   0.840430E-02   0.266080E+00   0.266080E+00

   0.283120E+00   0.273789E+00   0.834431E-02   0.265216E+00   0.265216E+00

   0.283880E+00   0.275458E+00   0.833886E-02   0.264357E+00   0.264357E+00

   0.284640E+00   0.258610E+00   0.834986E-02   0.263503E+00   0.263503E+00

   0.285400E+00   0.257976E+00   0.832545E-02   0.262653E+00   0.262653E+00

   0.286160E+00   0.285449E+00   0.834066E-02   0.261808E+00   0.261808E+00

   0.286920E+00   0.253601E+00   0.832593E-02   0.260968E+00   0.260968E+00

   0.287680E+00   0.249034E+00   0.835085E-02   0.260132E+00   0.260132E+00

   0.288440E+00   0.264070E+00   0.833181E-02   0.259301E+00   0.259301E+00

   0.289200E+00   0.256037E+00   0.836968E-02   0.258475E+00   0.258475E+00

   0.289960E+00   0.260438E+00   0.836102E-02   0.257653E+00   0.257653E+00

   0.290720E+00   0.257345E+00   0.833428E-02   0.256836E+00   0.256836E+00

   0.291480E+00   0.254963E+00   0.834049E-02   0.256023E+00   0.256023E+00

   0.292240E+00   0.275734E+00   0.837967E-02   0.255214E+00   0.255214E+00

   0.293000E+00   0.255672E+00   0.838729E-02   0.254411E+00   0.254411E+00

   0.293760E+00   0.258752E+00   0.842218E-02   0.253611E+00   0.253611E+00

   0.294520E+00   0.246716E+00   0.838853E-02   0.252816E+00   0.252816E+00

   0.295280E+00   0.254786E+00   0.840127E-02   0.252025E+00   0.252025E+00

   0.296040E+00   0.242749E+00   0.841836E-02   0.251239E+00   0.251239E+00

   0.296800E+00   0.250575E+00   0.841637E-02   0.250457E+00   0.250457E+00

   0.297560E+00   0.252467E+00   0.840959E-02   0.249679E+00   0.249679E+00

   0.298320E+00   0.246390E+00   0.841255E-02   0.248906E+00   0.248906E+00

   0.299080E+00   0.247427E+00   0.842364E-02   0.248137E+00   0.248137E+00

   0.299840E+00   0.238370E+00   0.839425E-02   0.247372E+00   0.247372E+00

   0.300600E+00   0.241792E+00   0.840540E-02   0.246611E+00   0.246611E+00

   0.301360E+00   0.241980E+00   0.835171E-02   0.245854E+00   0.245854E+00

   0.302120E+00   0.232379E+00   0.838303E-02   0.245102E+00   0.245102E+00

   0.302880E+00   0.237374E+00   0.830413E-02   0.244353E+00   0.244353E+00

   0.303640E+00   0.240223E+00   0.831420E-02   0.243609E+00   0.243609E+00

   0.304400E+00   0.230740E+00   0.825093E-02   0.242868E+00   0.242868E+00

   0.305160E+00   0.241628E+00   0.836581E-02   0.242132E+00   0.242132E+00

   0.305920E+00   0.242763E+00   0.840170E-02   0.241399E+00   0.241399E+00

   0.306680E+00   0.229459E+00   0.840266E-02   0.240671E+00   0.240671E+00

   0.307440E+00   0.228001E+00   0.847090E-02   0.239946E+00   0.239946E+00

   0.308200E+00   0.230199E+00   0.843406E-02   0.239225E+00   0.239225E+00

   0.308960E+00   0.238932E+00   0.848752E-02   0.238508E+00   0.238508E+00

   0.309720E+00   0.233849E+00   0.845875E-02   0.237795E+00   0.237795E+00

   0.310480E+00   0.215205E+00   0.848662E-02   0.237085E+00   0.237085E+00

   0.311240E+00   0.237576E+00   0.848817E-02   0.236380E+00   0.236380E+00

   0.312000E+00   0.241355E+00   0.848735E-02   0.235678E+00   0.235678E+00

   0.312760E+00   0.239677E+00   0.851133E-02   0.234980E+00   0.234980E+00

   0.313520E+00   0.240197E+00   0.847955E-02   0.234285E+00   0.234285E+00

   0.314280E+00   0.237325E+00   0.851224E-02   0.233594E+00   0.233594E+00

   0.315040E+00   0.222241E+00   0.849000E-02   0.232907E+00   0.232907E+00

   0.315800E+00   0.251510E+00   0.849313E-02   0.232223E+00   0.232223E+00

   0.316560E+00   0.233016E+00   0.860417E-02   0.231542E+00   0.231542E+00

   0.317320E+00   0.235421E+00   0.867260E-02   0.230866E+00   0.230866E+00

   0.318080E+00   0.241723E+00   0.868801E-02   0.230192E+00   0.230192E+00

   0.318830E+00   0.227103E+00   0.869659E-02   0.229531E+00   0.229531E+00

   0.319590E+00   0.223462E+00   0.873387E-02   0.228864E+00   0.228864E+00

   0.320350E+00   0.219975E+00   0.876067E-02   0.228201E+00   0.228201E+00

   0.321110E+00   0.238558E+00   0.881379E-02   0.227541E+00   0.227541E+00

   0.321870E+00   0.225436E+00   0.879992E-02   0.226885E+00   0.226885E+00

   0.322630E+00   0.225525E+00   0.886763E-02   0.226231E+00   0.226231E+00

   0.323390E+00   0.231302E+00   0.889644E-02   0.225581E+00   0.225581E+00

   0.324150E+00   0.234836E+00   0.887950E-02   0.224934E+00   0.224934E+00

   0.324910E+00   0.235158E+00   0.897134E-02   0.224291E+00   0.224291E+00

   0.325670E+00   0.233574E+00   0.892121E-02   0.223650E+00   0.223650E+00

   0.326430E+00   0.219092E+00   0.897009E-02   0.223013E+00   0.223013E+00

   0.327190E+00   0.213124E+00   0.897231E-02   0.222378E+00   0.222378E+00

   0.327950E+00   0.227462E+00   0.898913E-02   0.221747E+00   0.221747E+00

   0.328710E+00   0.226113E+00   0.897280E-02   0.221119E+00   0.221119E+00

   0.329470E+00   0.234023E+00   0.894420E-02   0.220494E+00   0.220494E+00

   0.330230E+00   0.214470E+00   0.897941E-02   0.219871E+00   0.219871E+00

   0.330990E+00   0.217623E+00   0.893450E-02   0.219252E+00   0.219252E+00

   0.331750E+00   0.229424E+00   0.897201E-02   0.218636E+00   0.218636E+00

   0.332510E+00   0.219498E+00   0.900502E-02   0.218022E+00   0.218022E+00

   0.333270E+00   0.211339E+00   0.902451E-02   0.217411E+00   0.217411E+00

   0.334030E+00   0.213868E+00   0.903236E-02   0.216803E+00   0.216803E+00

   0.334790E+00   0.218375E+00   0.903720E-02   0.216198E+00   0.216198E+00

   0.335550E+00   0.206765E+00   0.906499E-02   0.215596E+00   0.215596E+00

   0.336310E+00   0.214536E+00   0.905011E-02   0.214996E+00   0.214996E+00

   0.337070E+00   0.194840E+00   0.909800E-02   0.214399E+00   0.214399E+00

   0.337830E+00   0.192939E+00   0.910422E-02   0.213804E+00   0.213804E+00

   0.338590E+00   0.208328E+00   0.909920E-02   0.213213E+00   0.213213E+00

   0.339350E+00   0.212897E+00   0.913585E-02   0.212624E+00   0.212624E+00

   0.340110E+00   0.206909E+00   0.911198E-02   0.212037E+00   0.212037E+00

   0.340870E+00   0.215779E+00   0.920353E-02   0.211453E+00   0.211453E+00

   0.341630E+00   0.209001E+00   0.912543E-02   0.210871E+00   0.210871E+00

   0.342390E+00   0.211501E+00   0.914990E-02   0.210292E+00   0.210292E+00

   0.343150E+00   0.219621E+00   0.916022E-02   0.209716E+00   0.209716E+00

   0.343910E+00   0.216437E+00   0.921227E-02   0.209142E+00   0.209142E+00

   0.344670E+00   0.206549E+00   0.921504E-02   0.208570E+00   0.208570E+00

   0.345430E+00   0.199853E+00   0.921656E-02   0.208000E+00   0.208000E+00

   0.346190E+00   0.190745E+00   0.927499E-02   0.207433E+00   0.207433E+00

   0.346950E+00   0.197971E+00   0.916359E-02   0.206868E+00   0.206868E+00

   0.347710E+00   0.215527E+00   0.927277E-02   0.206306E+00   0.206306E+00

   0.348470E+00   0.206695E+00   0.924338E-02   0.205746E+00   0.205746E+00

   0.349220E+00   0.204531E+00   0.929797E-02   0.205195E+00   0.205195E+00

   0.349980E+00   0.210188E+00   0.905587E-02   0.204639E+00   0.204639E+00

   0.350740E+00   0.214723E+00   0.896058E-02   0.204085E+00   0.204085E+00

   0.351500E+00   0.201837E+00   0.892229E-02   0.203534E+00   0.203534E+00

   0.352260E+00   0.195437E+00   0.884288E-02   0.202984E+00   0.202984E+00

   0.353020E+00   0.212352E+00   0.872411E-02   0.202437E+00   0.202437E+00

   0.353780E+00   0.209691E+00   0.885130E-02   0.201892E+00   0.201892E+00

   0.354540E+00   0.203736E+00   0.893011E-02   0.201348E+00   0.201348E+00

   0.355300E+00   0.207415E+00   0.892410E-02   0.200807E+00   0.200807E+00

   0.356060E+00   0.193913E+00   0.898241E-02   0.200268E+00   0.200268E+00

   0.356820E+00   0.206992E+00   0.895991E-02   0.199731E+00   0.199731E+00

   0.357580E+00   0.194065E+00   0.899279E-02   0.199195E+00   0.199195E+00

   0.358340E+00   0.205023E+00   0.898121E-02   0.198662E+00   0.198662E+00

   0.359100E+00   0.185203E+00   0.899462E-02   0.198130E+00   0.198130E+00

   0.359860E+00   0.199514E+00   0.903109E-02   0.197600E+00   0.197600E+00

   0.360620E+00   0.201918E+00   0.897261E-02   0.197072E+00   0.197072E+00

   0.361380E+00   0.188044E+00   0.899864E-02   0.196546E+00   0.196546E+00

   0.362140E+00   0.217007E+00   0.900636E-02   0.196022E+00   0.196022E+00

   0.362900E+00   0.190597E+00   0.908010E-02   0.195499E+00   0.195499E+00

   0.363660E+00   0.190269E+00   0.908787E-02   0.194978E+00   0.194978E+00

   0.364420E+00   0.195910E+00   0.909742E-02   0.194459E+00   0.194459E+00

   0.365180E+00   0.181116E+00   0.909398E-02   0.193942E+00   0.193942E+00

   0.365940E+00   0.201495E+00   0.914204E-02   0.193426E+00   0.193426E+00

   0.366700E+00   0.199846E+00   0.919426E-02   0.192912E+00   0.192912E+00

   0.367460E+00   0.198921E+00   0.914918E-02   0.192399E+00   0.192399E+00

   0.368220E+00   0.181489E+00   0.923250E-02   0.191888E+00   0.191888E+00

   0.368980E+00   0.183182E+00   0.927283E-02   0.191379E+00   0.191379E+00

   0.369740E+00   0.186681E+00   0.927852E-02   0.190871E+00   0.190871E+00

   0.370500E+00   0.180935E+00   0.927472E-02   0.190365E+00   0.190365E+00

   0.371260E+00   0.198566E+00   0.934545E-02   0.189860E+00   0.189860E+00

   0.372020E+00   0.180534E+00   0.941496E-02   0.189357E+00   0.189357E+00

   0.372770E+00   0.198468E+00   0.946261E-02   0.188861E+00   0.188861E+00

   0.373530E+00   0.193454E+00   0.949858E-02   0.188361E+00   0.188361E+00

   0.374290E+00   0.196976E+00   0.958190E-02   0.187862E+00   0.187862E+00

   0.375050E+00   0.202786E+00   0.961529E-02   0.187364E+00   0.187364E+00

   0.375810E+00   0.171579E+00   0.966821E-02   0.186868E+00   0.186868E+00

   0.376570E+00   0.171328E+00   0.977705E-02   0.186373E+00   0.186373E+00

   0.377330E+00   0.175515E+00   0.980421E-02   0.185880E+00   0.185880E+00

   0.378090E+00   0.178286E+00   0.989672E-02   0.185388E+00   0.185388E+00

   0.378850E+00   0.215882E+00   0.996696E-02   0.184897E+00   0.184897E+00

   0.379610E+00   0.166897E+00   0.100279E-01   0.184407E+00   0.184407E+00

   0.380370E+00   0.179162E+00   0.100836E-01   0.183919E+00   0.183919E+00

   0.381130E+00   0.193633E+00   0.101223E-01   0.183432E+00   0.183432E+00

   0.381890E+00   0.188325E+00   0.101946E-01   0.182946E+00   0.182946E+00

   0.382650E+00   0.199220E+00   0.102336E-01   0.182461E+00   0.182461E+00

   0.383410E+00   0.188655E+00   0.103378E-01   0.181978E+00   0.181978E+00

   0.384170E+00   0.187895E+00   0.104009E-01   0.181495E+00   0.181495E+00

   0.384930E+00   0.198310E+00   0.104630E-01   0.181014E+00   0.181014E+00

   0.385690E+00   0.178500E+00   0.105137E-01   0.180534E+00   0.180534E+00

   0.386450E+00   0.201048E+00   0.105850E-01   0.180056E+00   0.180056E+00

   0.387210E+00   0.195291E+00   0.106490E-01   0.179578E+00   0.179578E+00

   0.387970E+00   0.172133E+00   0.109161E-01   0.179101E+00   0.179101E+00

   0.388730E+00   0.166291E+00   0.107983E-01   0.178626E+00   0.178626E+00

   0.389490E+00   0.189000E+00   0.108767E-01   0.178151E+00   0.178151E+00

   0.390250E+00   0.171665E+00   0.109401E-01   0.177678E+00   0.177678E+00

   0.391010E+00   0.164361E+00   0.109788E-01   0.177206E+00   0.177206E+00

   0.391770E+00   0.181885E+00   0.110837E-01   0.176734E+00   0.176734E+00

   0.392520E+00   0.186120E+00   0.111879E-01   0.176270E+00   0.176270E+00

   0.393280E+00   0.200625E+00   0.111985E-01   0.175801E+00   0.175801E+00

   0.394040E+00   0.183164E+00   0.113136E-01   0.175332E+00   0.175332E+00

   0.394800E+00   0.150373E+00   0.113289E-01   0.174865E+00   0.174865E+00

   0.395560E+00   0.158583E+00   0.115047E-01   0.174398E+00   0.174398E+00

   0.396320E+00   0.174853E+00   0.115330E-01   0.173933E+00   0.173933E+00

   0.397080E+00   0.187901E+00   0.115710E-01   0.173468E+00   0.173468E+00

   0.397840E+00   0.176841E+00   0.116198E-01   0.173005E+00   0.173005E+00

   0.398600E+00   0.171388E+00   0.117109E-01   0.172542E+00   0.172542E+00

   0.399360E+00   0.185394E+00   0.119031E-01   0.172080E+00   0.172080E+00

   0.400120E+00   0.166110E+00   0.118394E-01   0.171619E+00   0.171619E+00

   0.400880E+00   0.197558E+00   0.120002E-01   0.171159E+00   0.171159E+00

   0.401640E+00   0.178606E+00   0.120892E-01   0.170700E+00   0.170700E+00

   0.402400E+00   0.167372E+00   0.121534E-01   0.170241E+00   0.170241E+00

   0.403160E+00   0.165055E+00   0.122757E-01   0.169784E+00   0.169784E+00

   0.403920E+00   0.182661E+00   0.138640E+00   0.169327E+00   0.169327E+00

   0.404680E+00   0.174278E+00   0.123189E-01   0.168871E+00   0.168871E+00

   0.405440E+00   0.177047E+00   0.122717E-01   0.168416E+00   0.168416E+00

   0.406200E+00   0.166598E+00   0.123989E-01   0.167962E+00   0.167962E+00

   0.406960E+00   0.173332E+00   0.124092E-01   0.167508E+00   0.167508E+00

   0.407720E+00   0.157209E+00   0.126124E-01   0.167056E+00   0.167056E+00

   0.408480E+00   0.149572E+00   0.125107E-01   0.166604E+00   0.166604E+00

   0.409240E+00   0.168796E+00   0.126361E-01   0.166153E+00   0.166153E+00

   0.409990E+00   0.181973E+00   0.126993E-01   0.165708E+00   0.165708E+00

   0.410750E+00   0.146407E+00   0.126679E-01   0.165258E+00   0.165258E+00

   0.411510E+00   0.173519E+00   0.127999E-01   0.164809E+00   0.164809E+00

   0.412270E+00   0.159860E+00   0.127724E-01   0.164361E+00   0.164361E+00

   0.413030E+00   0.160937E+00   0.129331E-01   0.163914E+00   0.163914E+00

   0.413790E+00   0.156539E+00   0.128331E-01   0.163467E+00   0.163467E+00

   0.414550E+00   0.156584E+00   0.128831E-01   0.163021E+00   0.163021E+00

   0.415310E+00   0.144478E+00   0.129549E-01   0.162576E+00   0.162576E+00

   0.416070E+00   0.163003E+00   0.129811E-01   0.162131E+00   0.162131E+00

   0.416830E+00   0.185049E+00   0.131040E-01   0.161687E+00   0.161687E+00

   0.417590E+00   0.157335E+00   0.131343E-01   0.161244E+00   0.161244E+00

   0.418350E+00   0.166864E+00   0.132990E-01   0.160801E+00   0.160801E+00

   0.419110E+00   0.156059E+00   0.132691E-01   0.160359E+00   0.160359E+00

   0.419870E+00   0.172880E+00   0.132723E-01   0.159918E+00   0.159918E+00

   0.420630E+00   0.145317E+00   0.134285E-01   0.159478E+00   0.159478E+00

   0.421390E+00   0.143025E+00   0.134442E-01   0.159038E+00   0.159038E+00

   0.422150E+00   0.158049E+00   0.136510E-01   0.158599E+00   0.158599E+00

   0.422910E+00   0.163027E+00   0.137529E-01   0.158160E+00   0.158160E+00

   0.423670E+00   0.146243E+00   0.139076E-01   0.157722E+00   0.157722E+00

   0.424430E+00   0.151541E+00   0.139833E-01   0.157285E+00   0.157285E+00

   0.425190E+00   0.175406E+00   0.140725E-01   0.156848E+00   0.156848E+00

   0.425940E+00   0.169367E+00   0.142417E-01   0.156418E+00   0.156418E+00

   0.426700E+00   0.146706E+00   0.143689E-01   0.155983E+00   0.155983E+00

   0.427460E+00   0.166644E+00   0.145881E-01   0.155548E+00   0.155548E+00

   0.428220E+00   0.159634E+00   0.146534E-01   0.155114E+00   0.155114E+00

   0.428980E+00   0.140575E+00   0.147429E-01   0.154681E+00   0.154681E+00

   0.429740E+00   0.168594E+00   0.149767E-01   0.154248E+00   0.154248E+00

   0.430500E+00   0.155506E+00   0.149868E-01   0.153816E+00   0.153816E+00

   0.431260E+00   0.138117E+00   0.153622E-01   0.153384E+00   0.153384E+00

   0.432020E+00   0.157881E+00   0.153910E-01   0.152953E+00   0.152953E+00

   0.432780E+00   0.189021E+00   0.156077E-01   0.152523E+00   0.152523E+00

   0.433540E+00   0.156799E+00   0.157516E-01   0.152093E+00   0.152093E+00

   0.434300E+00   0.150596E+00   0.159111E-01   0.151664E+00   0.151664E+00

   0.435060E+00   0.153785E+00   0.161846E-01   0.151236E+00   0.151236E+00


           ####      Real Space Data                               ####


           Distance distribution  function of particle  


      R          P(R)      ERROR


  0.0000E+00  0.0000E+00  0.0000E+00

  0.1337E+00  0.3014E-03  0.4915E-05

  0.2674E+00  0.5922E-03  0.9465E-05

  0.4011E+00  0.8725E-03  0.1365E-04

  0.5348E+00  0.1142E-02  0.1748E-04

  0.6684E+00  0.1402E-02  0.2094E-04

  0.8021E+00  0.1651E-02  0.2405E-04

  0.9358E+00  0.1890E-02  0.2682E-04

  0.1070E+01  0.2118E-02  0.2923E-04

  0.1203E+01  0.2336E-02  0.3131E-04

  0.1337E+01  0.2544E-02  0.3306E-04

  0.1471E+01  0.2742E-02  0.3448E-04

  0.1604E+01  0.2930E-02  0.3558E-04

  0.1738E+01  0.3109E-02  0.3638E-04

  0.1872E+01  0.3277E-02  0.3688E-04

  0.2005E+01  0.3436E-02  0.3710E-04

  0.2139E+01  0.3586E-02  0.3704E-04

  0.2273E+01  0.3726E-02  0.3672E-04

  0.2406E+01  0.3857E-02  0.3614E-04

  0.2540E+01  0.3979E-02  0.3533E-04

  0.2674E+01  0.4092E-02  0.3429E-04

  0.2807E+01  0.4197E-02  0.3305E-04

  0.2941E+01  0.4292E-02  0.3162E-04

  0.3075E+01  0.4380E-02  0.3001E-04

  0.3209E+01  0.4460E-02  0.2825E-04

  0.3342E+01  0.4531E-02  0.2636E-04

  0.3476E+01  0.4595E-02  0.2436E-04

  0.3610E+01  0.4651E-02  0.2230E-04

  0.3743E+01  0.4700E-02  0.2019E-04

  0.3877E+01  0.4741E-02  0.1811E-04

  0.4011E+01  0.4776E-02  0.1612E-04

  0.4144E+01  0.4804E-02  0.1433E-04

  0.4278E+01  0.4826E-02  0.1288E-04

  0.4412E+01  0.4841E-02  0.1195E-04

  0.4545E+01  0.4851E-02  0.1171E-04

  0.4679E+01  0.4854E-02  0.1221E-04

  0.4813E+01  0.4852E-02  0.1340E-04

  0.4947E+01  0.4845E-02  0.1510E-04

  0.5080E+01  0.4833E-02  0.1716E-04

  0.5214E+01  0.4815E-02  0.1944E-04

  0.5348E+01  0.4793E-02  0.2185E-04

  0.5481E+01  0.4767E-02  0.2434E-04

  0.5615E+01  0.4737E-02  0.2684E-04

  0.5749E+01  0.4702E-02  0.2933E-04

  0.5882E+01  0.4664E-02  0.3178E-04

  0.6016E+01  0.4623E-02  0.3417E-04

  0.6150E+01  0.4578E-02  0.3648E-04

  0.6283E+01  0.4530E-02  0.3870E-04

  0.6417E+01  0.4480E-02  0.4081E-04

  0.6551E+01  0.4426E-02  0.4280E-04

  0.6684E+01  0.4371E-02  0.4467E-04

  0.6818E+01  0.4313E-02  0.4639E-04

  0.6952E+01  0.4254E-02  0.4798E-04

  0.7086E+01  0.4193E-02  0.4941E-04

  0.7219E+01  0.4130E-02  0.5069E-04

  0.7353E+01  0.4066E-02  0.5181E-04

  0.7487E+01  0.4001E-02  0.5276E-04

  0.7620E+01  0.3935E-02  0.5355E-04

  0.7754E+01  0.3868E-02  0.5417E-04

  0.7888E+01  0.3800E-02  0.5462E-04

  0.8021E+01  0.3733E-02  0.5490E-04

  0.8155E+01  0.3665E-02  0.5501E-04

  0.8289E+01  0.3597E-02  0.5495E-04

  0.8422E+01  0.3528E-02  0.5473E-04

  0.8556E+01  0.3461E-02  0.5435E-04

  0.8690E+01  0.3393E-02  0.5381E-04

  0.8824E+01  0.3326E-02  0.5312E-04

  0.8957E+01  0.3260E-02  0.5228E-04

  0.9091E+01  0.3194E-02  0.5131E-04

  0.9225E+01  0.3130E-02  0.5020E-04

  0.9358E+01  0.3066E-02  0.4898E-04

  0.9492E+01  0.3003E-02  0.4765E-04

  0.9626E+01  0.2941E-02  0.4623E-04

  0.9759E+01  0.2881E-02  0.4472E-04

  0.9893E+01  0.2822E-02  0.4315E-04

  0.1003E+02  0.2764E-02  0.4153E-04

  0.1016E+02  0.2708E-02  0.3988E-04

  0.1029E+02  0.2653E-02  0.3823E-04

  0.1043E+02  0.2600E-02  0.3661E-04

  0.1056E+02  0.2549E-02  0.3504E-04

  0.1070E+02  0.2499E-02  0.3355E-04

  0.1083E+02  0.2450E-02  0.3219E-04

  0.1096E+02  0.2404E-02  0.3099E-04

  0.1110E+02  0.2359E-02  0.2999E-04

  0.1123E+02  0.2315E-02  0.2922E-04

  0.1136E+02  0.2274E-02  0.2873E-04

  0.1150E+02  0.2234E-02  0.2853E-04

  0.1163E+02  0.2196E-02  0.2863E-04

  0.1176E+02  0.2159E-02  0.2904E-04

  0.1190E+02  0.2125E-02  0.2973E-04

  0.1203E+02  0.2091E-02  0.3068E-04

  0.1217E+02  0.2060E-02  0.3186E-04

  0.1230E+02  0.2030E-02  0.3323E-04

  0.1243E+02  0.2001E-02  0.3476E-04

  0.1257E+02  0.1974E-02  0.3640E-04

  0.1270E+02  0.1949E-02  0.3813E-04

  0.1283E+02  0.1925E-02  0.3991E-04

  0.1297E+02  0.1902E-02  0.4172E-04

  0.1310E+02  0.1880E-02  0.4354E-04

  0.1324E+02  0.1860E-02  0.4534E-04

  0.1337E+02  0.1841E-02  0.4711E-04

  0.1350E+02  0.1823E-02  0.4883E-04

  0.1364E+02  0.1806E-02  0.5049E-04

  0.1377E+02  0.1790E-02  0.5208E-04

  0.1390E+02  0.1775E-02  0.5358E-04

  0.1404E+02  0.1760E-02  0.5500E-04

  0.1417E+02  0.1746E-02  0.5631E-04

  0.1430E+02  0.1733E-02  0.5752E-04

  0.1444E+02  0.1721E-02  0.5862E-04

  0.1457E+02  0.1709E-02  0.5960E-04

  0.1471E+02  0.1697E-02  0.6046E-04

  0.1484E+02  0.1686E-02  0.6121E-04

  0.1497E+02  0.1675E-02  0.6183E-04

  0.1511E+02  0.1664E-02  0.6232E-04

  0.1524E+02  0.1653E-02  0.6270E-04

  0.1537E+02  0.1643E-02  0.6295E-04

  0.1551E+02  0.1632E-02  0.6308E-04

  0.1564E+02  0.1621E-02  0.6309E-04

  0.1578E+02  0.1610E-02  0.6298E-04

  0.1591E+02  0.1598E-02  0.6276E-04

  0.1604E+02  0.1587E-02  0.6242E-04

  0.1618E+02  0.1575E-02  0.6198E-04

  0.1631E+02  0.1562E-02  0.6144E-04

  0.1644E+02  0.1549E-02  0.6080E-04

  0.1658E+02  0.1536E-02  0.6007E-04

  0.1671E+02  0.1521E-02  0.5926E-04

  0.1684E+02  0.1507E-02  0.5837E-04

  0.1698E+02  0.1491E-02  0.5742E-04

  0.1711E+02  0.1475E-02  0.5640E-04

  0.1725E+02  0.1458E-02  0.5533E-04

  0.1738E+02  0.1440E-02  0.5423E-04

  0.1751E+02  0.1421E-02  0.5309E-04

  0.1765E+02  0.1401E-02  0.5194E-04

  0.1778E+02  0.1381E-02  0.5079E-04

  0.1791E+02  0.1359E-02  0.4964E-04

  0.1805E+02  0.1337E-02  0.4852E-04

  0.1818E+02  0.1314E-02  0.4744E-04

  0.1832E+02  0.1289E-02  0.4641E-04

  0.1845E+02  0.1264E-02  0.4546E-04

  0.1858E+02  0.1238E-02  0.4461E-04

  0.1872E+02  0.1211E-02  0.4387E-04

  0.1885E+02  0.1183E-02  0.4325E-04

  0.1898E+02  0.1154E-02  0.4279E-04

  0.1912E+02  0.1125E-02  0.4249E-04

  0.1925E+02  0.1094E-02  0.4237E-04

  0.1939E+02  0.1063E-02  0.4243E-04

  0.1952E+02  0.1031E-02  0.4269E-04

  0.1965E+02  0.9981E-03  0.4315E-04

  0.1979E+02  0.9646E-03  0.4381E-04

  0.1992E+02  0.9305E-03  0.4466E-04

  0.2005E+02  0.8959E-03  0.4568E-04

  0.2019E+02  0.8608E-03  0.4688E-04

  0.2032E+02  0.8251E-03  0.4824E-04

  0.2045E+02  0.7892E-03  0.4973E-04

  0.2059E+02  0.7529E-03  0.5134E-04

  0.2072E+02  0.7163E-03  0.5304E-04

  0.2086E+02  0.6797E-03  0.5482E-04

  0.2099E+02  0.6429E-03  0.5666E-04

  0.2112E+02  0.6061E-03  0.5853E-04

  0.2126E+02  0.5695E-03  0.6041E-04

  0.2139E+02  0.5330E-03  0.6227E-04

  0.2152E+02  0.4967E-03  0.6410E-04

  0.2166E+02  0.4609E-03  0.6587E-04

  0.2179E+02  0.4255E-03  0.6755E-04

  0.2193E+02  0.3907E-03  0.6912E-04

  0.2206E+02  0.3566E-03  0.7056E-04

  0.2219E+02  0.3233E-03  0.7182E-04

  0.2233E+02  0.2908E-03  0.7290E-04

  0.2246E+02  0.2593E-03  0.7375E-04

  0.2259E+02  0.2289E-03  0.7436E-04

  0.2273E+02  0.1998E-03  0.7467E-04

  0.2286E+02  0.1719E-03  0.7467E-04

  0.2299E+02  0.1455E-03  0.7432E-04

  0.2313E+02  0.1207E-03  0.7359E-04

  0.2326E+02  0.9749E-04  0.7243E-04

  0.2340E+02  0.7609E-04  0.7081E-04

  0.2353E+02  0.5659E-04  0.6870E-04

  0.2366E+02  0.3909E-04  0.6604E-04

  0.2380E+02  0.2372E-04  0.6280E-04

  0.2393E+02  0.1060E-04  0.5894E-04

  0.2406E+02 -0.1664E-06  0.5441E-04

  0.2420E+02 -0.8461E-05  0.4916E-04

  0.2433E+02 -0.1417E-04  0.4315E-04

  0.2447E+02 -0.1718E-04  0.3634E-04

  0.2460E+02 -0.1738E-04  0.2867E-04

  0.2473E+02 -0.1465E-04  0.2009E-04

  0.2487E+02 -0.8898E-05  0.1055E-04

  0.2500E+02  0.0000E+00  0.0000E+00
```
