## Supplementary material for "LEA_4 motifs function alone and in conjunction with synergistic cosolutes to protect a labile enzyme during desiccation": File S1: Formate 8b.dat

```
### DATA:
#
# 555
#      Q             I(Q)           Error     
1.40600000E-02  6.47578966E-01  5.38950907E-01
1.48200000E-02  5.29336552E-01  4.05372921E-01
1.55800000E-02  5.49352069E-01  3.10252905E-01
1.63400000E-02  5.83431034E-01  2.40353846E-01
1.71000000E-02  4.61881724E-01  1.94143194E-01
1.78600000E-02  6.63306207E-01  1.36798599E-01
1.86200000E-02  5.84711724E-01  9.54159130E-02
1.93800000E-02  6.28004828E-01  7.46253237E-02
2.01400000E-02  6.11802069E-01  5.84323250E-02
2.09000000E-02  6.51116897E-01  4.86448057E-02
2.16600000E-02  6.77646552E-01  4.36314108E-02
2.24200000E-02  6.15692759E-01  3.95576086E-02
2.31800000E-02  6.12115517E-01  3.78414275E-02
2.39500000E-02  6.81684828E-01  3.56052399E-02
2.47100000E-02  6.66376207E-01  3.51474032E-02
2.54700000E-02  6.51519310E-01  3.35877602E-02
2.62300000E-02  7.05817586E-01  3.30102995E-02
2.69900000E-02  6.82911034E-01  3.19852188E-02
2.77500000E-02  6.45890690E-01  3.10682409E-02
2.85100000E-02  6.57110690E-01  3.05337701E-02
2.92700000E-02  6.77036552E-01  2.96312394E-02
3.00300000E-02  6.47780000E-01  2.90494053E-02
3.07900000E-02  6.72987241E-01  2.83353158E-02
3.15500000E-02  6.44532414E-01  2.80118198E-02
3.23100000E-02  6.93573448E-01  2.71145010E-02
3.30700000E-02  6.70374828E-01  2.65853136E-02
3.38300000E-02  6.61440000E-01  2.62056034E-02
3.45900000E-02  7.04014138E-01  2.55788393E-02
3.53500000E-02  7.09014828E-01  2.51596900E-02
3.61100000E-02  6.73449310E-01  2.48914354E-02
3.68700000E-02  6.97253793E-01  2.45480280E-02
3.76300000E-02  7.04586897E-01  2.41430983E-02
3.83900000E-02  6.95773103E-01  2.38080358E-02
3.91500000E-02  7.03359655E-01  2.36230945E-02
3.99100000E-02  6.72733793E-01  2.29994815E-02
4.06700000E-02  6.31665862E-01  2.29455169E-02
4.14300000E-02  6.76654138E-01  2.24674203E-02
4.21900000E-02  7.34060345E-01  2.22898002E-02
4.29500000E-02  6.78241724E-01  2.19996369E-02
4.37100000E-02  7.11631724E-01  2.16332333E-02
4.44700000E-02  6.48399310E-01  2.12504597E-02
4.52300000E-02  6.93187586E-01  2.11097803E-02
4.59900000E-02  6.78717241E-01  2.03980386E-02
4.67500000E-02  6.58722069E-01  2.03092101E-02
4.75100000E-02  6.72490000E-01  2.02301618E-02
4.82700000E-02  6.81811034E-01  2.01037964E-02
4.90300000E-02  6.68329655E-01  1.99442240E-02
4.97900000E-02  6.85722414E-01  1.98899885E-02
5.05500000E-02  6.91263103E-01  1.96112763E-02
5.13100000E-02  6.45479655E-01  1.93902045E-02
5.20700000E-02  6.97446897E-01  1.92013942E-02
5.28300000E-02  6.76617586E-01  1.91843980E-02
5.35900000E-02  6.79360345E-01  1.89227009E-02
5.43500000E-02  6.66600000E-01  1.88654148E-02
5.51100000E-02  6.67591034E-01  1.87076350E-02
5.58700000E-02  6.63777931E-01  1.84155007E-02
5.66300000E-02  6.62975172E-01  1.83380161E-02
5.73900000E-02  6.66873793E-01  1.81677427E-02
5.81500000E-02  6.67001034E-01  1.79931659E-02
5.89100000E-02  7.05328621E-01  1.77847346E-02
5.96700000E-02  6.70108966E-01  1.76690626E-02
6.04300000E-02  6.76883448E-01  1.74534641E-02
6.11900000E-02  6.57005172E-01  1.75635610E-02
6.19500000E-02  6.21140000E-01  1.72119965E-02
6.27100000E-02  6.84266552E-01  1.73434995E-02
6.34700000E-02  6.76565862E-01  1.70211722E-02
6.42300000E-02  6.36312414E-01  1.70356922E-02
6.49900000E-02  6.59837931E-01  1.68971584E-02
6.57500000E-02  6.50703448E-01  1.67130341E-02
6.65100000E-02  6.46545517E-01  1.66646222E-02
6.72700000E-02  6.50863103E-01  1.63667972E-02
6.80300000E-02  6.23244828E-01  1.63742437E-02
6.87900000E-02  6.50709310E-01  1.63263611E-02
6.95500000E-02  6.73770345E-01  1.61888538E-02
7.03100000E-02  6.32112414E-01  1.60967164E-02
7.10700000E-02  6.54430690E-01  1.59903486E-02
7.18300000E-02  6.40227241E-01  1.58771533E-02
7.25900000E-02  6.26005172E-01  1.56209547E-02
7.33500000E-02  6.24864828E-01  1.56273798E-02
7.41200000E-02  6.37181724E-01  1.55302639E-02
7.48800000E-02  6.34130690E-01  1.55162789E-02
7.56400000E-02  6.40483793E-01  1.53622068E-02
7.64000000E-02  6.26820000E-01  1.52730007E-02
7.71600000E-02  6.34445862E-01  1.53103340E-02
7.79200000E-02  6.22613448E-01  1.50409603E-02
7.86800000E-02  6.07621724E-01  1.50649223E-02
7.94400000E-02  6.39358621E-01  1.49245679E-02
8.02000000E-02  6.18926207E-01  1.49189167E-02
8.09600000E-02  6.02774483E-01  1.47428061E-02
8.17200000E-02  6.27885172E-01  1.46948397E-02
8.24800000E-02  6.07825517E-01  1.46427081E-02
8.32400000E-02  6.22811379E-01  1.45656762E-02
8.40000000E-02  6.29009310E-01  1.43741178E-02
8.47600000E-02  6.07588966E-01  1.42237633E-02
8.55200000E-02  6.32305172E-01  1.44064158E-02
8.62800000E-02  6.16005862E-01  1.45053204E-02
8.70400000E-02  6.11776897E-01  1.48658559E-02
8.78000000E-02  5.94305862E-01  1.51068431E-02
8.85600000E-02  6.17543448E-01  1.53014622E-02
8.93200000E-02  6.45213103E-01  1.53819213E-02
9.00800000E-02  6.17512759E-01  1.55932784E-02
9.08400000E-02  6.24036552E-01  1.55816272E-02
9.16000000E-02  6.25668621E-01  1.57086831E-02
9.23600000E-02  6.24179310E-01  1.57732675E-02
9.31200000E-02  5.99448966E-01  1.57269009E-02
9.38800000E-02  6.20776552E-01  1.59551432E-02
9.46400000E-02  6.14516207E-01  1.59383934E-02
9.54000000E-02  5.72675862E-01  1.59376881E-02
9.61600000E-02  5.76624828E-01  1.59983998E-02
9.69200000E-02  5.67797931E-01  1.57728365E-02
9.76800000E-02  5.99133793E-01  1.58324361E-02
9.84400000E-02  5.80565862E-01  1.57562899E-02
9.92000000E-02  6.04710690E-01  1.58788915E-02
9.99600000E-02  6.20157586E-01  1.58002302E-02
1.00720000E-01  5.76713793E-01  1.52870599E-02
1.01480000E-01  6.05144483E-01  1.48728282E-02
1.02240000E-01  6.13942069E-01  1.47899744E-02
1.03000000E-01  5.92487241E-01  1.44734424E-02
1.03760000E-01  6.04847586E-01  1.43621159E-02
1.04520000E-01  6.10885862E-01  1.43454386E-02
1.05280000E-01  5.81431034E-01  1.40851199E-02
1.06040000E-01  5.68992069E-01  1.40076102E-02
1.06800000E-01  5.80620690E-01  1.38312351E-02
1.07560000E-01  5.85686552E-01  1.37375355E-02
1.08320000E-01  5.79626552E-01  1.35756540E-02
1.09080000E-01  5.70275172E-01  1.35894427E-02
1.09840000E-01  5.74964828E-01  1.35800571E-02
1.10600000E-01  5.84110690E-01  1.36777393E-02
1.11360000E-01  5.60238966E-01  1.35996095E-02
1.12120000E-01  5.68359310E-01  1.35237969E-02
1.12880000E-01  5.58311379E-01  1.34743829E-02
1.13640000E-01  5.88316207E-01  1.33177321E-02
1.14400000E-01  5.70168966E-01  1.32694781E-02
1.15160000E-01  5.66077241E-01  1.30901444E-02
1.15920000E-01  5.81478966E-01  1.31363311E-02
1.16680000E-01  5.58441724E-01  1.29849282E-02
1.17440000E-01  5.41855172E-01  1.29473206E-02
1.18200000E-01  5.58993448E-01  1.28421963E-02
1.18960000E-01  5.33279310E-01  1.27651459E-02
1.19720000E-01  5.43812414E-01  1.27326183E-02
1.20480000E-01  5.73418966E-01  1.26944791E-02
1.21240000E-01  5.59973103E-01  1.25446316E-02
1.22000000E-01  5.49724483E-01  1.25103878E-02
1.22760000E-01  5.37073103E-01  1.24630873E-02
1.23520000E-01  5.52279655E-01  1.24000507E-02
1.24280000E-01  5.65952069E-01  1.23941833E-02
1.25040000E-01  5.30112759E-01  1.22709341E-02
1.25800000E-01  5.57016897E-01  1.21313527E-02
1.26560000E-01  5.48519655E-01  1.21278417E-02
1.27320000E-01  5.37344138E-01  1.20404169E-02
1.28080000E-01  5.47130345E-01  1.19939880E-02
1.28840000E-01  5.39632414E-01  1.20267606E-02
1.29600000E-01  5.30824828E-01  1.19024047E-02
1.30360000E-01  5.36640690E-01  1.18255933E-02
1.31120000E-01  5.36864483E-01  1.18103199E-02
1.31880000E-01  5.53836552E-01  1.16957332E-02
1.32640000E-01  5.33519310E-01  1.16741644E-02
1.33400000E-01  5.29390000E-01  1.15457998E-02
1.34160000E-01  5.22907931E-01  1.15029318E-02
1.34920000E-01  5.31741034E-01  1.13556961E-02
1.35680000E-01  5.11728966E-01  1.13943256E-02
1.36440000E-01  5.11774828E-01  1.14320657E-02
1.37200000E-01  5.18988966E-01  1.13074970E-02
1.37960000E-01  5.25761379E-01  1.12847371E-02
1.38730000E-01  5.24904138E-01  1.12068011E-02
1.39490000E-01  5.25426897E-01  1.12062064E-02
1.40250000E-01  5.06830690E-01  1.11414802E-02
1.41010000E-01  5.06461724E-01  1.11460101E-02
1.41770000E-01  5.23692069E-01  1.10903911E-02
1.42530000E-01  5.14235862E-01  1.10792359E-02
1.43290000E-01  5.03447241E-01  1.09723332E-02
1.44050000E-01  5.23501034E-01  1.10141571E-02
1.44810000E-01  4.93117931E-01  1.08782148E-02
1.45570000E-01  4.95760000E-01  1.08999556E-02
1.46330000E-01  5.16618966E-01  1.08484251E-02
1.47090000E-01  5.10840690E-01  1.08657073E-02
1.47850000E-01  4.93426552E-01  1.08252511E-02
1.48610000E-01  4.89244828E-01  1.08118264E-02
1.49370000E-01  5.00645172E-01  1.07101280E-02
1.50130000E-01  4.92317586E-01  1.06934171E-02
1.50890000E-01  4.76636552E-01  1.06364948E-02
1.51650000E-01  4.94314828E-01  1.05534098E-02
1.52410000E-01  5.00103793E-01  1.05800223E-02
1.53170000E-01  4.93042069E-01  1.05324252E-02
1.53930000E-01  4.84892069E-01  1.05383116E-02
1.54690000E-01  4.77575862E-01  1.04508907E-02
1.55450000E-01  4.84929310E-01  1.04252714E-02
1.56210000E-01  4.67996207E-01  1.03658798E-02
1.56970000E-01  4.75473793E-01  1.03665513E-02
1.57730000E-01  4.85148621E-01  1.03430591E-02
1.58490000E-01  4.65350690E-01  1.03185901E-02
1.59250000E-01  4.78982414E-01  1.02549313E-02
1.60010000E-01  4.81430690E-01  1.02397035E-02
1.60770000E-01  4.66354828E-01  1.02636983E-02
1.61530000E-01  4.62298621E-01  1.02012384E-02
1.62290000E-01  4.71140000E-01  1.01330250E-02
1.63050000E-01  4.55470690E-01  1.00733049E-02
1.63810000E-01  4.69900345E-01  1.00701105E-02
1.64570000E-01  4.51955862E-01  1.00445979E-02
1.65330000E-01  4.57901724E-01  1.00138323E-02
1.66090000E-01  4.55890345E-01  1.00022137E-02
1.66850000E-01  4.45284828E-01  9.96281158E-03
1.67610000E-01  4.50266207E-01  9.91773091E-03
1.68370000E-01  4.49737241E-01  9.88871429E-03
1.69130000E-01  4.36952069E-01  9.82298508E-03
1.69890000E-01  4.48471034E-01  9.83639931E-03
1.70650000E-01  4.35623103E-01  9.79530352E-03
1.71410000E-01  4.59634828E-01  9.75369780E-03
1.72170000E-01  4.37607241E-01  9.74019293E-03
1.72930000E-01  4.41111379E-01  9.72534050E-03
1.73690000E-01  4.40633448E-01  9.68265709E-03
1.74450000E-01  4.50470345E-01  9.69424310E-03
1.75210000E-01  4.40794483E-01  9.80103502E-03
1.75970000E-01  4.47209310E-01  9.93919036E-03
1.76730000E-01  4.32174138E-01  1.00647461E-02
1.77490000E-01  4.48422069E-01  1.00662733E-02
1.78250000E-01  4.37132069E-01  1.02031390E-02
1.79010000E-01  4.29741379E-01  1.02735420E-02
1.79770000E-01  4.17608621E-01  1.03336815E-02
1.80530000E-01  4.24427931E-01  1.03580314E-02
1.81290000E-01  4.21283103E-01  1.04299315E-02
1.82050000E-01  4.29957586E-01  1.04645155E-02
1.82810000E-01  4.13657931E-01  1.04734231E-02
1.83570000E-01  4.29614483E-01  1.05454719E-02
1.84330000E-01  4.11808966E-01  1.06132277E-02
1.85090000E-01  4.22574483E-01  1.06207070E-02
1.85850000E-01  4.01218621E-01  1.06468394E-02
1.86610000E-01  4.03312759E-01  1.06461693E-02
1.87370000E-01  4.12189310E-01  1.06816684E-02
1.88130000E-01  4.06910690E-01  1.06937039E-02
1.88890000E-01  4.00221034E-01  1.06843577E-02
1.89650000E-01  4.15740690E-01  1.06704157E-02
1.90410000E-01  3.97992759E-01  1.07110459E-02
1.91170000E-01  4.08445517E-01  1.07426726E-02
1.91930000E-01  3.95746207E-01  1.08111147E-02
1.92690000E-01  3.98456207E-01  1.08294441E-02
1.93450000E-01  3.93561379E-01  1.07719828E-02
1.94210000E-01  3.91206552E-01  1.09312336E-02
1.94970000E-01  3.88277931E-01  1.08441338E-02
1.95730000E-01  4.02234138E-01  1.09163016E-02
1.96490000E-01  3.96283448E-01  1.09330635E-02
1.97250000E-01  3.76702069E-01  1.09913322E-02
1.98010000E-01  4.07150345E-01  1.09148840E-02
1.98770000E-01  3.98796897E-01  1.10137032E-02
1.99530000E-01  3.93842414E-01  1.09905904E-02
2.00290000E-01  3.88068966E-01  1.09671825E-02
2.01050000E-01  3.89496897E-01  1.10372323E-02
2.01810000E-01  3.76963448E-01  1.09422472E-02
2.02570000E-01  3.81972069E-01  1.09612605E-02
2.03330000E-01  3.80506552E-01  1.09290827E-02
2.04090000E-01  3.78237931E-01  1.09496836E-02
2.04850000E-01  3.82237931E-01  1.09772435E-02
2.05610000E-01  3.67516207E-01  1.09805216E-02
2.06370000E-01  3.57044828E-01  1.09667884E-02
2.07130000E-01  3.91837586E-01  1.09645950E-02
2.07890000E-01  3.66177241E-01  1.10274917E-02
2.08650000E-01  3.74057241E-01  1.10186387E-02
2.09410000E-01  3.74171034E-01  1.09594978E-02
2.10170000E-01  3.86613793E-01  1.10436937E-02
2.10930000E-01  3.91169310E-01  1.10586534E-02
2.11690000E-01  3.63078276E-01  1.10416210E-02
2.12450000E-01  3.68419310E-01  1.09606116E-02
2.13210000E-01  3.52443448E-01  1.09612006E-02
2.13970000E-01  3.76647931E-01  1.08878484E-02
2.14730000E-01  3.49187586E-01  1.09391989E-02
2.15490000E-01  3.46579310E-01  1.09676501E-02
2.16250000E-01  3.50194138E-01  1.09587865E-02
2.17010000E-01  3.63288966E-01  1.09296725E-02
2.17770000E-01  3.67647241E-01  1.09212096E-02
2.18530000E-01  3.63107931E-01  1.09055997E-02
2.19290000E-01  3.46746207E-01  1.08128767E-02
2.20050000E-01  3.57544828E-01  1.08715389E-02
2.20810000E-01  3.91020345E-01  1.07659817E-02
2.21570000E-01  3.50187241E-01  1.07940483E-02
2.22330000E-01  3.44477586E-01  1.06999872E-02
2.23090000E-01  3.41081034E-01  1.07472299E-02
2.23850000E-01  3.45648276E-01  1.06392536E-02
2.24610000E-01  3.53642759E-01  1.05959502E-02
2.25370000E-01  3.27008966E-01  1.05846276E-02
2.26130000E-01  3.22659655E-01  1.04513480E-02
2.26890000E-01  3.48233103E-01  1.05147099E-02
2.27650000E-01  3.26282759E-01  1.03412991E-02
2.28410000E-01  3.39819310E-01  1.03301960E-02
2.29170000E-01  3.45773103E-01  1.02861265E-02
2.29930000E-01  3.24242414E-01  1.03220969E-02
2.30690000E-01  3.37490345E-01  1.02272338E-02
2.31450000E-01  3.46966897E-01  1.02518481E-02
2.32210000E-01  3.30842759E-01  1.01878246E-02
2.32970000E-01  3.32813448E-01  1.01866758E-02
2.33730000E-01  3.40822414E-01  1.01233118E-02
2.34490000E-01  3.22900345E-01  1.00648922E-02
2.35250000E-01  3.14974483E-01  1.00680851E-02
2.36010000E-01  3.21765517E-01  1.00138078E-02
2.36770000E-01  3.43750690E-01  1.00027844E-02
2.37530000E-01  3.14733103E-01  9.98966459E-03
2.38290000E-01  3.19723793E-01  9.91543923E-03
2.39050000E-01  3.24905862E-01  9.90192658E-03
2.39810000E-01  2.98617241E-01  9.80573080E-03
2.40570000E-01  3.10267931E-01  9.79386654E-03
2.41330000E-01  3.43610690E-01  9.79230225E-03
2.42090000E-01  3.39719655E-01  9.74347836E-03
2.42850000E-01  3.15477586E-01  9.72891172E-03
2.43610000E-01  3.23572414E-01  9.68492010E-03
2.44370000E-01  3.22404483E-01  9.72709838E-03
2.45130000E-01  3.22007586E-01  9.64002720E-03
2.45890000E-01  3.24219310E-01  9.63429342E-03
2.46650000E-01  3.16439310E-01  9.57073318E-03
2.47410000E-01  3.04372759E-01  9.59462977E-03
2.48170000E-01  2.93618276E-01  9.52112995E-03
2.48930000E-01  2.89330000E-01  9.49235087E-03
2.49690000E-01  3.11581724E-01  9.48291064E-03
2.50450000E-01  3.17550345E-01  9.42966504E-03
2.51210000E-01  3.06493448E-01  9.42728034E-03
2.51970000E-01  2.88845862E-01  9.35736253E-03
2.52730000E-01  2.92338966E-01  9.36512464E-03
2.53490000E-01  2.82079655E-01  9.29672491E-03
2.54250000E-01  3.08837586E-01  9.27543143E-03
2.55010000E-01  2.93107586E-01  9.23460749E-03
2.55770000E-01  2.98697931E-01  9.25571790E-03
2.56530000E-01  2.97866897E-01  9.24209582E-03
2.57290000E-01  2.89728621E-01  9.23789509E-03
2.58050000E-01  2.94752414E-01  9.16716058E-03
2.58810000E-01  2.97856897E-01  9.12952198E-03
2.59570000E-01  2.88534138E-01  9.13257943E-03
2.60330000E-01  2.89941379E-01  9.10563125E-03
2.61090000E-01  3.02419655E-01  9.10544438E-03
2.61850000E-01  2.89074828E-01  9.02824981E-03
2.62610000E-01  2.84619655E-01  9.02319699E-03
2.63370000E-01  2.86900345E-01  8.97111867E-03
2.64130000E-01  2.92340000E-01  9.02395799E-03
2.64890000E-01  2.82471379E-01  8.89424748E-03
2.65650000E-01  2.80262414E-01  8.89514533E-03
2.66410000E-01  2.99324138E-01  8.86031756E-03
2.67170000E-01  2.81801034E-01  8.85203010E-03
2.67930000E-01  2.86548276E-01  8.84731358E-03
2.68690000E-01  3.01250690E-01  8.83198187E-03
2.69450000E-01  2.93638276E-01  8.83423990E-03
2.70210000E-01  2.74006897E-01  8.76110261E-03
2.70970000E-01  2.79642414E-01  8.79273350E-03
2.71720000E-01  2.71267586E-01  8.71932860E-03
2.72480000E-01  2.71717931E-01  8.73544922E-03
2.73240000E-01  2.78810000E-01  8.67050578E-03
2.74000000E-01  2.78479310E-01  8.69621440E-03
2.74760000E-01  2.76663793E-01  8.64649758E-03
2.75520000E-01  2.63364828E-01  8.66633383E-03
2.76280000E-01  2.68673103E-01  8.58848147E-03
2.77040000E-01  2.63036552E-01  8.60459552E-03
2.77800000E-01  2.55575862E-01  8.56435440E-03
2.78560000E-01  2.65531379E-01  8.55212268E-03
2.79320000E-01  2.70135172E-01  8.51352673E-03
2.80080000E-01  2.67860690E-01  8.48085640E-03
2.80840000E-01  2.65092759E-01  8.50190701E-03
2.81600000E-01  2.66087241E-01  8.43888526E-03
2.82360000E-01  2.69906897E-01  8.46673179E-03
2.83120000E-01  2.71028966E-01  8.42271347E-03
2.83880000E-01  2.62459655E-01  8.40568012E-03
2.84640000E-01  2.69673448E-01  8.43011178E-03
2.85400000E-01  2.62543103E-01  8.38604880E-03
2.86160000E-01  2.70822069E-01  8.40512791E-03
2.86920000E-01  2.59465517E-01  8.40264215E-03
2.87680000E-01  2.45497241E-01  8.43012513E-03
2.88440000E-01  2.49990690E-01  8.40920080E-03
2.89200000E-01  2.57440345E-01  8.44964749E-03
2.89960000E-01  2.58719310E-01  8.41157598E-03
2.90720000E-01  2.44436552E-01  8.40016172E-03
2.91480000E-01  2.65275517E-01  8.41221525E-03
2.92240000E-01  2.65219310E-01  8.45600434E-03
2.93000000E-01  2.47993448E-01  8.46349076E-03
2.93760000E-01  2.55801034E-01  8.47842635E-03
2.94520000E-01  2.48536897E-01  8.45831076E-03
2.95280000E-01  2.45884138E-01  8.47241875E-03
2.96040000E-01  2.47364828E-01  8.48083241E-03
2.96800000E-01  2.47737241E-01  8.50935496E-03
2.97560000E-01  2.58626897E-01  8.47874045E-03
2.98320000E-01  2.35942759E-01  8.48845737E-03
2.99080000E-01  2.50600345E-01  8.48065949E-03
2.99840000E-01  2.44555172E-01  8.46981487E-03
3.00600000E-01  2.41664138E-01  8.46586751E-03
3.01360000E-01  2.34358966E-01  8.42380958E-03
3.02120000E-01  2.39191724E-01  8.43416389E-03
3.02880000E-01  2.22690690E-01  8.37555493E-03
3.03640000E-01  2.39874138E-01  8.36577569E-03
3.04400000E-01  2.37422759E-01  8.33185938E-03
3.05160000E-01  2.38113793E-01  8.44760857E-03
3.05920000E-01  2.43405517E-01  8.48615537E-03
3.06680000E-01  2.20949655E-01  8.47457395E-03
3.07440000E-01  2.26325862E-01  8.52624121E-03
3.08200000E-01  2.35255862E-01  8.49029075E-03
3.08960000E-01  2.31221724E-01  8.55494099E-03
3.09720000E-01  2.45717931E-01  8.53492998E-03
3.10480000E-01  2.25960690E-01  8.57678788E-03
3.11240000E-01  2.32283448E-01  8.55923730E-03
3.12000000E-01  2.39600345E-01  8.55511020E-03
3.12760000E-01  2.39783793E-01  8.57055330E-03
3.13520000E-01  2.23282759E-01  8.55232396E-03
3.14280000E-01  2.10836552E-01  8.59244126E-03
3.15040000E-01  2.30316552E-01  8.54990247E-03
3.15800000E-01  2.36508276E-01  8.59463292E-03
3.16560000E-01  2.32987241E-01  8.67578555E-03
3.17320000E-01  2.42530690E-01  8.73749040E-03
3.18080000E-01  2.33166897E-01  8.73758474E-03
3.18830000E-01  2.22486552E-01  8.77361772E-03
3.19590000E-01  2.31876552E-01  8.80769646E-03
3.20350000E-01  2.33370690E-01  8.82052838E-03
3.21110000E-01  2.33818966E-01  8.88076745E-03
3.21870000E-01  2.08002069E-01  8.88389635E-03
3.22630000E-01  2.14771724E-01  8.93174708E-03
3.23390000E-01  2.27527586E-01  8.96036914E-03
3.24150000E-01  2.28920345E-01  8.96782316E-03
3.24910000E-01  2.33961034E-01  9.06739898E-03
3.25670000E-01  2.23853793E-01  9.00024276E-03
3.26430000E-01  2.26691724E-01  9.03012979E-03
3.27190000E-01  2.13019655E-01  9.06889179E-03
3.27950000E-01  2.12057241E-01  9.06184631E-03
3.28710000E-01  2.25250000E-01  9.07495047E-03
3.29470000E-01  2.15709655E-01  9.02463328E-03
3.30230000E-01  2.17709310E-01  9.04623629E-03
3.30990000E-01  2.34876552E-01  9.00345887E-03
3.31750000E-01  2.16681379E-01  9.05099859E-03
3.32510000E-01  2.11621034E-01  9.08734286E-03
3.33270000E-01  2.13039655E-01  9.09891319E-03
3.34030000E-01  2.10843103E-01  9.10580173E-03
3.34790000E-01  2.15463793E-01  9.11315113E-03
3.35550000E-01  2.17978966E-01  9.13032342E-03
3.36310000E-01  1.99358621E-01  9.12997081E-03
3.37070000E-01  2.06507931E-01  9.15627411E-03
3.37830000E-01  2.01123448E-01  9.16679717E-03
3.38590000E-01  2.04094828E-01  9.18389175E-03
3.39350000E-01  2.21896207E-01  9.21497807E-03
3.40110000E-01  2.05386552E-01  9.19905224E-03
3.40870000E-01  2.19458276E-01  9.26906201E-03
3.41630000E-01  2.13839655E-01  9.20697068E-03
3.42390000E-01  2.17146897E-01  9.23797146E-03
3.43150000E-01  2.10677586E-01  9.24937617E-03
3.43910000E-01  2.04229310E-01  9.29928432E-03
3.44670000E-01  1.99824828E-01  9.29281749E-03
3.45430000E-01  2.14423793E-01  9.31601718E-03
3.46190000E-01  1.91144828E-01  9.33327631E-03
3.46950000E-01  2.10285517E-01  9.24655995E-03
3.47710000E-01  2.07118966E-01  9.35810413E-03
3.48470000E-01  2.08758621E-01  9.33597246E-03
3.49220000E-01  2.10501034E-01  9.36849508E-03
3.49980000E-01  1.88353103E-01  9.16040630E-03
3.50740000E-01  2.07247931E-01  9.05470679E-03
3.51500000E-01  2.04490000E-01  9.00821035E-03
3.52260000E-01  2.04478966E-01  8.91860929E-03
3.53020000E-01  2.12889655E-01  8.80629955E-03
3.53780000E-01  2.08933448E-01  8.91669371E-03
3.54540000E-01  2.00574828E-01  9.01203940E-03
3.55300000E-01  1.99900690E-01  8.99350068E-03
3.56060000E-01  1.91221034E-01  9.03839979E-03
3.56820000E-01  1.94808621E-01  9.03368421E-03
3.57580000E-01  1.99240690E-01  9.05195500E-03
3.58340000E-01  1.98114483E-01  9.05246848E-03
3.59100000E-01  1.82087241E-01  9.06210799E-03
3.59860000E-01  1.92104138E-01  9.10477111E-03
3.60620000E-01  1.86552414E-01  9.06875243E-03
3.61380000E-01  1.87416552E-01  9.08052866E-03
3.62140000E-01  2.13047931E-01  9.08152063E-03
3.62900000E-01  2.02314138E-01  9.13684894E-03
3.63660000E-01  1.81850000E-01  9.17406182E-03
3.64420000E-01  1.93175517E-01  9.18255219E-03
3.65180000E-01  1.76354483E-01  9.17876627E-03
3.65940000E-01  1.87879655E-01  9.21362236E-03
3.66700000E-01  1.93472069E-01  9.27297309E-03
3.67460000E-01  2.04255517E-01  9.22109815E-03
3.68220000E-01  1.95636897E-01  9.31703636E-03
3.68980000E-01  1.78012759E-01  9.35221412E-03
3.69740000E-01  1.73016897E-01  9.35767442E-03
3.70500000E-01  1.85337586E-01  9.35200864E-03
3.71260000E-01  1.93715862E-01  9.39087931E-03
3.72020000E-01  1.79357586E-01  9.48940387E-03
3.72770000E-01  1.84824138E-01  9.53107279E-03
3.73530000E-01  2.01262759E-01  9.59388991E-03
3.74290000E-01  1.95110690E-01  9.64298541E-03
3.75050000E-01  1.78855862E-01  9.73281615E-03
3.75810000E-01  1.72976207E-01  9.75135680E-03
3.76570000E-01  1.65034483E-01  9.87938247E-03
3.77330000E-01  1.76120000E-01  9.87910781E-03
3.78090000E-01  1.81284483E-01  9.98776632E-03
3.78850000E-01  2.10431034E-01  1.00647493E-02
3.79610000E-01  1.91856552E-01  1.00844671E-02
3.80370000E-01  1.95175172E-01  1.01684824E-02
3.81130000E-01  1.78144138E-01  1.02058558E-02
3.81890000E-01  1.96432759E-01  1.02561954E-02
3.82650000E-01  1.77811034E-01  1.03460304E-02
3.83410000E-01  1.81248966E-01  1.04443295E-02
3.84170000E-01  1.90668276E-01  1.04454791E-02
3.84930000E-01  1.84151034E-01  1.05400110E-02
3.85690000E-01  1.71092069E-01  1.05950547E-02
3.86450000E-01  1.85047241E-01  1.06628256E-02
3.87210000E-01  1.93328966E-01  1.07088843E-02
3.87970000E-01  1.64122069E-01  1.09916830E-02
3.88730000E-01  1.74296552E-01  1.08917618E-02
3.89490000E-01  1.65786207E-01  1.09642715E-02
3.90250000E-01  1.75543793E-01  1.09943908E-02
3.91010000E-01  1.67873448E-01  1.10800435E-02
3.91770000E-01  1.75681724E-01  1.11542594E-02
3.92520000E-01  1.71642759E-01  1.12776114E-02
3.93280000E-01  1.82403793E-01  1.13038796E-02
3.94040000E-01  1.70292414E-01  1.14145668E-02
3.94800000E-01  1.52367586E-01  1.13961397E-02
3.95560000E-01  1.57235172E-01  1.16038318E-02
3.96320000E-01  1.72704483E-01  1.16037547E-02
3.97080000E-01  1.90870345E-01  1.16567494E-02
3.97840000E-01  1.72156897E-01  1.17553687E-02
3.98600000E-01  1.68033448E-01  1.18125727E-02
3.99360000E-01  2.00005517E-01  1.20113836E-02
4.00120000E-01  1.54464828E-01  1.19520722E-02
4.00880000E-01  1.81933793E-01  1.20708274E-02
4.01640000E-01  1.72124483E-01  1.21919231E-02
4.02400000E-01  1.63749310E-01  1.22699919E-02
4.03160000E-01  1.76984138E-01  1.23686172E-02
4.03920000E-01  1.74931034E-01  3.02262118E-01
4.04680000E-01  1.76605517E-01  1.24226484E-02
4.05440000E-01  1.82716552E-01  1.23547415E-02
4.06200000E-01  1.77485862E-01  1.25221834E-02
4.06960000E-01  1.52346552E-01  1.24970690E-02
4.07720000E-01  1.68564138E-01  1.26779038E-02
4.08480000E-01  1.66595862E-01  1.26316915E-02
4.09240000E-01  1.78525517E-01  1.27389988E-02
4.09990000E-01  1.63521379E-01  1.27518972E-02
4.10750000E-01  1.61585517E-01  1.27830182E-02
4.11510000E-01  1.93959310E-01  1.29309850E-02
4.12270000E-01  1.63357586E-01  1.28217106E-02
4.13030000E-01  1.49176207E-01  1.29958636E-02
4.13790000E-01  1.56861034E-01  1.29874832E-02
4.14550000E-01  1.75292759E-01  1.29688006E-02
4.15310000E-01  1.51715862E-01  1.30601993E-02
4.16070000E-01  1.57362069E-01  1.31106372E-02
4.16830000E-01  1.75178621E-01  1.32040180E-02
4.17590000E-01  1.60619310E-01  1.32329753E-02
4.18350000E-01  1.79247931E-01  1.34171685E-02
4.19110000E-01  1.51709655E-01  1.33422724E-02
4.19870000E-01  1.63913103E-01  1.34250304E-02
4.20630000E-01  1.37314483E-01  1.35447805E-02
4.21390000E-01  1.50861034E-01  1.35489304E-02
4.22150000E-01  1.44020000E-01  1.37417220E-02
4.22910000E-01  1.57464828E-01  1.38365618E-02
4.23670000E-01  1.33865862E-01  1.40261584E-02
4.24430000E-01  1.47589310E-01  1.40986683E-02
4.25190000E-01  1.60890690E-01  1.41485193E-02
4.25940000E-01  1.67258966E-01  1.43659992E-02
4.26700000E-01  1.59286552E-01  1.45275628E-02
4.27460000E-01  1.82520345E-01  1.46719231E-02
4.28220000E-01  1.72653793E-01  1.47752562E-02
4.28980000E-01  1.36181379E-01  1.48786971E-02
4.29740000E-01  1.50473448E-01  1.51012958E-02
4.30500000E-01  1.69958621E-01  1.51195465E-02
4.31260000E-01  1.60954828E-01  1.54551483E-02
4.32020000E-01  1.31769310E-01  1.55427444E-02
4.32780000E-01  1.68511379E-01  1.57287502E-02
4.33540000E-01  1.65009310E-01  1.58863647E-02
4.34300000E-01  1.49846552E-01  1.60692257E-02
4.35060000E-01  1.24582759E-01  1.62511683E-02


### HEADER:
#
#{
#    "analysis": {},
#    "counters": {
#        "comment": ""
#    },
#    "filename": "Formate 8b.dat",
#    "history": {
#        "subtraction": {
#            "initial_file": [
#                "A_C10_F_Tg11_8_snap_00001",
#                {
#                    "averaged_files": [
#                        [
#                            "C10_F_Tg11_8_snap_00001.dat"
#                        ],
#                        [
#                            "C10_F_Tg11_8_snap_00002.dat"
#                        ],
#                        [
#                            "C10_F_Tg11_8_snap_00003.dat"
#                        ],
#                        [
#                            "C10_F_Tg11_8_snap_00004.dat"
#                        ],
#                        [
#                            "C10_F_Tg11_8_snap_00005.dat"
#                        ],
#                        [
#                            "C10_F_Tg11_8_snap_00006.dat"
#                        ],
#                        [
#                            "C10_F_Tg11_8_snap_00007.dat"
#                        ],
#                        [
#                            "C10_F_Tg11_8_snap_00008.dat"
#                        ],
#                        [
#                            "C10_F_Tg11_8_snap_00009.dat"
#                        ],
#                        [
#                            "C10_F_Tg11_8_snap_00010.dat"
#                        ],
#                        [
#                            "C10_F_Tg11_8_snap_00011.dat"
#                        ],
#                        [
#                            "C10_F_Tg11_8_snap_00012.dat"
#                        ],
#                        [
#                            "C10_F_Tg11_8_snap_00013.dat"
#                        ],
#                        [
#                            "C10_F_Tg11_8_snap_00014.dat"
#                        ],
#                        [
#                            "C10_F_Tg11_8_snap_00015.dat"
#                        ],
#                        [
#                            "C10_F_Tg11_8_snap_00016.dat"
#                        ],
#                        [
#                            "C10_F_Tg11_8_snap_00017.dat"
#                        ],
#                        [
#                            "C10_F_Tg11_8_snap_00018.dat"
#                        ],
#                        [
#                            "C10_F_Tg11_8_snap_00019.dat"
#                        ],
#                        [
#                            "C10_F_Tg11_8_snap_00020.dat"
#                        ],
#                        [
#                            "C10_F_Tg11_8_snap_00021.dat"
#                        ],
#                        [
#                            "C10_F_Tg11_8_snap_00022.dat"
#                        ],
#                        [
#                            "C10_F_Tg11_8_snap_00023.dat"
#                        ],
#                        [
#                            "C10_F_Tg11_8_snap_00024.dat"
#                        ],
#                        [
#                            "C10_F_Tg11_8_snap_00025.dat"
#                        ],
#                        [
#                            "C10_F_Tg11_8_snap_00026.dat"
#                        ],
#                        [
#                            "C10_F_Tg11_8_snap_00027.dat"
#                        ],
#                        [
#                            "C10_F_Tg11_8_snap_00029.dat"
#                        ],
#                        [
#                            "C10_F_Tg11_8_snap_00030.dat"
#                        ]
#                    ]
#                }
#            ],
#            "subtracted_file": [
#                "A_C11_Formate_snap_00001",
#                {
#                    "averaged_files": [
#                        [
#                            "C11_Formate_snap_00001.dat"
#                        ],
#                        [
#                            "C11_Formate_snap_00002.dat"
#                        ],
#                        [
#                            "C11_Formate_snap_00003.dat"
#                        ],
#                        [
#                            "C11_Formate_snap_00004.dat"
#                        ],
#                        [
#                            "C11_Formate_snap_00005.dat"
#                        ],
#                        [
#                            "C11_Formate_snap_00006.dat"
#                        ],
#                        [
#                            "C11_Formate_snap_00007.dat"
#                        ],
#                        [
#                            "C11_Formate_snap_00008.dat"
#                        ],
#                        [
#                            "C11_Formate_snap_00009.dat"
#                        ],
#                        [
#                            "C11_Formate_snap_00010.dat"
#                        ],
#                        [
#                            "C11_Formate_snap_00011.dat"
#                        ],
#                        [
#                            "C11_Formate_snap_00012.dat"
#                        ],
#                        [
#                            "C11_Formate_snap_00013.dat"
#                        ],
#                        [
#                            "C11_Formate_snap_00014.dat"
#                        ],
#                        [
#                            "C11_Formate_snap_00015.dat"
#                        ],
#                        [
#                            "C11_Formate_snap_00016.dat"
#                        ],
#                        [
#                            "C11_Formate_snap_00017.dat"
#                        ],
#                        [
#                            "C11_Formate_snap_00018.dat"
#                        ],
#                        [
#                            "C11_Formate_snap_00019.dat"
#                        ],
#                        [
#                            "C11_Formate_snap_00020.dat"
#                        ],
#                        [
#                            "C11_Formate_snap_00021.dat"
#                        ],
#                        [
#                            "C11_Formate_snap_00023.dat"
#                        ],
#                        [
#                            "C11_Formate_snap_00024.dat"
#                        ],
#                        [
#                            "C11_Formate_snap_00025.dat"
#                        ],
#                        [
#                            "C11_Formate_snap_00026.dat"
#                        ],
#                        [
#                            "C11_Formate_snap_00027.dat"
#                        ],
#                        [
#                            "C11_Formate_snap_00028.dat"
#                        ],
#                        [
#                            "C11_Formate_snap_00029.dat"
#                        ],
#                        [
#                            "C11_Formate_snap_00030.dat"
#                        ]
#                    ]
#                }
#            ]
#        }
#    }
#}
```
