## Supplementary material for "LEA_4 motifs function alone and in conjunction with synergistic cosolutes to protect a labile enzyme during desiccation": File S1: Formate 8b.out

```
####      G N O M             Version 5.0 (r14832)      ####

                                               Fri Jan  6 14:11:33 2023


           ####      Configuration                                 ####


    System Type:                   arbitrary monodisperse (job = 0)

    Minimum characteristic size:         0.0000

    Maximum characteristic size:        24.0000

    rad56:                               0.0000

    Force 0.0 at r = rmin:                  yes

    Force 0.0 at r = rmax:                  yes

    Initial alpha:                       0.0000

    Initial random seed:     126696909472941096

    Points in real space:                   188


    Input  1:                      Formate 8b.dat

    First data point used:                    1

    Last data point used:                   555

    Scaling coefficient:             0.1000E+01

    Experimental setup:            point collimation


           ####      Results                                       ####


    Parameter    DISCRP  OSCILL  STABIL  SYSDEV  POSITV  VALCEN  SMOOTH

    Weight        1.000   3.000   3.000   3.000   1.000   1.000   1.000

    Sigma         0.300   0.600   0.120   0.120   0.120   0.120   0.600

    Ideal         0.700   1.100   0.000   1.000   1.000   0.950   0.000

    Current       0.579   1.676   0.006   0.946   1.000   0.704   0.409

               --------------------------------------------------------

    Estimate      0.850   0.397   0.998   0.816   1.000   0.015   0.628


    Angular range:                       0.0141 to       0.4351

    Reciprocal space Rg:             0.7113E+01

    Reciprocal space I(0):           0.7000E+00


    Real space range:                    0.0000 to      24.0000

    Real space Rg:                   0.7114E+01 +-   0.4766E-01

    Real space I(0):                 0.7000E+00 +-   0.2226E-02


    Highest ALPHA (theor):           0.5301E+02

    Current ALPHA:                   0.1190E+00


    Total Estimate:                      0.7020 (a REASONABLE solution)


           ####      Experimental Data and Fit                     ####


      S          J EXP       ERROR       J REG       I REG


   0.000000E+00                                                0.700012E+00

   0.740000E-03                                                0.700005E+00

   0.148000E-02                                                0.699986E+00

   0.222000E-02                                                0.699953E+00

   0.296000E-02                                                0.699908E+00

   0.370000E-02                                                0.699850E+00

   0.444000E-02                                                0.699779E+00

   0.518000E-02                                                0.699695E+00

   0.592000E-02                                                0.699598E+00

   0.666000E-02                                                0.699488E+00

   0.740000E-02                                                0.699365E+00

   0.814000E-02                                                0.699230E+00

   0.888000E-02                                                0.699081E+00

   0.962000E-02                                                0.698920E+00

   0.103600E-01                                                0.698746E+00

   0.111000E-01                                                0.698559E+00

   0.118400E-01                                                0.698359E+00

   0.125800E-01                                                0.698146E+00

   0.133200E-01                                                0.697921E+00

   0.140600E-01   0.647579E+00   0.538951E+00   0.697682E+00   0.697682E+00

   0.148200E-01   0.529337E+00   0.405373E+00   0.697424E+00   0.697424E+00

   0.155800E-01   0.549352E+00   0.310253E+00   0.697153E+00   0.697153E+00

   0.163400E-01   0.583431E+00   0.240354E+00   0.696868E+00   0.696868E+00

   0.171000E-01   0.461882E+00   0.194143E+00   0.696570E+00   0.696570E+00

   0.178600E-01   0.663306E+00   0.136799E+00   0.696258E+00   0.696258E+00

   0.186200E-01   0.584712E+00   0.954159E-01   0.695933E+00   0.695933E+00

   0.193800E-01   0.628005E+00   0.746253E-01   0.695595E+00   0.695595E+00

   0.201400E-01   0.611802E+00   0.584323E-01   0.695243E+00   0.695243E+00

   0.209000E-01   0.651117E+00   0.486448E-01   0.694878E+00   0.694878E+00

   0.216600E-01   0.677647E+00   0.436314E-01   0.694500E+00   0.694500E+00

   0.224200E-01   0.615693E+00   0.395576E-01   0.694109E+00   0.694109E+00

   0.231800E-01   0.612116E+00   0.378414E-01   0.693704E+00   0.693704E+00

   0.239500E-01   0.681685E+00   0.356052E-01   0.693281E+00   0.693281E+00

   0.247100E-01   0.666376E+00   0.351474E-01   0.692850E+00   0.692850E+00

   0.254700E-01   0.651519E+00   0.335878E-01   0.692406E+00   0.692406E+00

   0.262300E-01   0.705818E+00   0.330103E-01   0.691949E+00   0.691949E+00

   0.269900E-01   0.682911E+00   0.319852E-01   0.691479E+00   0.691479E+00

   0.277500E-01   0.645891E+00   0.310682E-01   0.690996E+00   0.690996E+00

   0.285100E-01   0.657111E+00   0.305338E-01   0.690500E+00   0.690500E+00

   0.292700E-01   0.677037E+00   0.296312E-01   0.689991E+00   0.689991E+00

   0.300300E-01   0.647780E+00   0.290494E-01   0.689469E+00   0.689469E+00

   0.307900E-01   0.672987E+00   0.283353E-01   0.688935E+00   0.688935E+00

   0.315500E-01   0.644532E+00   0.280118E-01   0.688387E+00   0.688387E+00

   0.323100E-01   0.693573E+00   0.271145E-01   0.687827E+00   0.687827E+00

   0.330700E-01   0.670375E+00   0.265853E-01   0.687254E+00   0.687254E+00

   0.338300E-01   0.661440E+00   0.262056E-01   0.686669E+00   0.686669E+00

   0.345900E-01   0.704014E+00   0.255788E-01   0.686071E+00   0.686071E+00

   0.353500E-01   0.709015E+00   0.251597E-01   0.685460E+00   0.685460E+00

   0.361100E-01   0.673449E+00   0.248914E-01   0.684837E+00   0.684837E+00

   0.368700E-01   0.697254E+00   0.245480E-01   0.684201E+00   0.684201E+00

   0.376300E-01   0.704587E+00   0.241431E-01   0.683553E+00   0.683553E+00

   0.383900E-01   0.695773E+00   0.238080E-01   0.682893E+00   0.682893E+00

   0.391500E-01   0.703360E+00   0.236231E-01   0.682220E+00   0.682220E+00

   0.399100E-01   0.672734E+00   0.229995E-01   0.681535E+00   0.681535E+00

   0.406700E-01   0.631666E+00   0.229455E-01   0.680838E+00   0.680838E+00

   0.414300E-01   0.676654E+00   0.224674E-01   0.680128E+00   0.680128E+00

   0.421900E-01   0.734060E+00   0.222898E-01   0.679407E+00   0.679407E+00

   0.429500E-01   0.678242E+00   0.219996E-01   0.678673E+00   0.678673E+00

   0.437100E-01   0.711632E+00   0.216332E-01   0.677928E+00   0.677928E+00

   0.444700E-01   0.648399E+00   0.212505E-01   0.677170E+00   0.677170E+00

   0.452300E-01   0.693188E+00   0.211098E-01   0.676401E+00   0.676401E+00

   0.459900E-01   0.678717E+00   0.203980E-01   0.675619E+00   0.675619E+00

   0.467500E-01   0.658722E+00   0.203092E-01   0.674827E+00   0.674827E+00

   0.475100E-01   0.672490E+00   0.202302E-01   0.674022E+00   0.674022E+00

   0.482700E-01   0.681811E+00   0.201038E-01   0.673206E+00   0.673206E+00

   0.490300E-01   0.668330E+00   0.199442E-01   0.672378E+00   0.672378E+00

   0.497900E-01   0.685722E+00   0.198900E-01   0.671538E+00   0.671538E+00

   0.505500E-01   0.691263E+00   0.196113E-01   0.670687E+00   0.670687E+00

   0.513100E-01   0.645480E+00   0.193902E-01   0.669825E+00   0.669825E+00

   0.520700E-01   0.697447E+00   0.192014E-01   0.668951E+00   0.668951E+00

   0.528300E-01   0.676618E+00   0.191844E-01   0.668067E+00   0.668067E+00

   0.535900E-01   0.679360E+00   0.189227E-01   0.667171E+00   0.667171E+00

   0.543500E-01   0.666600E+00   0.188654E-01   0.666263E+00   0.666263E+00

   0.551100E-01   0.667591E+00   0.187076E-01   0.665345E+00   0.665345E+00

   0.558700E-01   0.663778E+00   0.184155E-01   0.664416E+00   0.664416E+00

   0.566300E-01   0.662975E+00   0.183380E-01   0.663476E+00   0.663476E+00

   0.573900E-01   0.666874E+00   0.181677E-01   0.662525E+00   0.662525E+00

   0.581500E-01   0.667001E+00   0.179932E-01   0.661563E+00   0.661563E+00

   0.589100E-01   0.705329E+00   0.177847E-01   0.660590E+00   0.660590E+00

   0.596700E-01   0.670109E+00   0.176691E-01   0.659607E+00   0.659607E+00

   0.604300E-01   0.676883E+00   0.174535E-01   0.658614E+00   0.658614E+00

   0.611900E-01   0.657005E+00   0.175636E-01   0.657609E+00   0.657609E+00

   0.619500E-01   0.621140E+00   0.172120E-01   0.656595E+00   0.656595E+00

   0.627100E-01   0.684267E+00   0.173435E-01   0.655570E+00   0.655570E+00

   0.634700E-01   0.676566E+00   0.170212E-01   0.654535E+00   0.654535E+00

   0.642300E-01   0.636312E+00   0.170357E-01   0.653489E+00   0.653489E+00

   0.649900E-01   0.659838E+00   0.168972E-01   0.652434E+00   0.652434E+00

   0.657500E-01   0.650703E+00   0.167130E-01   0.651368E+00   0.651368E+00

   0.665100E-01   0.646546E+00   0.166646E-01   0.650293E+00   0.650293E+00

   0.672700E-01   0.650863E+00   0.163668E-01   0.649207E+00   0.649207E+00

   0.680300E-01   0.623245E+00   0.163742E-01   0.648112E+00   0.648112E+00

   0.687900E-01   0.650709E+00   0.163264E-01   0.647007E+00   0.647007E+00

   0.695500E-01   0.673770E+00   0.161889E-01   0.645893E+00   0.645893E+00

   0.703100E-01   0.632112E+00   0.160967E-01   0.644769E+00   0.644769E+00

   0.710700E-01   0.654431E+00   0.159903E-01   0.643635E+00   0.643635E+00

   0.718300E-01   0.640227E+00   0.158772E-01   0.642492E+00   0.642492E+00

   0.725900E-01   0.626005E+00   0.156210E-01   0.641340E+00   0.641340E+00

   0.733500E-01   0.624865E+00   0.156274E-01   0.640178E+00   0.640178E+00

   0.741200E-01   0.637182E+00   0.155303E-01   0.638992E+00   0.638992E+00

   0.748800E-01   0.634131E+00   0.155163E-01   0.637813E+00   0.637813E+00

   0.756400E-01   0.640484E+00   0.153622E-01   0.636624E+00   0.636624E+00

   0.764000E-01   0.626820E+00   0.152730E-01   0.635426E+00   0.635426E+00

   0.771600E-01   0.634446E+00   0.153103E-01   0.634220E+00   0.634220E+00

   0.779200E-01   0.622613E+00   0.150410E-01   0.633005E+00   0.633005E+00

   0.786800E-01   0.607622E+00   0.150649E-01   0.631781E+00   0.631781E+00

   0.794400E-01   0.639359E+00   0.149246E-01   0.630549E+00   0.630549E+00

   0.802000E-01   0.618926E+00   0.149189E-01   0.629308E+00   0.629308E+00

   0.809600E-01   0.602774E+00   0.147428E-01   0.628059E+00   0.628059E+00

   0.817200E-01   0.627885E+00   0.146948E-01   0.626801E+00   0.626801E+00

   0.824800E-01   0.607826E+00   0.146427E-01   0.625536E+00   0.625536E+00

   0.832400E-01   0.622811E+00   0.145657E-01   0.624262E+00   0.624262E+00

   0.840000E-01   0.629009E+00   0.143741E-01   0.622980E+00   0.622980E+00

   0.847600E-01   0.607589E+00   0.142238E-01   0.621691E+00   0.621691E+00

   0.855200E-01   0.632305E+00   0.144064E-01   0.620393E+00   0.620393E+00

   0.862800E-01   0.616006E+00   0.145053E-01   0.619088E+00   0.619088E+00

   0.870400E-01   0.611777E+00   0.148659E-01   0.617776E+00   0.617776E+00

   0.878000E-01   0.594306E+00   0.151068E-01   0.616455E+00   0.616455E+00

   0.885600E-01   0.617543E+00   0.153015E-01   0.615128E+00   0.615128E+00

   0.893200E-01   0.645213E+00   0.153819E-01   0.613792E+00   0.613792E+00

   0.900800E-01   0.617513E+00   0.155933E-01   0.612450E+00   0.612450E+00

   0.908400E-01   0.624037E+00   0.155816E-01   0.611100E+00   0.611100E+00

   0.916000E-01   0.625669E+00   0.157087E-01   0.609744E+00   0.609744E+00

   0.923600E-01   0.624179E+00   0.157733E-01   0.608380E+00   0.608380E+00

   0.931200E-01   0.599449E+00   0.157269E-01   0.607010E+00   0.607010E+00

   0.938800E-01   0.620777E+00   0.159551E-01   0.605632E+00   0.605632E+00

   0.946400E-01   0.614516E+00   0.159384E-01   0.604248E+00   0.604248E+00

   0.954000E-01   0.572676E+00   0.159377E-01   0.602858E+00   0.602858E+00

   0.961600E-01   0.576625E+00   0.159984E-01   0.601460E+00   0.601460E+00

   0.969200E-01   0.567798E+00   0.157728E-01   0.600057E+00   0.600057E+00

   0.976800E-01   0.599134E+00   0.158324E-01   0.598647E+00   0.598647E+00

   0.984400E-01   0.580566E+00   0.157563E-01   0.597231E+00   0.597231E+00

   0.992000E-01   0.604711E+00   0.158789E-01   0.595808E+00   0.595808E+00

   0.999600E-01   0.620158E+00   0.158002E-01   0.594380E+00   0.594380E+00

   0.100720E+00   0.576714E+00   0.152871E-01   0.592946E+00   0.592946E+00

   0.101480E+00   0.605144E+00   0.148728E-01   0.591506E+00   0.591506E+00

   0.102240E+00   0.613942E+00   0.147900E-01   0.590060E+00   0.590060E+00

   0.103000E+00   0.592487E+00   0.144734E-01   0.588608E+00   0.588608E+00

   0.103760E+00   0.604848E+00   0.143621E-01   0.587151E+00   0.587151E+00

   0.104520E+00   0.610886E+00   0.143454E-01   0.585689E+00   0.585689E+00

   0.105280E+00   0.581431E+00   0.140851E-01   0.584221E+00   0.584221E+00

   0.106040E+00   0.568992E+00   0.140076E-01   0.582747E+00   0.582747E+00

   0.106800E+00   0.580621E+00   0.138312E-01   0.581269E+00   0.581269E+00

   0.107560E+00   0.585687E+00   0.137375E-01   0.579786E+00   0.579786E+00

   0.108320E+00   0.579627E+00   0.135757E-01   0.578297E+00   0.578297E+00

   0.109080E+00   0.570275E+00   0.135894E-01   0.576804E+00   0.576804E+00

   0.109840E+00   0.574965E+00   0.135801E-01   0.575306E+00   0.575306E+00

   0.110600E+00   0.584111E+00   0.136777E-01   0.573803E+00   0.573803E+00

   0.111360E+00   0.560239E+00   0.135996E-01   0.572296E+00   0.572296E+00

   0.112120E+00   0.568359E+00   0.135238E-01   0.570784E+00   0.570784E+00

   0.112880E+00   0.558311E+00   0.134744E-01   0.569268E+00   0.569268E+00

   0.113640E+00   0.588316E+00   0.133177E-01   0.567747E+00   0.567747E+00

   0.114400E+00   0.570169E+00   0.132695E-01   0.566222E+00   0.566222E+00

   0.115160E+00   0.566077E+00   0.130901E-01   0.564694E+00   0.564694E+00

   0.115920E+00   0.581479E+00   0.131363E-01   0.563161E+00   0.563161E+00

   0.116680E+00   0.558442E+00   0.129849E-01   0.561624E+00   0.561624E+00

   0.117440E+00   0.541855E+00   0.129473E-01   0.560083E+00   0.560083E+00

   0.118200E+00   0.558993E+00   0.128422E-01   0.558539E+00   0.558539E+00

   0.118960E+00   0.533279E+00   0.127651E-01   0.556991E+00   0.556991E+00

   0.119720E+00   0.543812E+00   0.127326E-01   0.555440E+00   0.555440E+00

   0.120480E+00   0.573419E+00   0.126945E-01   0.553885E+00   0.553885E+00

   0.121240E+00   0.559973E+00   0.125446E-01   0.552327E+00   0.552327E+00

   0.122000E+00   0.549724E+00   0.125104E-01   0.550765E+00   0.550765E+00

   0.122760E+00   0.537073E+00   0.124631E-01   0.549201E+00   0.549201E+00

   0.123520E+00   0.552280E+00   0.124001E-01   0.547633E+00   0.547633E+00

   0.124280E+00   0.565952E+00   0.123942E-01   0.546063E+00   0.546063E+00

   0.125040E+00   0.530113E+00   0.122709E-01   0.544489E+00   0.544489E+00

   0.125800E+00   0.557017E+00   0.121314E-01   0.542913E+00   0.542913E+00

   0.126560E+00   0.548520E+00   0.121278E-01   0.541334E+00   0.541334E+00

   0.127320E+00   0.537344E+00   0.120404E-01   0.539753E+00   0.539753E+00

   0.128080E+00   0.547130E+00   0.119940E-01   0.538169E+00   0.538169E+00

   0.128840E+00   0.539632E+00   0.120268E-01   0.536583E+00   0.536583E+00

   0.129600E+00   0.530825E+00   0.119024E-01   0.534994E+00   0.534994E+00

   0.130360E+00   0.536641E+00   0.118256E-01   0.533404E+00   0.533404E+00

   0.131120E+00   0.536864E+00   0.118103E-01   0.531811E+00   0.531811E+00

   0.131880E+00   0.553837E+00   0.116957E-01   0.530216E+00   0.530216E+00

   0.132640E+00   0.533519E+00   0.116742E-01   0.528619E+00   0.528619E+00

   0.133400E+00   0.529390E+00   0.115458E-01   0.527021E+00   0.527021E+00

   0.134160E+00   0.522908E+00   0.115029E-01   0.525421E+00   0.525421E+00

   0.134920E+00   0.531741E+00   0.113557E-01   0.523819E+00   0.523819E+00

   0.135680E+00   0.511729E+00   0.113943E-01   0.522215E+00   0.522215E+00

   0.136440E+00   0.511775E+00   0.114321E-01   0.520611E+00   0.520611E+00

   0.137200E+00   0.518989E+00   0.113075E-01   0.519004E+00   0.519004E+00

   0.137960E+00   0.525761E+00   0.112847E-01   0.517397E+00   0.517397E+00

   0.138730E+00   0.524904E+00   0.112068E-01   0.515767E+00   0.515767E+00

   0.139490E+00   0.525427E+00   0.112062E-01   0.514157E+00   0.514157E+00

   0.140250E+00   0.506831E+00   0.111415E-01   0.512547E+00   0.512547E+00

   0.141010E+00   0.506462E+00   0.111460E-01   0.510935E+00   0.510935E+00

   0.141770E+00   0.523692E+00   0.110904E-01   0.509323E+00   0.509323E+00

   0.142530E+00   0.514236E+00   0.110792E-01   0.507710E+00   0.507710E+00

   0.143290E+00   0.503447E+00   0.109723E-01   0.506096E+00   0.506096E+00

   0.144050E+00   0.523501E+00   0.110142E-01   0.504482E+00   0.504482E+00

   0.144810E+00   0.493118E+00   0.108782E-01   0.502867E+00   0.502867E+00

   0.145570E+00   0.495760E+00   0.109000E-01   0.501252E+00   0.501252E+00

   0.146330E+00   0.516619E+00   0.108484E-01   0.499636E+00   0.499636E+00

   0.147090E+00   0.510841E+00   0.108657E-01   0.498021E+00   0.498021E+00

   0.147850E+00   0.493427E+00   0.108253E-01   0.496405E+00   0.496405E+00

   0.148610E+00   0.489245E+00   0.108118E-01   0.494789E+00   0.494789E+00

   0.149370E+00   0.500645E+00   0.107101E-01   0.493174E+00   0.493174E+00

   0.150130E+00   0.492318E+00   0.106934E-01   0.491558E+00   0.491558E+00

   0.150890E+00   0.476637E+00   0.106365E-01   0.489943E+00   0.489943E+00

   0.151650E+00   0.494315E+00   0.105534E-01   0.488328E+00   0.488328E+00

   0.152410E+00   0.500104E+00   0.105800E-01   0.486713E+00   0.486713E+00

   0.153170E+00   0.493042E+00   0.105324E-01   0.485099E+00   0.485099E+00

   0.153930E+00   0.484892E+00   0.105383E-01   0.483486E+00   0.483486E+00

   0.154690E+00   0.477576E+00   0.104509E-01   0.481873E+00   0.481873E+00

   0.155450E+00   0.484929E+00   0.104253E-01   0.480261E+00   0.480261E+00

   0.156210E+00   0.467996E+00   0.103659E-01   0.478649E+00   0.478649E+00

   0.156970E+00   0.475474E+00   0.103666E-01   0.477039E+00   0.477039E+00

   0.157730E+00   0.485149E+00   0.103431E-01   0.475430E+00   0.475430E+00

   0.158490E+00   0.465351E+00   0.103186E-01   0.473821E+00   0.473821E+00

   0.159250E+00   0.478982E+00   0.102549E-01   0.472214E+00   0.472214E+00

   0.160010E+00   0.481431E+00   0.102397E-01   0.470608E+00   0.470608E+00

   0.160770E+00   0.466355E+00   0.102637E-01   0.469003E+00   0.469003E+00

   0.161530E+00   0.462299E+00   0.102012E-01   0.467399E+00   0.467399E+00

   0.162290E+00   0.471140E+00   0.101330E-01   0.465797E+00   0.465797E+00

   0.163050E+00   0.455471E+00   0.100733E-01   0.464197E+00   0.464197E+00

   0.163810E+00   0.469900E+00   0.100701E-01   0.462598E+00   0.462598E+00

   0.164570E+00   0.451956E+00   0.100446E-01   0.461001E+00   0.461001E+00

   0.165330E+00   0.457902E+00   0.100138E-01   0.459405E+00   0.459405E+00

   0.166090E+00   0.455890E+00   0.100022E-01   0.457811E+00   0.457811E+00

   0.166850E+00   0.445285E+00   0.996281E-02   0.456220E+00   0.456220E+00

   0.167610E+00   0.450266E+00   0.991773E-02   0.454630E+00   0.454630E+00

   0.168370E+00   0.449737E+00   0.988871E-02   0.453042E+00   0.453042E+00

   0.169130E+00   0.436952E+00   0.982299E-02   0.451456E+00   0.451456E+00

   0.169890E+00   0.448471E+00   0.983640E-02   0.449872E+00   0.449872E+00

   0.170650E+00   0.435623E+00   0.979530E-02   0.448291E+00   0.448291E+00

   0.171410E+00   0.459635E+00   0.975370E-02   0.446712E+00   0.446712E+00

   0.172170E+00   0.437607E+00   0.974019E-02   0.445135E+00   0.445135E+00

   0.172930E+00   0.441111E+00   0.972534E-02   0.443561E+00   0.443561E+00

   0.173690E+00   0.440633E+00   0.968266E-02   0.441989E+00   0.441989E+00

   0.174450E+00   0.450470E+00   0.969424E-02   0.440420E+00   0.440420E+00

   0.175210E+00   0.440794E+00   0.980104E-02   0.438854E+00   0.438854E+00

   0.175970E+00   0.447209E+00   0.993919E-02   0.437290E+00   0.437290E+00

   0.176730E+00   0.432174E+00   0.100647E-01   0.435729E+00   0.435729E+00

   0.177490E+00   0.448422E+00   0.100663E-01   0.434171E+00   0.434171E+00

   0.178250E+00   0.437132E+00   0.102031E-01   0.432615E+00   0.432615E+00

   0.179010E+00   0.429741E+00   0.102735E-01   0.431063E+00   0.431063E+00

   0.179770E+00   0.417609E+00   0.103337E-01   0.429514E+00   0.429514E+00

   0.180530E+00   0.424428E+00   0.103580E-01   0.427968E+00   0.427968E+00

   0.181290E+00   0.421283E+00   0.104299E-01   0.426424E+00   0.426424E+00

   0.182050E+00   0.429958E+00   0.104645E-01   0.424885E+00   0.424885E+00

   0.182810E+00   0.413658E+00   0.104734E-01   0.423348E+00   0.423348E+00

   0.183570E+00   0.429614E+00   0.105455E-01   0.421815E+00   0.421815E+00

   0.184330E+00   0.411809E+00   0.106132E-01   0.420285E+00   0.420285E+00

   0.185090E+00   0.422574E+00   0.106207E-01   0.418758E+00   0.418758E+00

   0.185850E+00   0.401219E+00   0.106468E-01   0.417235E+00   0.417235E+00

   0.186610E+00   0.403313E+00   0.106462E-01   0.415716E+00   0.415716E+00

   0.187370E+00   0.412189E+00   0.106817E-01   0.414200E+00   0.414200E+00

   0.188130E+00   0.406911E+00   0.106937E-01   0.412688E+00   0.412688E+00

   0.188890E+00   0.400221E+00   0.106844E-01   0.411179E+00   0.411179E+00

   0.189650E+00   0.415741E+00   0.106704E-01   0.409675E+00   0.409675E+00

   0.190410E+00   0.397993E+00   0.107110E-01   0.408174E+00   0.408174E+00

   0.191170E+00   0.408446E+00   0.107427E-01   0.406677E+00   0.406677E+00

   0.191930E+00   0.395746E+00   0.108111E-01   0.405184E+00   0.405184E+00

   0.192690E+00   0.398456E+00   0.108294E-01   0.403694E+00   0.403694E+00

   0.193450E+00   0.393561E+00   0.107720E-01   0.402209E+00   0.402209E+00

   0.194210E+00   0.391207E+00   0.109312E-01   0.400728E+00   0.400728E+00

   0.194970E+00   0.388278E+00   0.108441E-01   0.399251E+00   0.399251E+00

   0.195730E+00   0.402234E+00   0.109163E-01   0.397778E+00   0.397778E+00

   0.196490E+00   0.396283E+00   0.109331E-01   0.396310E+00   0.396310E+00

   0.197250E+00   0.376702E+00   0.109913E-01   0.394845E+00   0.394845E+00

   0.198010E+00   0.407150E+00   0.109149E-01   0.393385E+00   0.393385E+00

   0.198770E+00   0.398797E+00   0.110137E-01   0.391930E+00   0.391930E+00

   0.199530E+00   0.393842E+00   0.109906E-01   0.390478E+00   0.390478E+00

   0.200290E+00   0.388069E+00   0.109672E-01   0.389031E+00   0.389031E+00

   0.201050E+00   0.389497E+00   0.110372E-01   0.387589E+00   0.387589E+00

   0.201810E+00   0.376963E+00   0.109422E-01   0.386151E+00   0.386151E+00

   0.202570E+00   0.381972E+00   0.109613E-01   0.384718E+00   0.384718E+00

   0.203330E+00   0.380507E+00   0.109291E-01   0.383289E+00   0.383289E+00

   0.204090E+00   0.378238E+00   0.109497E-01   0.381865E+00   0.381865E+00

   0.204850E+00   0.382238E+00   0.109772E-01   0.380445E+00   0.380445E+00

   0.205610E+00   0.367516E+00   0.109805E-01   0.379030E+00   0.379030E+00

   0.206370E+00   0.357045E+00   0.109668E-01   0.377620E+00   0.377620E+00

   0.207130E+00   0.391838E+00   0.109646E-01   0.376215E+00   0.376215E+00

   0.207890E+00   0.366177E+00   0.110275E-01   0.374814E+00   0.374814E+00

   0.208650E+00   0.374057E+00   0.110186E-01   0.373418E+00   0.373418E+00

   0.209410E+00   0.374171E+00   0.109595E-01   0.372028E+00   0.372028E+00

   0.210170E+00   0.386614E+00   0.110437E-01   0.370642E+00   0.370642E+00

   0.210930E+00   0.391169E+00   0.110587E-01   0.369261E+00   0.369261E+00

   0.211690E+00   0.363078E+00   0.110416E-01   0.367885E+00   0.367885E+00

   0.212450E+00   0.368419E+00   0.109606E-01   0.366514E+00   0.366514E+00

   0.213210E+00   0.352443E+00   0.109612E-01   0.365148E+00   0.365148E+00

   0.213970E+00   0.376648E+00   0.108878E-01   0.363787E+00   0.363787E+00

   0.214730E+00   0.349188E+00   0.109392E-01   0.362431E+00   0.362431E+00

   0.215490E+00   0.346579E+00   0.109677E-01   0.361080E+00   0.361080E+00

   0.216250E+00   0.350194E+00   0.109588E-01   0.359735E+00   0.359735E+00

   0.217010E+00   0.363289E+00   0.109297E-01   0.358394E+00   0.358394E+00

   0.217770E+00   0.367647E+00   0.109212E-01   0.357059E+00   0.357059E+00

   0.218530E+00   0.363108E+00   0.109056E-01   0.355729E+00   0.355729E+00

   0.219290E+00   0.346746E+00   0.108129E-01   0.354404E+00   0.354404E+00

   0.220050E+00   0.357545E+00   0.108715E-01   0.353085E+00   0.353085E+00

   0.220810E+00   0.391020E+00   0.107660E-01   0.351771E+00   0.351771E+00

   0.221570E+00   0.350187E+00   0.107940E-01   0.350462E+00   0.350462E+00

   0.222330E+00   0.344478E+00   0.107000E-01   0.349158E+00   0.349158E+00

   0.223090E+00   0.341081E+00   0.107472E-01   0.347860E+00   0.347860E+00

   0.223850E+00   0.345648E+00   0.106393E-01   0.346567E+00   0.346567E+00

   0.224610E+00   0.353643E+00   0.105960E-01   0.345279E+00   0.345279E+00

   0.225370E+00   0.327009E+00   0.105846E-01   0.343997E+00   0.343997E+00

   0.226130E+00   0.322660E+00   0.104513E-01   0.342721E+00   0.342721E+00

   0.226890E+00   0.348233E+00   0.105147E-01   0.341449E+00   0.341449E+00

   0.227650E+00   0.326283E+00   0.103413E-01   0.340184E+00   0.340184E+00

   0.228410E+00   0.339819E+00   0.103302E-01   0.338923E+00   0.338923E+00

   0.229170E+00   0.345773E+00   0.102861E-01   0.337669E+00   0.337669E+00

   0.229930E+00   0.324242E+00   0.103221E-01   0.336419E+00   0.336419E+00

   0.230690E+00   0.337490E+00   0.102272E-01   0.335175E+00   0.335175E+00

   0.231450E+00   0.346967E+00   0.102518E-01   0.333937E+00   0.333937E+00

   0.232210E+00   0.330843E+00   0.101878E-01   0.332704E+00   0.332704E+00

   0.232970E+00   0.332813E+00   0.101867E-01   0.331477E+00   0.331477E+00

   0.233730E+00   0.340822E+00   0.101233E-01   0.330255E+00   0.330255E+00

   0.234490E+00   0.322900E+00   0.100649E-01   0.329039E+00   0.329039E+00

   0.235250E+00   0.314974E+00   0.100681E-01   0.327829E+00   0.327829E+00

   0.236010E+00   0.321766E+00   0.100138E-01   0.326624E+00   0.326624E+00

   0.236770E+00   0.343751E+00   0.100028E-01   0.325425E+00   0.325425E+00

   0.237530E+00   0.314733E+00   0.998966E-02   0.324231E+00   0.324231E+00

   0.238290E+00   0.319724E+00   0.991544E-02   0.323043E+00   0.323043E+00

   0.239050E+00   0.324906E+00   0.990193E-02   0.321860E+00   0.321860E+00

   0.239810E+00   0.298617E+00   0.980573E-02   0.320683E+00   0.320683E+00

   0.240570E+00   0.310268E+00   0.979387E-02   0.319512E+00   0.319512E+00

   0.241330E+00   0.343611E+00   0.979230E-02   0.318346E+00   0.318346E+00

   0.242090E+00   0.339720E+00   0.974348E-02   0.317186E+00   0.317186E+00

   0.242850E+00   0.315478E+00   0.972891E-02   0.316032E+00   0.316032E+00

   0.243610E+00   0.323572E+00   0.968492E-02   0.314883E+00   0.314883E+00

   0.244370E+00   0.322404E+00   0.972710E-02   0.313740E+00   0.313740E+00

   0.245130E+00   0.322008E+00   0.964003E-02   0.312602E+00   0.312602E+00

   0.245890E+00   0.324219E+00   0.963429E-02   0.311470E+00   0.311470E+00

   0.246650E+00   0.316439E+00   0.957073E-02   0.310344E+00   0.310344E+00

   0.247410E+00   0.304373E+00   0.959463E-02   0.309224E+00   0.309224E+00

   0.248170E+00   0.293618E+00   0.952113E-02   0.308109E+00   0.308109E+00

   0.248930E+00   0.289330E+00   0.949235E-02   0.306999E+00   0.306999E+00

   0.249690E+00   0.311582E+00   0.948291E-02   0.305895E+00   0.305895E+00

   0.250450E+00   0.317550E+00   0.942967E-02   0.304797E+00   0.304797E+00

   0.251210E+00   0.306493E+00   0.942728E-02   0.303705E+00   0.303705E+00

   0.251970E+00   0.288846E+00   0.935736E-02   0.302618E+00   0.302618E+00

   0.252730E+00   0.292339E+00   0.936512E-02   0.301537E+00   0.301537E+00

   0.253490E+00   0.282080E+00   0.929672E-02   0.300461E+00   0.300461E+00

   0.254250E+00   0.308838E+00   0.927543E-02   0.299391E+00   0.299391E+00

   0.255010E+00   0.293108E+00   0.923461E-02   0.298326E+00   0.298326E+00

   0.255770E+00   0.298698E+00   0.925572E-02   0.297267E+00   0.297267E+00

   0.256530E+00   0.297867E+00   0.924210E-02   0.296214E+00   0.296214E+00

   0.257290E+00   0.289729E+00   0.923790E-02   0.295166E+00   0.295166E+00

   0.258050E+00   0.294752E+00   0.916716E-02   0.294124E+00   0.294124E+00

   0.258810E+00   0.297857E+00   0.912952E-02   0.293087E+00   0.293087E+00

   0.259570E+00   0.288534E+00   0.913258E-02   0.292056E+00   0.292056E+00

   0.260330E+00   0.289941E+00   0.910563E-02   0.291030E+00   0.291030E+00

   0.261090E+00   0.302420E+00   0.910544E-02   0.290010E+00   0.290010E+00

   0.261850E+00   0.289075E+00   0.902825E-02   0.288996E+00   0.288996E+00

   0.262610E+00   0.284620E+00   0.902320E-02   0.287986E+00   0.287986E+00

   0.263370E+00   0.286900E+00   0.897112E-02   0.286983E+00   0.286983E+00

   0.264130E+00   0.292340E+00   0.902396E-02   0.285985E+00   0.285985E+00

   0.264890E+00   0.282471E+00   0.889425E-02   0.284992E+00   0.284992E+00

   0.265650E+00   0.280262E+00   0.889515E-02   0.284004E+00   0.284004E+00

   0.266410E+00   0.299324E+00   0.886032E-02   0.283023E+00   0.283023E+00

   0.267170E+00   0.281801E+00   0.885203E-02   0.282046E+00   0.282046E+00

   0.267930E+00   0.286548E+00   0.884731E-02   0.281075E+00   0.281075E+00

   0.268690E+00   0.301251E+00   0.883198E-02   0.280109E+00   0.280109E+00

   0.269450E+00   0.293638E+00   0.883424E-02   0.279149E+00   0.279149E+00

   0.270210E+00   0.274007E+00   0.876110E-02   0.278194E+00   0.278194E+00

   0.270970E+00   0.279642E+00   0.879273E-02   0.277244E+00   0.277244E+00

   0.271720E+00   0.271268E+00   0.871933E-02   0.276312E+00   0.276312E+00

   0.272480E+00   0.271718E+00   0.873545E-02   0.275373E+00   0.275373E+00

   0.273240E+00   0.278810E+00   0.867051E-02   0.274439E+00   0.274439E+00

   0.274000E+00   0.278479E+00   0.869621E-02   0.273510E+00   0.273510E+00

   0.274760E+00   0.276664E+00   0.864650E-02   0.272587E+00   0.272587E+00

   0.275520E+00   0.263365E+00   0.866633E-02   0.271668E+00   0.271668E+00

   0.276280E+00   0.268673E+00   0.858848E-02   0.270755E+00   0.270755E+00

   0.277040E+00   0.263037E+00   0.860460E-02   0.269848E+00   0.269848E+00

   0.277800E+00   0.255576E+00   0.856435E-02   0.268945E+00   0.268945E+00

   0.278560E+00   0.265531E+00   0.855212E-02   0.268047E+00   0.268047E+00

   0.279320E+00   0.270135E+00   0.851353E-02   0.267155E+00   0.267155E+00

   0.280080E+00   0.267861E+00   0.848086E-02   0.266267E+00   0.266267E+00

   0.280840E+00   0.265093E+00   0.850191E-02   0.265385E+00   0.265385E+00

   0.281600E+00   0.266087E+00   0.843889E-02   0.264508E+00   0.264508E+00

   0.282360E+00   0.269907E+00   0.846673E-02   0.263635E+00   0.263635E+00

   0.283120E+00   0.271029E+00   0.842271E-02   0.262768E+00   0.262768E+00

   0.283880E+00   0.262460E+00   0.840568E-02   0.261905E+00   0.261905E+00

   0.284640E+00   0.269673E+00   0.843011E-02   0.261048E+00   0.261048E+00

   0.285400E+00   0.262543E+00   0.838605E-02   0.260196E+00   0.260196E+00

   0.286160E+00   0.270822E+00   0.840513E-02   0.259348E+00   0.259348E+00

   0.286920E+00   0.259466E+00   0.840264E-02   0.258505E+00   0.258505E+00

   0.287680E+00   0.245497E+00   0.843013E-02   0.257667E+00   0.257667E+00

   0.288440E+00   0.249991E+00   0.840920E-02   0.256834E+00   0.256834E+00

   0.289200E+00   0.257440E+00   0.844965E-02   0.256006E+00   0.256006E+00

   0.289960E+00   0.258719E+00   0.841158E-02   0.255182E+00   0.255182E+00

   0.290720E+00   0.244437E+00   0.840016E-02   0.254364E+00   0.254364E+00

   0.291480E+00   0.265276E+00   0.841222E-02   0.253550E+00   0.253550E+00

   0.292240E+00   0.265219E+00   0.845600E-02   0.252740E+00   0.252740E+00

   0.293000E+00   0.247993E+00   0.846349E-02   0.251936E+00   0.251936E+00

   0.293760E+00   0.255801E+00   0.847843E-02   0.251135E+00   0.251135E+00

   0.294520E+00   0.248537E+00   0.845831E-02   0.250340E+00   0.250340E+00

   0.295280E+00   0.245884E+00   0.847242E-02   0.249549E+00   0.249549E+00

   0.296040E+00   0.247365E+00   0.848083E-02   0.248763E+00   0.248763E+00

   0.296800E+00   0.247737E+00   0.850935E-02   0.247981E+00   0.247981E+00

   0.297560E+00   0.258627E+00   0.847874E-02   0.247203E+00   0.247203E+00

   0.298320E+00   0.235943E+00   0.848846E-02   0.246431E+00   0.246431E+00

   0.299080E+00   0.250600E+00   0.848066E-02   0.245662E+00   0.245662E+00

   0.299840E+00   0.244555E+00   0.846981E-02   0.244898E+00   0.244898E+00

   0.300600E+00   0.241664E+00   0.846587E-02   0.244138E+00   0.244138E+00

   0.301360E+00   0.234359E+00   0.842381E-02   0.243383E+00   0.243383E+00

   0.302120E+00   0.239192E+00   0.843416E-02   0.242632E+00   0.242632E+00

   0.302880E+00   0.222691E+00   0.837555E-02   0.241885E+00   0.241885E+00

   0.303640E+00   0.239874E+00   0.836578E-02   0.241143E+00   0.241143E+00

   0.304400E+00   0.237423E+00   0.833186E-02   0.240404E+00   0.240404E+00

   0.305160E+00   0.238114E+00   0.844761E-02   0.239670E+00   0.239670E+00

   0.305920E+00   0.243406E+00   0.848616E-02   0.238940E+00   0.238940E+00

   0.306680E+00   0.220950E+00   0.847457E-02   0.238215E+00   0.238215E+00

   0.307440E+00   0.226326E+00   0.852624E-02   0.237493E+00   0.237493E+00

   0.308200E+00   0.235256E+00   0.849029E-02   0.236775E+00   0.236775E+00

   0.308960E+00   0.231222E+00   0.855494E-02   0.236062E+00   0.236062E+00

   0.309720E+00   0.245718E+00   0.853493E-02   0.235352E+00   0.235352E+00

   0.310480E+00   0.225961E+00   0.857679E-02   0.234647E+00   0.234647E+00

   0.311240E+00   0.232283E+00   0.855924E-02   0.233945E+00   0.233945E+00

   0.312000E+00   0.239600E+00   0.855511E-02   0.233247E+00   0.233247E+00

   0.312760E+00   0.239784E+00   0.857055E-02   0.232554E+00   0.232554E+00

   0.313520E+00   0.223283E+00   0.855232E-02   0.231864E+00   0.231864E+00

   0.314280E+00   0.210837E+00   0.859244E-02   0.231178E+00   0.231178E+00

   0.315040E+00   0.230317E+00   0.854990E-02   0.230495E+00   0.230495E+00

   0.315800E+00   0.236508E+00   0.859463E-02   0.229817E+00   0.229817E+00

   0.316560E+00   0.232987E+00   0.867579E-02   0.229142E+00   0.229142E+00

   0.317320E+00   0.242531E+00   0.873749E-02   0.228470E+00   0.228470E+00

   0.318080E+00   0.233167E+00   0.873758E-02   0.227803E+00   0.227803E+00

   0.318830E+00   0.222487E+00   0.877362E-02   0.227148E+00   0.227148E+00

   0.319590E+00   0.231877E+00   0.880770E-02   0.226487E+00   0.226487E+00

   0.320350E+00   0.233371E+00   0.882053E-02   0.225831E+00   0.225831E+00

   0.321110E+00   0.233819E+00   0.888077E-02   0.225177E+00   0.225177E+00

   0.321870E+00   0.208002E+00   0.888390E-02   0.224528E+00   0.224528E+00

   0.322630E+00   0.214772E+00   0.893175E-02   0.223881E+00   0.223881E+00

   0.323390E+00   0.227528E+00   0.896037E-02   0.223239E+00   0.223239E+00

   0.324150E+00   0.228920E+00   0.896782E-02   0.222599E+00   0.222599E+00

   0.324910E+00   0.233961E+00   0.906740E-02   0.221963E+00   0.221963E+00

   0.325670E+00   0.223854E+00   0.900024E-02   0.221330E+00   0.221330E+00

   0.326430E+00   0.226692E+00   0.903013E-02   0.220701E+00   0.220701E+00

   0.327190E+00   0.213020E+00   0.906889E-02   0.220075E+00   0.220075E+00

   0.327950E+00   0.212057E+00   0.906185E-02   0.219452E+00   0.219452E+00

   0.328710E+00   0.225250E+00   0.907495E-02   0.218832E+00   0.218832E+00

   0.329470E+00   0.215710E+00   0.902463E-02   0.218216E+00   0.218216E+00

   0.330230E+00   0.217709E+00   0.904624E-02   0.217602E+00   0.217602E+00

   0.330990E+00   0.234877E+00   0.900346E-02   0.216992E+00   0.216992E+00

   0.331750E+00   0.216681E+00   0.905100E-02   0.216385E+00   0.216385E+00

   0.332510E+00   0.211621E+00   0.908734E-02   0.215781E+00   0.215781E+00

   0.333270E+00   0.213040E+00   0.909891E-02   0.215180E+00   0.215180E+00

   0.334030E+00   0.210843E+00   0.910580E-02   0.214582E+00   0.214582E+00

   0.334790E+00   0.215464E+00   0.911315E-02   0.213987E+00   0.213987E+00

   0.335550E+00   0.217979E+00   0.913032E-02   0.213395E+00   0.213395E+00

   0.336310E+00   0.199359E+00   0.912997E-02   0.212805E+00   0.212805E+00

   0.337070E+00   0.206508E+00   0.915627E-02   0.212219E+00   0.212219E+00

   0.337830E+00   0.201123E+00   0.916680E-02   0.211635E+00   0.211635E+00

   0.338590E+00   0.204095E+00   0.918389E-02   0.211055E+00   0.211055E+00

   0.339350E+00   0.221896E+00   0.921498E-02   0.210477E+00   0.210477E+00

   0.340110E+00   0.205387E+00   0.919905E-02   0.209901E+00   0.209901E+00

   0.340870E+00   0.219458E+00   0.926906E-02   0.209329E+00   0.209329E+00

   0.341630E+00   0.213840E+00   0.920697E-02   0.208759E+00   0.208759E+00

   0.342390E+00   0.217147E+00   0.923797E-02   0.208192E+00   0.208192E+00

   0.343150E+00   0.210678E+00   0.924938E-02   0.207627E+00   0.207627E+00

   0.343910E+00   0.204229E+00   0.929928E-02   0.207065E+00   0.207065E+00

   0.344670E+00   0.199825E+00   0.929282E-02   0.206505E+00   0.206505E+00

   0.345430E+00   0.214424E+00   0.931602E-02   0.205949E+00   0.205949E+00

   0.346190E+00   0.191145E+00   0.933328E-02   0.205394E+00   0.205394E+00

   0.346950E+00   0.210286E+00   0.924656E-02   0.204842E+00   0.204842E+00

   0.347710E+00   0.207119E+00   0.935810E-02   0.204293E+00   0.204293E+00

   0.348470E+00   0.208759E+00   0.933597E-02   0.203745E+00   0.203745E+00

   0.349220E+00   0.210501E+00   0.936850E-02   0.203208E+00   0.203208E+00

   0.349980E+00   0.188353E+00   0.916041E-02   0.202665E+00   0.202665E+00

   0.350740E+00   0.207248E+00   0.905471E-02   0.202125E+00   0.202125E+00

   0.351500E+00   0.204490E+00   0.900821E-02   0.201587E+00   0.201587E+00

   0.352260E+00   0.204479E+00   0.891861E-02   0.201052E+00   0.201052E+00

   0.353020E+00   0.212890E+00   0.880630E-02   0.200519E+00   0.200519E+00

   0.353780E+00   0.208933E+00   0.891669E-02   0.199987E+00   0.199987E+00

   0.354540E+00   0.200575E+00   0.901204E-02   0.199458E+00   0.199458E+00

   0.355300E+00   0.199901E+00   0.899350E-02   0.198932E+00   0.198932E+00

   0.356060E+00   0.191221E+00   0.903840E-02   0.198407E+00   0.198407E+00

   0.356820E+00   0.194809E+00   0.903368E-02   0.197884E+00   0.197884E+00

   0.357580E+00   0.199241E+00   0.905196E-02   0.197364E+00   0.197364E+00

   0.358340E+00   0.198114E+00   0.905247E-02   0.196845E+00   0.196845E+00

   0.359100E+00   0.182087E+00   0.906211E-02   0.196329E+00   0.196329E+00

   0.359860E+00   0.192104E+00   0.910477E-02   0.195814E+00   0.195814E+00

   0.360620E+00   0.186552E+00   0.906875E-02   0.195302E+00   0.195302E+00

   0.361380E+00   0.187417E+00   0.908053E-02   0.194791E+00   0.194791E+00

   0.362140E+00   0.213048E+00   0.908152E-02   0.194283E+00   0.194283E+00

   0.362900E+00   0.202314E+00   0.913685E-02   0.193776E+00   0.193776E+00

   0.363660E+00   0.181850E+00   0.917406E-02   0.193271E+00   0.193271E+00

   0.364420E+00   0.193176E+00   0.918255E-02   0.192768E+00   0.192768E+00

   0.365180E+00   0.176354E+00   0.917877E-02   0.192266E+00   0.192266E+00

   0.365940E+00   0.187880E+00   0.921362E-02   0.191767E+00   0.191767E+00

   0.366700E+00   0.193472E+00   0.927297E-02   0.191269E+00   0.191269E+00

   0.367460E+00   0.204256E+00   0.922110E-02   0.190773E+00   0.190773E+00

   0.368220E+00   0.195637E+00   0.931704E-02   0.190279E+00   0.190279E+00

   0.368980E+00   0.178013E+00   0.935221E-02   0.189786E+00   0.189786E+00

   0.369740E+00   0.173017E+00   0.935767E-02   0.189295E+00   0.189295E+00

   0.370500E+00   0.185338E+00   0.935201E-02   0.188806E+00   0.188806E+00

   0.371260E+00   0.193716E+00   0.939088E-02   0.188318E+00   0.188318E+00

   0.372020E+00   0.179358E+00   0.948940E-02   0.187832E+00   0.187832E+00

   0.372770E+00   0.184824E+00   0.953107E-02   0.187353E+00   0.187353E+00

   0.373530E+00   0.201263E+00   0.959389E-02   0.186870E+00   0.186870E+00

   0.374290E+00   0.195111E+00   0.964299E-02   0.186389E+00   0.186389E+00

   0.375050E+00   0.178856E+00   0.973282E-02   0.185908E+00   0.185908E+00

   0.375810E+00   0.172976E+00   0.975136E-02   0.185430E+00   0.185430E+00

   0.376570E+00   0.165034E+00   0.987938E-02   0.184953E+00   0.184953E+00

   0.377330E+00   0.176120E+00   0.987911E-02   0.184477E+00   0.184477E+00

   0.378090E+00   0.181284E+00   0.998777E-02   0.184003E+00   0.184003E+00

   0.378850E+00   0.210431E+00   0.100647E-01   0.183530E+00   0.183530E+00

   0.379610E+00   0.191857E+00   0.100845E-01   0.183058E+00   0.183058E+00

   0.380370E+00   0.195175E+00   0.101685E-01   0.182588E+00   0.182588E+00

   0.381130E+00   0.178144E+00   0.102059E-01   0.182119E+00   0.182119E+00

   0.381890E+00   0.196433E+00   0.102562E-01   0.181651E+00   0.181651E+00

   0.382650E+00   0.177811E+00   0.103460E-01   0.181185E+00   0.181185E+00

   0.383410E+00   0.181249E+00   0.104443E-01   0.180720E+00   0.180720E+00

   0.384170E+00   0.190668E+00   0.104455E-01   0.180256E+00   0.180256E+00

   0.384930E+00   0.184151E+00   0.105400E-01   0.179793E+00   0.179793E+00

   0.385690E+00   0.171092E+00   0.105951E-01   0.179332E+00   0.179332E+00

   0.386450E+00   0.185047E+00   0.106628E-01   0.178872E+00   0.178872E+00

   0.387210E+00   0.193329E+00   0.107089E-01   0.178412E+00   0.178412E+00

   0.387970E+00   0.164122E+00   0.109917E-01   0.177955E+00   0.177955E+00

   0.388730E+00   0.174297E+00   0.108918E-01   0.177498E+00   0.177498E+00

   0.389490E+00   0.165786E+00   0.109643E-01   0.177042E+00   0.177042E+00

   0.390250E+00   0.175544E+00   0.109944E-01   0.176588E+00   0.176588E+00

   0.391010E+00   0.167873E+00   0.110800E-01   0.176134E+00   0.176134E+00

   0.391770E+00   0.175682E+00   0.111543E-01   0.175682E+00   0.175682E+00

   0.392520E+00   0.171643E+00   0.112776E-01   0.175236E+00   0.175236E+00

   0.393280E+00   0.182404E+00   0.113039E-01   0.174786E+00   0.174786E+00

   0.394040E+00   0.170292E+00   0.114146E-01   0.174337E+00   0.174337E+00

   0.394800E+00   0.152368E+00   0.113961E-01   0.173888E+00   0.173888E+00

   0.395560E+00   0.157235E+00   0.116038E-01   0.173441E+00   0.173441E+00

   0.396320E+00   0.172704E+00   0.116038E-01   0.172994E+00   0.172994E+00

   0.397080E+00   0.190870E+00   0.116567E-01   0.172549E+00   0.172549E+00

   0.397840E+00   0.172157E+00   0.117554E-01   0.172105E+00   0.172105E+00

   0.398600E+00   0.168033E+00   0.118126E-01   0.171661E+00   0.171661E+00

   0.399360E+00   0.200006E+00   0.120114E-01   0.171218E+00   0.171218E+00

   0.400120E+00   0.154465E+00   0.119521E-01   0.170777E+00   0.170777E+00

   0.400880E+00   0.181934E+00   0.120708E-01   0.170336E+00   0.170336E+00

   0.401640E+00   0.172124E+00   0.121919E-01   0.169896E+00   0.169896E+00

   0.402400E+00   0.163749E+00   0.122700E-01   0.169457E+00   0.169457E+00

   0.403160E+00   0.176984E+00   0.123686E-01   0.169018E+00   0.169018E+00

   0.403920E+00   0.174931E+00   0.302262E+00   0.168581E+00   0.168581E+00

   0.404680E+00   0.176606E+00   0.124226E-01   0.168144E+00   0.168144E+00

   0.405440E+00   0.182717E+00   0.123547E-01   0.167709E+00   0.167709E+00

   0.406200E+00   0.177486E+00   0.125222E-01   0.167274E+00   0.167274E+00

   0.406960E+00   0.152347E+00   0.124971E-01   0.166839E+00   0.166839E+00

   0.407720E+00   0.168564E+00   0.126779E-01   0.166406E+00   0.166406E+00

   0.408480E+00   0.166596E+00   0.126317E-01   0.165973E+00   0.165973E+00

   0.409240E+00   0.178526E+00   0.127390E-01   0.165541E+00   0.165541E+00

   0.409990E+00   0.163521E+00   0.127519E-01   0.165116E+00   0.165116E+00

   0.410750E+00   0.161586E+00   0.127830E-01   0.164685E+00   0.164685E+00

   0.411510E+00   0.193959E+00   0.129310E-01   0.164256E+00   0.164256E+00

   0.412270E+00   0.163358E+00   0.128217E-01   0.163827E+00   0.163827E+00

   0.413030E+00   0.149176E+00   0.129959E-01   0.163398E+00   0.163398E+00

   0.413790E+00   0.156861E+00   0.129875E-01   0.162971E+00   0.162971E+00

   0.414550E+00   0.175293E+00   0.129688E-01   0.162544E+00   0.162544E+00

   0.415310E+00   0.151716E+00   0.130602E-01   0.162117E+00   0.162117E+00

   0.416070E+00   0.157362E+00   0.131106E-01   0.161692E+00   0.161692E+00

   0.416830E+00   0.175179E+00   0.132040E-01   0.161267E+00   0.161267E+00

   0.417590E+00   0.160619E+00   0.132330E-01   0.160843E+00   0.160843E+00

   0.418350E+00   0.179248E+00   0.134172E-01   0.160419E+00   0.160419E+00

   0.419110E+00   0.151710E+00   0.133423E-01   0.159996E+00   0.159996E+00

   0.419870E+00   0.163913E+00   0.134250E-01   0.159574E+00   0.159574E+00

   0.420630E+00   0.137314E+00   0.135448E-01   0.159152E+00   0.159152E+00

   0.421390E+00   0.150861E+00   0.135489E-01   0.158731E+00   0.158731E+00

   0.422150E+00   0.144020E+00   0.137417E-01   0.158310E+00   0.158310E+00

   0.422910E+00   0.157465E+00   0.138366E-01   0.157891E+00   0.157891E+00

   0.423670E+00   0.133866E+00   0.140262E-01   0.157471E+00   0.157471E+00

   0.424430E+00   0.147589E+00   0.140987E-01   0.157053E+00   0.157053E+00

   0.425190E+00   0.160891E+00   0.141485E-01   0.156635E+00   0.156635E+00

   0.425940E+00   0.167259E+00   0.143660E-01   0.156223E+00   0.156223E+00

   0.426700E+00   0.159287E+00   0.145276E-01   0.155806E+00   0.155806E+00

   0.427460E+00   0.182520E+00   0.146719E-01   0.155389E+00   0.155389E+00

   0.428220E+00   0.172654E+00   0.147753E-01   0.154973E+00   0.154973E+00

   0.428980E+00   0.136181E+00   0.148787E-01   0.154558E+00   0.154558E+00

   0.429740E+00   0.150473E+00   0.151013E-01   0.154144E+00   0.154144E+00

   0.430500E+00   0.169959E+00   0.151195E-01   0.153730E+00   0.153730E+00

   0.431260E+00   0.160955E+00   0.154551E-01   0.153316E+00   0.153316E+00

   0.432020E+00   0.131769E+00   0.155427E-01   0.152903E+00   0.152903E+00

   0.432780E+00   0.168511E+00   0.157288E-01   0.152491E+00   0.152491E+00

   0.433540E+00   0.165009E+00   0.158864E-01   0.152079E+00   0.152079E+00

   0.434300E+00   0.149847E+00   0.160692E-01   0.151667E+00   0.151667E+00

   0.435060E+00   0.124583E+00   0.162512E-01   0.151257E+00   0.151257E+00


           ####      Real Space Data                               ####


           Distance distribution  function of particle  


      R          P(R)      ERROR


  0.0000E+00  0.0000E+00  0.0000E+00

  0.1283E+00  0.2922E-03  0.8925E-05

  0.2567E+00  0.5745E-03  0.1715E-04

  0.3850E+00  0.8468E-03  0.2466E-04

  0.5134E+00  0.1109E-02  0.3149E-04

  0.6417E+00  0.1362E-02  0.3762E-04

  0.7701E+00  0.1604E-02  0.4307E-04

  0.8984E+00  0.1837E-02  0.4784E-04

  0.1027E+01  0.2060E-02  0.5196E-04

  0.1155E+01  0.2273E-02  0.5542E-04

  0.1283E+01  0.2477E-02  0.5825E-04

  0.1412E+01  0.2672E-02  0.6047E-04

  0.1540E+01  0.2856E-02  0.6208E-04

  0.1668E+01  0.3032E-02  0.6311E-04

  0.1797E+01  0.3198E-02  0.6358E-04

  0.1925E+01  0.3355E-02  0.6352E-04

  0.2053E+01  0.3503E-02  0.6294E-04

  0.2182E+01  0.3643E-02  0.6187E-04

  0.2310E+01  0.3773E-02  0.6034E-04

  0.2439E+01  0.3895E-02  0.5838E-04

  0.2567E+01  0.4009E-02  0.5601E-04

  0.2695E+01  0.4114E-02  0.5328E-04

  0.2824E+01  0.4211E-02  0.5021E-04

  0.2952E+01  0.4300E-02  0.4685E-04

  0.3080E+01  0.4381E-02  0.4325E-04

  0.3209E+01  0.4455E-02  0.3945E-04

  0.3337E+01  0.4522E-02  0.3552E-04

  0.3465E+01  0.4581E-02  0.3155E-04

  0.3594E+01  0.4633E-02  0.2767E-04

  0.3722E+01  0.4678E-02  0.2406E-04

  0.3850E+01  0.4717E-02  0.2100E-04

  0.3979E+01  0.4749E-02  0.1888E-04

  0.4107E+01  0.4775E-02  0.1814E-04

  0.4235E+01  0.4794E-02  0.1899E-04

  0.4364E+01  0.4809E-02  0.2126E-04

  0.4492E+01  0.4817E-02  0.2457E-04

  0.4620E+01  0.4820E-02  0.2853E-04

  0.4749E+01  0.4818E-02  0.3286E-04

  0.4877E+01  0.4811E-02  0.3738E-04

  0.5005E+01  0.4799E-02  0.4198E-04

  0.5134E+01  0.4783E-02  0.4658E-04

  0.5262E+01  0.4762E-02  0.5110E-04

  0.5390E+01  0.4737E-02  0.5551E-04

  0.5519E+01  0.4709E-02  0.5977E-04

  0.5647E+01  0.4677E-02  0.6384E-04

  0.5775E+01  0.4641E-02  0.6770E-04

  0.5904E+01  0.4602E-02  0.7132E-04

  0.6032E+01  0.4560E-02  0.7468E-04

  0.6160E+01  0.4516E-02  0.7778E-04

  0.6289E+01  0.4468E-02  0.8058E-04

  0.6417E+01  0.4419E-02  0.8308E-04

  0.6545E+01  0.4367E-02  0.8526E-04

  0.6674E+01  0.4313E-02  0.8712E-04

  0.6802E+01  0.4258E-02  0.8865E-04

  0.6930E+01  0.4200E-02  0.8985E-04

  0.7059E+01  0.4142E-02  0.9071E-04

  0.7187E+01  0.4082E-02  0.9122E-04

  0.7316E+01  0.4021E-02  0.9140E-04

  0.7444E+01  0.3959E-02  0.9125E-04

  0.7572E+01  0.3897E-02  0.9076E-04

  0.7701E+01  0.3834E-02  0.8995E-04

  0.7829E+01  0.3770E-02  0.8883E-04

  0.7957E+01  0.3707E-02  0.8740E-04

  0.8086E+01  0.3643E-02  0.8569E-04

  0.8214E+01  0.3579E-02  0.8371E-04

  0.8342E+01  0.3516E-02  0.8148E-04

  0.8471E+01  0.3453E-02  0.7902E-04

  0.8599E+01  0.3390E-02  0.7636E-04

  0.8727E+01  0.3328E-02  0.7354E-04

  0.8856E+01  0.3266E-02  0.7058E-04

  0.8984E+01  0.3205E-02  0.6753E-04

  0.9112E+01  0.3145E-02  0.6444E-04

  0.9241E+01  0.3087E-02  0.6136E-04

  0.9369E+01  0.3029E-02  0.5835E-04

  0.9497E+01  0.2972E-02  0.5550E-04

  0.9626E+01  0.2916E-02  0.5287E-04

  0.9754E+01  0.2862E-02  0.5056E-04

  0.9882E+01  0.2809E-02  0.4866E-04

  0.1001E+02  0.2757E-02  0.4726E-04

  0.1014E+02  0.2707E-02  0.4643E-04

  0.1027E+02  0.2658E-02  0.4622E-04

  0.1040E+02  0.2611E-02  0.4665E-04

  0.1052E+02  0.2565E-02  0.4770E-04

  0.1065E+02  0.2521E-02  0.4930E-04

  0.1078E+02  0.2478E-02  0.5140E-04

  0.1091E+02  0.2437E-02  0.5389E-04

  0.1104E+02  0.2397E-02  0.5669E-04

  0.1117E+02  0.2359E-02  0.5972E-04

  0.1129E+02  0.2323E-02  0.6289E-04

  0.1142E+02  0.2288E-02  0.6613E-04

  0.1155E+02  0.2254E-02  0.6939E-04

  0.1168E+02  0.2222E-02  0.7261E-04

  0.1181E+02  0.2192E-02  0.7575E-04

  0.1194E+02  0.2163E-02  0.7877E-04

  0.1206E+02  0.2136E-02  0.8163E-04

  0.1219E+02  0.2109E-02  0.8431E-04

  0.1232E+02  0.2085E-02  0.8678E-04

  0.1245E+02  0.2061E-02  0.8903E-04

  0.1258E+02  0.2039E-02  0.9102E-04

  0.1271E+02  0.2018E-02  0.9276E-04

  0.1283E+02  0.1998E-02  0.9423E-04

  0.1296E+02  0.1979E-02  0.9542E-04

  0.1309E+02  0.1961E-02  0.9633E-04

  0.1322E+02  0.1944E-02  0.9696E-04

  0.1335E+02  0.1928E-02  0.9730E-04

  0.1348E+02  0.1913E-02  0.9736E-04

  0.1360E+02  0.1898E-02  0.9715E-04

  0.1373E+02  0.1885E-02  0.9668E-04

  0.1386E+02  0.1871E-02  0.9597E-04

  0.1399E+02  0.1859E-02  0.9502E-04

  0.1412E+02  0.1847E-02  0.9386E-04

  0.1425E+02  0.1835E-02  0.9252E-04

  0.1437E+02  0.1824E-02  0.9101E-04

  0.1450E+02  0.1812E-02  0.8938E-04

  0.1463E+02  0.1801E-02  0.8767E-04

  0.1476E+02  0.1790E-02  0.8589E-04

  0.1489E+02  0.1780E-02  0.8411E-04

  0.1502E+02  0.1769E-02  0.8237E-04

  0.1514E+02  0.1758E-02  0.8071E-04

  0.1527E+02  0.1747E-02  0.7919E-04

  0.1540E+02  0.1735E-02  0.7785E-04

  0.1553E+02  0.1724E-02  0.7673E-04

  0.1566E+02  0.1712E-02  0.7589E-04

  0.1579E+02  0.1700E-02  0.7536E-04

  0.1591E+02  0.1687E-02  0.7516E-04

  0.1604E+02  0.1673E-02  0.7530E-04

  0.1617E+02  0.1660E-02  0.7578E-04

  0.1630E+02  0.1645E-02  0.7660E-04

  0.1643E+02  0.1630E-02  0.7772E-04

  0.1656E+02  0.1614E-02  0.7911E-04

  0.1668E+02  0.1597E-02  0.8073E-04

  0.1681E+02  0.1580E-02  0.8252E-04

  0.1694E+02  0.1562E-02  0.8445E-04

  0.1707E+02  0.1543E-02  0.8645E-04

  0.1720E+02  0.1523E-02  0.8847E-04

  0.1733E+02  0.1502E-02  0.9046E-04

  0.1745E+02  0.1481E-02  0.9237E-04

  0.1758E+02  0.1458E-02  0.9416E-04

  0.1771E+02  0.1435E-02  0.9578E-04

  0.1784E+02  0.1410E-02  0.9720E-04

  0.1797E+02  0.1385E-02  0.9838E-04

  0.1810E+02  0.1359E-02  0.9930E-04

  0.1822E+02  0.1332E-02  0.9992E-04

  0.1835E+02  0.1304E-02  0.1002E-03

  0.1848E+02  0.1275E-02  0.1002E-03

  0.1861E+02  0.1245E-02  0.9985E-04

  0.1874E+02  0.1215E-02  0.9915E-04

  0.1887E+02  0.1183E-02  0.9811E-04

  0.1899E+02  0.1151E-02  0.9674E-04

  0.1912E+02  0.1118E-02  0.9505E-04

  0.1925E+02  0.1085E-02  0.9307E-04

  0.1938E+02  0.1050E-02  0.9083E-04

  0.1951E+02  0.1016E-02  0.8838E-04

  0.1964E+02  0.9801E-03  0.8578E-04

  0.1976E+02  0.9441E-03  0.8309E-04

  0.1989E+02  0.9077E-03  0.8040E-04

  0.2002E+02  0.8709E-03  0.7781E-04

  0.2015E+02  0.8338E-03  0.7544E-04

  0.2028E+02  0.7964E-03  0.7342E-04

  0.2041E+02  0.7588E-03  0.7186E-04

  0.2053E+02  0.7211E-03  0.7089E-04

  0.2066E+02  0.6833E-03  0.7061E-04

  0.2079E+02  0.6456E-03  0.7108E-04

  0.2092E+02  0.6081E-03  0.7233E-04

  0.2105E+02  0.5707E-03  0.7432E-04

  0.2118E+02  0.5337E-03  0.7697E-04

  0.2130E+02  0.4970E-03  0.8016E-04

  0.2143E+02  0.4609E-03  0.8376E-04

  0.2156E+02  0.4253E-03  0.8761E-04

  0.2169E+02  0.3904E-03  0.9156E-04

  0.2182E+02  0.3562E-03  0.9543E-04

  0.2195E+02  0.3230E-03  0.9908E-04

  0.2207E+02  0.2907E-03  0.1023E-03

  0.2220E+02  0.2596E-03  0.1051E-03

  0.2233E+02  0.2296E-03  0.1071E-03

  0.2246E+02  0.2009E-03  0.1083E-03

  0.2259E+02  0.1737E-03  0.1085E-03

  0.2272E+02  0.1479E-03  0.1076E-03

  0.2284E+02  0.1239E-03  0.1054E-03

  0.2297E+02  0.1015E-03  0.1017E-03

  0.2310E+02  0.8107E-04  0.9636E-04

  0.2323E+02  0.6260E-04  0.8928E-04

  0.2336E+02  0.4623E-04  0.8026E-04

  0.2349E+02  0.3207E-04  0.6912E-04

  0.2361E+02  0.2025E-04  0.5571E-04

  0.2374E+02  0.1089E-04  0.3984E-04

  0.2387E+02  0.4098E-05  0.2133E-04

  0.2400E+02  0.0000E+00  0.0000E+00
```
