## Supplementary material for "LEA_4 motifs function alone and in conjunction with synergistic cosolutes to protect a labile enzyme during desiccation": File S1: Gamma 4.dat

```
### DATA:
#
# 560
#      Q             I(Q)           Error     
1.02600000E-02  9.86432575E+00  6.91850025E+00
1.10200000E-02  6.19339661E+00  4.05839819E+00
1.17800000E-02  6.13522764E+00  2.25524453E+00
1.25400000E-02  4.97774143E+00  6.34510830E-01
1.33000000E-02  4.68214786E+00  4.10615373E-01
1.40600000E-02  4.05711332E+00  2.86962549E-01
1.48200000E-02  3.33868325E+00  1.93275414E-01
1.55800000E-02  3.18324832E+00  1.62460437E-01
1.63400000E-02  2.72833800E+00  1.26009015E-01
1.71000000E-02  2.67835011E+00  1.09355137E-01
1.78600000E-02  2.30700400E+00  9.64817553E-02
1.86200000E-02  2.05869418E+00  8.35540244E-02
1.93800000E-02  1.82210571E+00  7.52167388E-02
2.01400000E-02  1.57951732E+00  7.39642528E-02
2.09000000E-02  1.51068379E+00  6.81044551E-02
2.16600000E-02  1.45145775E+00  6.29370634E-02
2.24200000E-02  1.46434568E+00  5.99982658E-02
2.31800000E-02  1.34409704E+00  5.61352386E-02
2.39500000E-02  1.13598461E+00  5.21963342E-02
2.47100000E-02  1.15154029E+00  5.04177661E-02
2.54700000E-02  1.10773907E+00  4.74243135E-02
2.62300000E-02  9.83161714E-01  4.53228909E-02
2.69900000E-02  9.79784250E-01  4.36150135E-02
2.77500000E-02  9.14714036E-01  4.22743277E-02
2.85100000E-02  8.25241321E-01  4.13849178E-02
2.92700000E-02  8.88273714E-01  4.06079456E-02
3.00300000E-02  8.79156607E-01  4.08395609E-02
3.07900000E-02  7.81291821E-01  4.03840861E-02
3.15500000E-02  8.65240143E-01  3.96438391E-02
3.23100000E-02  7.65534643E-01  3.92412464E-02
3.30700000E-02  7.79864143E-01  3.84170833E-02
3.38300000E-02  8.44817500E-01  3.75788791E-02
3.45900000E-02  7.50512286E-01  3.71332947E-02
3.53500000E-02  7.81068857E-01  3.67750981E-02
3.61100000E-02  7.61936929E-01  3.55118656E-02
3.68700000E-02  8.22560393E-01  3.41585726E-02
3.76300000E-02  7.19025286E-01  3.28332070E-02
3.83900000E-02  7.40656321E-01  3.21138592E-02
3.91500000E-02  7.41382929E-01  3.12729802E-02
3.99100000E-02  6.72640679E-01  3.09823045E-02
4.06700000E-02  7.92445786E-01  3.02677663E-02
4.14300000E-02  7.27583643E-01  2.97426399E-02
4.21900000E-02  7.32636571E-01  2.88353453E-02
4.29500000E-02  7.16910286E-01  2.87856963E-02
4.37100000E-02  7.52194786E-01  2.80085854E-02
4.44700000E-02  7.48514607E-01  2.78257680E-02
4.52300000E-02  7.44104679E-01  2.75408710E-02
4.59900000E-02  7.08238036E-01  2.68990246E-02
4.67500000E-02  7.40333071E-01  2.66249094E-02
4.75100000E-02  7.52312250E-01  2.58973625E-02
4.82700000E-02  6.85915714E-01  2.54361557E-02
4.90300000E-02  7.19005143E-01  2.53422099E-02
4.97900000E-02  7.18488321E-01  2.48317847E-02
5.05500000E-02  7.78902786E-01  2.49126831E-02
5.13100000E-02  7.26450464E-01  2.45400719E-02
5.20700000E-02  7.22913250E-01  2.41112328E-02
5.28300000E-02  7.34569500E-01  2.41952288E-02
5.35900000E-02  7.42921000E-01  2.35197125E-02
5.43500000E-02  7.31766643E-01  2.41493129E-02
5.51100000E-02  7.09597821E-01  2.40499374E-02
5.58700000E-02  7.31749500E-01  2.41928773E-02
5.66300000E-02  7.63065786E-01  2.40160443E-02
5.73900000E-02  7.10265071E-01  2.39203837E-02
5.81500000E-02  6.89611571E-01  2.40386441E-02
5.89100000E-02  7.09071536E-01  2.37778431E-02
5.96700000E-02  7.30659286E-01  2.36055152E-02
6.04300000E-02  7.20624679E-01  2.35543827E-02
6.11900000E-02  6.87222286E-01  2.32978990E-02
6.19500000E-02  7.09728143E-01  2.25752914E-02
6.27100000E-02  7.30395321E-01  2.20779694E-02
6.34700000E-02  7.10682929E-01  2.22074691E-02
6.42300000E-02  7.22245536E-01  2.18089918E-02
6.49900000E-02  7.17590321E-01  2.16067030E-02
6.57500000E-02  6.99404286E-01  2.10890936E-02
6.65100000E-02  6.80618036E-01  2.10941658E-02
6.72700000E-02  6.88104464E-01  2.08484635E-02
6.80300000E-02  7.00519643E-01  2.08035278E-02
6.87900000E-02  7.20186000E-01  2.05814017E-02
6.95500000E-02  7.12032036E-01  2.02427386E-02
7.03100000E-02  6.91602607E-01  2.01071882E-02
7.10700000E-02  6.85998214E-01  1.99017509E-02
7.18300000E-02  6.62016286E-01  4.76901334E-02
7.25900000E-02  6.57765857E-01  1.95348229E-02
7.33500000E-02  7.04912464E-01  1.94301535E-02
7.41200000E-02  6.53588821E-01  1.93166798E-02
7.48800000E-02  6.84654786E-01  1.92330990E-02
7.56400000E-02  7.10482857E-01  1.90901758E-02
7.64000000E-02  7.19168321E-01  1.90149988E-02
7.71600000E-02  6.69085429E-01  1.83985656E-02
7.79200000E-02  6.84820214E-01  1.86885359E-02
7.86800000E-02  7.08773107E-01  1.85401935E-02
7.94400000E-02  6.97742429E-01  1.85469738E-02
8.02000000E-02  6.83271071E-01  1.84262377E-02
8.09600000E-02  6.81243750E-01  1.83014869E-02
8.17200000E-02  6.80603893E-01  1.80052179E-02
8.24800000E-02  6.94696893E-01  1.79793019E-02
8.32400000E-02  6.73611607E-01  1.77499629E-02
8.40000000E-02  6.86001393E-01  1.76971599E-02
8.47600000E-02  6.63837500E-01  1.77108491E-02
8.55200000E-02  6.82672500E-01  1.79651077E-02
8.62800000E-02  6.72282250E-01  1.81323919E-02
8.70400000E-02  6.70011036E-01  1.84743649E-02
8.78000000E-02  7.09025179E-01  1.89994976E-02
8.85600000E-02  6.46197429E-01  1.90310087E-02
8.93200000E-02  6.64604643E-01  1.90816970E-02
9.00800000E-02  6.17619821E-01  1.93053031E-02
9.08400000E-02  6.50577536E-01  1.92565085E-02
9.16000000E-02  6.79333643E-01  1.95156670E-02
9.23600000E-02  6.46188464E-01  1.94805944E-02
9.31200000E-02  6.56041714E-01  1.96675786E-02
9.38800000E-02  6.47721786E-01  1.98760638E-02
9.46400000E-02  6.82064500E-01  1.97030074E-02
9.54000000E-02  7.09497964E-01  1.96680592E-02
9.61600000E-02  6.45935964E-01  1.91485796E-02
9.69200000E-02  6.68931607E-01  1.90952770E-02
9.76800000E-02  6.69000214E-01  1.83874978E-02
9.84400000E-02  6.62824893E-01  1.82982178E-02
9.92000000E-02  6.33802107E-01  1.80417830E-02
9.99600000E-02  6.63909107E-01  1.82995031E-02
1.00720000E-01  6.42056250E-01  1.81834448E-02
1.01480000E-01  6.54276464E-01  1.78975207E-02
1.02240000E-01  6.36313000E-01  1.73692854E-02
1.03000000E-01  6.41058107E-01  1.71846243E-02
1.03760000E-01  6.26765750E-01  1.70561356E-02
1.04520000E-01  6.11417107E-01  1.68189502E-02
1.05280000E-01  6.19904143E-01  1.67558005E-02
1.06040000E-01  5.95239821E-01  1.66073998E-02
1.06800000E-01  6.56811286E-01  1.66120268E-02
1.07560000E-01  6.12960214E-01  1.64863037E-02
1.08320000E-01  6.49442464E-01  1.66707733E-02
1.09080000E-01  6.10608786E-01  1.65333729E-02
1.09840000E-01  6.55291357E-01  1.67257668E-02
1.10600000E-01  6.21059786E-01  1.65590965E-02
1.11360000E-01  6.28854821E-01  1.64627191E-02
1.12120000E-01  6.24500643E-01  1.62192800E-02
1.12880000E-01  6.09843429E-01  1.59897228E-02
1.13640000E-01  5.96228321E-01  1.57752226E-02
1.14400000E-01  6.53942179E-01  1.58465244E-02
1.15160000E-01  6.10700929E-01  1.56975355E-02
1.15920000E-01  6.14933857E-01  1.57408876E-02
1.16680000E-01  6.05971750E-01  1.56127103E-02
1.17440000E-01  6.09760143E-01  1.54393244E-02
1.18200000E-01  6.12665750E-01  1.54880502E-02
1.18960000E-01  6.21077393E-01  1.56825143E-02
1.19720000E-01  5.99747107E-01  1.58075208E-02
1.20480000E-01  6.29026643E-01  1.57285133E-02
1.21240000E-01  6.16622964E-01  1.58667342E-02
1.22000000E-01  6.01845286E-01  1.57848056E-02
1.22760000E-01  5.94795964E-01  1.56182018E-02
1.23520000E-01  5.99164464E-01  1.57807510E-02
1.24280000E-01  6.12267714E-01  1.58678278E-02
1.25040000E-01  5.69914143E-01  1.55051784E-02
1.25800000E-01  6.16687250E-01  1.54045247E-02
1.26560000E-01  6.17066964E-01  1.51375386E-02
1.27320000E-01  6.13621393E-01  1.49926789E-02
1.28080000E-01  6.00145857E-01  1.47676682E-02
1.28840000E-01  5.68880536E-01  1.46563635E-02
1.29600000E-01  5.98687964E-01  1.45978845E-02
1.30360000E-01  5.72229179E-01  1.46089353E-02
1.31120000E-01  5.89566607E-01  1.44440467E-02
1.31880000E-01  5.72935500E-01  1.43294379E-02
1.32640000E-01  5.92256964E-01  1.43142426E-02
1.33400000E-01  5.50190679E-01  1.41466836E-02
1.34160000E-01  5.37421214E-01  1.41370891E-02
1.34920000E-01  5.47144500E-01  1.40261094E-02
1.35680000E-01  5.66514929E-01  1.39235523E-02
1.36440000E-01  5.51121321E-01  1.38435335E-02
1.37200000E-01  5.71370000E-01  1.38159195E-02
1.37960000E-01  5.83709607E-01  1.37796542E-02
1.38730000E-01  5.77558286E-01  1.38073774E-02
1.39490000E-01  5.70575000E-01  1.36670305E-02
1.40250000E-01  5.70989429E-01  1.37354322E-02
1.41010000E-01  5.40823321E-01  1.35615763E-02
1.41770000E-01  5.48847321E-01  1.34433462E-02
1.42530000E-01  5.56953179E-01  1.33687511E-02
1.43290000E-01  5.68164107E-01  1.33802882E-02
1.44050000E-01  5.71506643E-01  1.36071435E-02
1.44810000E-01  5.58636107E-01  1.36536307E-02
1.45570000E-01  5.43340214E-01  1.36494698E-02
1.46330000E-01  5.21836321E-01  1.37250234E-02
1.47090000E-01  5.38260643E-01  1.37868091E-02
1.47850000E-01  5.45516036E-01  1.37393494E-02
1.48610000E-01  5.36763393E-01  1.37399729E-02
1.49370000E-01  5.01450750E-01  1.36947209E-02
1.50130000E-01  5.35779893E-01  1.37910886E-02
1.50890000E-01  5.36964821E-01  1.35936365E-02
1.51650000E-01  5.17552321E-01  1.36861766E-02
1.52410000E-01  5.26552536E-01  1.36026744E-02
1.53170000E-01  5.12725500E-01  1.36773642E-02
1.53930000E-01  5.22326036E-01  1.36601592E-02
1.54690000E-01  5.03572821E-01  1.35674697E-02
1.55450000E-01  5.36864500E-01  1.36315452E-02
1.56210000E-01  5.03474107E-01  1.37301353E-02
1.56970000E-01  5.31821679E-01  1.35196109E-02
1.57730000E-01  5.24311536E-01  1.35494273E-02
1.58490000E-01  5.28475679E-01  1.36142720E-02
1.59250000E-01  4.98683143E-01  1.34971871E-02
1.60010000E-01  5.12346821E-01  1.35427634E-02
1.60770000E-01  5.14932286E-01  1.35109696E-02
1.61530000E-01  5.15945714E-01  1.34497283E-02
1.62290000E-01  5.05520714E-01  1.34482026E-02
1.63050000E-01  5.03306500E-01  1.34411158E-02
1.63810000E-01  4.95019964E-01  1.34033073E-02
1.64570000E-01  5.01475893E-01  1.33972909E-02
1.65330000E-01  5.07328000E-01  1.33844291E-02
1.66090000E-01  4.96479893E-01  1.32288368E-02
1.66850000E-01  5.00705000E-01  1.32327307E-02
1.67610000E-01  4.92282071E-01  1.32466528E-02
1.68370000E-01  4.83859464E-01  1.32078132E-02
1.69130000E-01  4.87669071E-01  1.32983752E-02
1.69890000E-01  4.89979714E-01  1.32823686E-02
1.70650000E-01  4.92385893E-01  1.32497546E-02
1.71410000E-01  4.94713107E-01  1.32416717E-02
1.72170000E-01  4.81122571E-01  1.32310020E-02
1.72930000E-01  4.99479000E-01  1.32682619E-02
1.73690000E-01  5.03199143E-01  1.31068678E-02
1.74450000E-01  4.68395214E-01  1.31690251E-02
1.75210000E-01  5.04440893E-01  1.30679085E-02
1.75970000E-01  4.81327964E-01  1.30935541E-02
1.76730000E-01  4.67321786E-01  1.31826985E-02
1.77490000E-01  4.66884107E-01  1.33339376E-02
1.78250000E-01  4.76947071E-01  1.33382031E-02
1.79010000E-01  4.74638321E-01  1.34714152E-02
1.79770000E-01  4.86513393E-01  1.35113219E-02
1.80530000E-01  4.63131179E-01  1.35132365E-02
1.81290000E-01  4.59604393E-01  1.35088123E-02
1.82050000E-01  4.59887429E-01  1.36564221E-02
1.82810000E-01  4.81239321E-01  1.35159500E-02
1.83570000E-01  4.61064179E-01  1.36957576E-02
1.84330000E-01  4.76338179E-01  1.36992243E-02
1.85090000E-01  4.53061214E-01  1.37489255E-02
1.85850000E-01  4.60039000E-01  1.37427136E-02
1.86610000E-01  4.68955357E-01  1.36471116E-02
1.87370000E-01  4.58610250E-01  1.34759240E-02
1.88130000E-01  4.52011679E-01  1.32705468E-02
1.88890000E-01  4.35715643E-01  1.31606117E-02
1.89650000E-01  4.63612643E-01  1.31307666E-02
1.90410000E-01  4.51462393E-01  1.29578366E-02
1.91170000E-01  4.52966179E-01  1.28405783E-02
1.91930000E-01  4.57001286E-01  1.28784136E-02
1.92690000E-01  4.36076000E-01  1.27313952E-02
1.93450000E-01  4.48623071E-01  1.26202453E-02
1.94210000E-01  4.58565071E-01  1.26858555E-02
1.94970000E-01  4.34348393E-01  1.26283128E-02
1.95730000E-01  4.15843143E-01  1.25421207E-02
1.96490000E-01  4.43066393E-01  1.25013205E-02
1.97250000E-01  4.20361857E-01  1.23596956E-02
1.98010000E-01  4.48766750E-01  1.24078897E-02
1.98770000E-01  4.40188107E-01  1.23568512E-02
1.99530000E-01  4.36911607E-01  1.22799573E-02
2.00290000E-01  4.53670000E-01  1.22024655E-02
2.01050000E-01  4.19891143E-01  1.22597828E-02
2.01810000E-01  4.28508964E-01  1.21261222E-02
2.02570000E-01  4.19587964E-01  1.20854833E-02
2.03330000E-01  4.20525929E-01  1.19773107E-02
2.04090000E-01  4.37807821E-01  1.18872462E-02
2.04850000E-01  4.14664179E-01  1.18614260E-02
2.05610000E-01  4.19612964E-01  1.18905274E-02
2.06370000E-01  4.26038214E-01  1.18332960E-02
2.07130000E-01  4.19072071E-01  1.18077689E-02
2.07890000E-01  3.90569357E-01  1.19557760E-02
2.08650000E-01  4.16512821E-01  1.20890210E-02
2.09410000E-01  4.15597393E-01  1.20986232E-02
2.10170000E-01  4.14465393E-01  1.21928998E-02
2.10930000E-01  4.06437464E-01  1.21879437E-02
2.11690000E-01  3.82871179E-01  1.22412718E-02
2.12450000E-01  4.18112071E-01  1.22653390E-02
2.13210000E-01  4.06836357E-01  1.21764785E-02
2.13970000E-01  4.08256500E-01  1.22954260E-02
2.14730000E-01  4.03702143E-01  1.22899763E-02
2.15490000E-01  4.03316750E-01  1.24027871E-02
2.16250000E-01  4.16517000E-01  1.23803397E-02
2.17010000E-01  4.19939321E-01  1.24057165E-02
2.17770000E-01  4.14253607E-01  1.24207231E-02
2.18530000E-01  4.16797964E-01  1.23821408E-02
2.19290000E-01  4.11224429E-01  1.24512865E-02
2.20050000E-01  3.96236357E-01  1.24276897E-02
2.20810000E-01  3.95515536E-01  1.24004592E-02
2.21570000E-01  4.08501214E-01  1.24336517E-02
2.22330000E-01  3.99431179E-01  1.23703563E-02
2.23090000E-01  3.82343500E-01  1.23058735E-02
2.23850000E-01  3.84325857E-01  1.23687845E-02
2.24610000E-01  4.09917036E-01  1.23655609E-02
2.25370000E-01  4.05885786E-01  1.22863735E-02
2.26130000E-01  3.71607000E-01  1.22374822E-02
2.26890000E-01  3.98993643E-01  1.22524328E-02
2.27650000E-01  3.50885536E-01  1.22225143E-02
2.28410000E-01  3.99830250E-01  1.22204345E-02
2.29170000E-01  3.73785643E-01  1.21831247E-02
2.29930000E-01  3.80072500E-01  1.21281251E-02
2.30690000E-01  3.80209036E-01  1.21619660E-02
2.31450000E-01  3.74519250E-01  1.21757605E-02
2.32210000E-01  3.68407321E-01  1.21785936E-02
2.32970000E-01  3.87671679E-01  1.20940134E-02
2.33730000E-01  3.61488679E-01  1.21090891E-02
2.34490000E-01  3.94687821E-01  1.20130107E-02
2.35250000E-01  3.95489929E-01  1.21426141E-02
2.36010000E-01  3.83971643E-01  1.20414902E-02
2.36770000E-01  3.73340500E-01  1.20889783E-02
2.37530000E-01  3.54328179E-01  1.19279294E-02
2.38290000E-01  3.70661929E-01  1.19323467E-02
2.39050000E-01  3.69730464E-01  1.18681212E-02
2.39810000E-01  3.49007464E-01  1.18741118E-02
2.40570000E-01  3.63561321E-01  1.18625168E-02
2.41330000E-01  3.53047143E-01  1.17386990E-02
2.42090000E-01  3.72155321E-01  1.17345474E-02
2.42850000E-01  3.53855071E-01  1.16672454E-02
2.43610000E-01  3.52533071E-01  1.16784340E-02
2.44370000E-01  3.67899179E-01  1.16658628E-02
2.45130000E-01  3.65493286E-01  1.16568200E-02
2.45890000E-01  3.62275571E-01  1.15720075E-02
2.46650000E-01  3.64864750E-01  1.15092566E-02
2.47410000E-01  3.58716750E-01  1.15148809E-02
2.48170000E-01  3.48789036E-01  1.14663439E-02
2.48930000E-01  3.58658857E-01  1.14028164E-02
2.49690000E-01  3.69138750E-01  1.14491090E-02
2.50450000E-01  3.80184821E-01  1.13801065E-02
2.51210000E-01  3.69694786E-01  1.13363174E-02
2.51970000E-01  3.49383179E-01  1.13250532E-02
2.52730000E-01  3.61992286E-01  1.13085062E-02
2.53490000E-01  3.61949143E-01  1.12886563E-02
2.54250000E-01  3.53100107E-01  1.12322040E-02
2.55010000E-01  3.45450929E-01  1.11460298E-02
2.55770000E-01  3.40507714E-01  1.10924476E-02
2.56530000E-01  3.41083286E-01  1.11831047E-02
2.57290000E-01  3.58549893E-01  1.11167114E-02
2.58050000E-01  3.24621643E-01  1.10895155E-02
2.58810000E-01  3.55254036E-01  1.10700496E-02
2.59570000E-01  3.37101214E-01  1.10917490E-02
2.60330000E-01  3.33804071E-01  1.10418434E-02
2.61090000E-01  3.53115857E-01  1.10913479E-02
2.61850000E-01  3.34361393E-01  1.10614563E-02
2.62610000E-01  3.40362964E-01  1.10197203E-02
2.63370000E-01  3.11355286E-01  1.09231523E-02
2.64130000E-01  3.43297143E-01  1.08842976E-02
2.64890000E-01  3.23300321E-01  1.08751268E-02
2.65650000E-01  3.56329036E-01  1.08198548E-02
2.66410000E-01  3.43491893E-01  1.08261786E-02
2.67170000E-01  3.36512500E-01  1.07576624E-02
2.67930000E-01  3.32004714E-01  1.07587780E-02
2.68690000E-01  3.36255750E-01  1.07855753E-02
2.69450000E-01  3.29435786E-01  1.07084832E-02
2.70210000E-01  3.31733107E-01  1.06741281E-02
2.70970000E-01  3.01362143E-01  1.06123458E-02
2.71720000E-01  3.28814536E-01  1.06283536E-02
2.72480000E-01  3.12528214E-01  1.05566705E-02
2.73240000E-01  3.32086250E-01  1.05851929E-02
2.74000000E-01  3.31315464E-01  1.05294062E-02
2.74760000E-01  3.21900357E-01  1.04862342E-02
2.75520000E-01  3.20047893E-01  1.04694492E-02
2.76280000E-01  3.11513393E-01  1.04275849E-02
2.77040000E-01  2.95339214E-01  1.04470244E-02
2.77800000E-01  3.16788214E-01  1.04365011E-02
2.78560000E-01  3.23850143E-01  1.03614961E-02
2.79320000E-01  3.07168464E-01  1.03213870E-02
2.80080000E-01  3.26074929E-01  1.02861117E-02
2.80840000E-01  3.15787679E-01  1.01953955E-02
2.81600000E-01  3.27399536E-01  1.02413201E-02
2.82360000E-01  3.13110214E-01  1.01731533E-02
2.83120000E-01  2.90746893E-01  1.01635218E-02
2.83880000E-01  2.90828536E-01  1.01310970E-02
2.84640000E-01  3.08014929E-01  1.01157005E-02
2.85400000E-01  2.98499143E-01  1.01089430E-02
2.86160000E-01  3.02546250E-01  1.00575152E-02
2.86920000E-01  3.20792286E-01  1.00972982E-02
2.87680000E-01  2.98704964E-01  1.00540316E-02
2.88440000E-01  3.13774500E-01  1.00684927E-02
2.89200000E-01  3.00916679E-01  1.00287372E-02
2.89960000E-01  3.14704679E-01  1.00344253E-02
2.90720000E-01  2.87757429E-01  1.00766120E-02
2.91480000E-01  2.89755500E-01  1.01027773E-02
2.92240000E-01  2.83454286E-01  1.01067542E-02
2.93000000E-01  3.00833393E-01  1.01251377E-02
2.93760000E-01  2.83541286E-01  1.60138266E-01
2.94520000E-01  3.02318607E-01  1.01860502E-02
2.95280000E-01  2.97574179E-01  1.01890405E-02
2.96040000E-01  2.84000643E-01  1.01290639E-02
2.96800000E-01  3.09587214E-01  1.01343452E-02
2.97560000E-01  2.88557321E-01  1.03096004E-02
2.98320000E-01  2.87785500E-01  1.01865812E-02
2.99080000E-01  2.77057964E-01  1.00901815E-02
2.99840000E-01  2.87284607E-01  1.01318348E-02
3.00600000E-01  2.89695321E-01  1.00941604E-02
3.01360000E-01  3.04837000E-01  1.01090654E-02
3.02120000E-01  2.98767607E-01  1.00685412E-02
3.02880000E-01  2.91942321E-01  1.00373429E-02
3.03640000E-01  3.07836179E-01  9.97940666E-03
3.04400000E-01  2.77761000E-01  9.97895144E-03
3.05160000E-01  2.77635821E-01  9.89933437E-03
3.05920000E-01  2.81217607E-01  9.94402530E-03
3.06680000E-01  2.81817964E-01  1.00325202E-02
3.07440000E-01  2.87398429E-01  1.00375024E-02
3.08200000E-01  2.81954786E-01  1.01253502E-02
3.08960000E-01  2.87431000E-01  1.01305850E-02
3.09720000E-01  2.83346821E-01  1.01608311E-02
3.10480000E-01  2.95014393E-01  1.01537798E-02
3.11240000E-01  2.85212786E-01  1.01064522E-02
3.12000000E-01  2.79370393E-01  1.00601408E-02
3.12760000E-01  2.87267571E-01  1.01400473E-02
3.13520000E-01  2.78668964E-01  1.01631688E-02
3.14280000E-01  2.83478679E-01  1.01406304E-02
3.15040000E-01  2.87896393E-01  1.02907426E-02
3.15800000E-01  2.76890321E-01  1.04195619E-02
3.16560000E-01  2.75832643E-01  1.04565751E-02
3.17320000E-01  2.76731250E-01  1.05510257E-02
3.18080000E-01  2.71252536E-01  1.06073547E-02
3.18830000E-01  2.63472393E-01  1.06440033E-02
3.19590000E-01  2.50798679E-01  1.06421282E-02
3.20350000E-01  2.92914143E-01  1.06533520E-02
3.21110000E-01  2.72676679E-01  1.07244834E-02
3.21870000E-01  2.74754571E-01  1.07698885E-02
3.22630000E-01  2.66915536E-01  1.07903718E-02
3.23390000E-01  2.56602714E-01  1.08491626E-02
3.24150000E-01  2.69588429E-01  1.08374461E-02
3.24910000E-01  2.64106821E-01  1.08784726E-02
3.25670000E-01  2.85014321E-01  1.09090246E-02
3.26430000E-01  2.83520321E-01  1.09159027E-02
3.27190000E-01  2.70129286E-01  1.08915041E-02
3.27950000E-01  2.49128214E-01  1.08321379E-02
3.28710000E-01  2.64648607E-01  1.08522134E-02
3.29470000E-01  2.74304250E-01  1.08535694E-02
3.30230000E-01  2.54024679E-01  1.09155879E-02
3.30990000E-01  2.75617500E-01  1.09412574E-02
3.31750000E-01  2.68134143E-01  1.08541507E-02
3.32510000E-01  2.64179143E-01  1.09621076E-02
3.33270000E-01  2.55486786E-01  1.08756433E-02
3.34030000E-01  2.63875250E-01  1.09565478E-02
3.34790000E-01  2.57696679E-01  1.09854998E-02
3.35550000E-01  2.74301821E-01  1.10077061E-02
3.36310000E-01  2.59015500E-01  1.09952549E-02
3.37070000E-01  2.77837393E-01  1.09639102E-02
3.37830000E-01  2.56019893E-01  1.10255710E-02
3.38590000E-01  2.69177893E-01  1.10576201E-02
3.39350000E-01  2.84335929E-01  1.10409249E-02
3.40110000E-01  2.60915464E-01  1.11013645E-02
3.40870000E-01  2.46868036E-01  1.11789336E-02
3.41630000E-01  2.47907071E-01  1.11942991E-02
3.42390000E-01  2.54906429E-01  1.12077361E-02
3.43150000E-01  2.60109714E-01  1.12399235E-02
3.43910000E-01  2.50895036E-01  1.12701985E-02
3.44670000E-01  2.49470786E-01  1.14052735E-02
3.45430000E-01  2.44242964E-01  1.13357499E-02
3.46190000E-01  2.45812000E-01  1.13825123E-02
3.46950000E-01  2.38967214E-01  1.14088745E-02
3.47710000E-01  2.45063143E-01  1.14586234E-02
3.48470000E-01  2.54503750E-01  1.14984472E-02
3.49220000E-01  2.43689464E-01  1.15647387E-02
3.49980000E-01  2.50765143E-01  1.16064517E-02
3.50740000E-01  2.48113929E-01  1.15857695E-02
3.51500000E-01  2.38642643E-01  1.17061926E-02
3.52260000E-01  2.74144250E-01  1.17000877E-02
3.53020000E-01  2.49979786E-01  1.17475055E-02
3.53780000E-01  2.57252964E-01  1.17918734E-02
3.54540000E-01  2.44162821E-01  1.17785580E-02
3.55300000E-01  2.50023607E-01  1.18415319E-02
3.56060000E-01  2.55323893E-01  1.17442555E-02
3.56820000E-01  2.31217000E-01  1.18503539E-02
3.57580000E-01  2.48588643E-01  1.18243314E-02
3.58340000E-01  2.55828750E-01  1.18897564E-02
3.59100000E-01  2.27249000E-01  1.17666347E-02
3.59860000E-01  2.51040786E-01  1.19264531E-02
3.60620000E-01  2.30629214E-01  1.19799194E-02
3.61380000E-01  2.66058071E-01  1.19461509E-02
3.62140000E-01  2.45196000E-01  1.18969506E-02
3.62900000E-01  2.39905429E-01  1.19665362E-02
3.63660000E-01  2.40387929E-01  1.19962990E-02
3.64420000E-01  2.27074750E-01  1.19387724E-02
3.65180000E-01  2.44779893E-01  1.20543160E-02
3.65940000E-01  2.44301393E-01  1.20069973E-02
3.66700000E-01  2.29649964E-01  1.20723327E-02
3.67460000E-01  2.65359071E-01  1.21347319E-02
3.68220000E-01  2.34479000E-01  1.21415058E-02
3.68980000E-01  2.56186214E-01  1.21894084E-02
3.69740000E-01  2.38012214E-01  1.21185080E-02
3.70500000E-01  2.42524786E-01  1.21754122E-02
3.71260000E-01  2.41573357E-01  1.22634214E-02
3.72020000E-01  2.31965286E-01  1.21979213E-02
3.72770000E-01  2.35383107E-01  1.22298011E-02
3.73530000E-01  2.32731464E-01  1.23443466E-02
3.74290000E-01  2.44103107E-01  1.23425796E-02
3.75050000E-01  2.58826571E-01  1.24548346E-02
3.75810000E-01  2.49025571E-01  1.24203353E-02
3.76570000E-01  2.36261571E-01  1.24563513E-02
3.77330000E-01  2.21644357E-01  1.25427832E-02
3.78090000E-01  2.26041464E-01  1.25880379E-02
3.78850000E-01  2.33593929E-01  1.27542368E-02
3.79610000E-01  2.29469750E-01  1.27622253E-02
3.80370000E-01  2.11992500E-01  1.28340148E-02
3.81130000E-01  2.51320714E-01  1.37858929E-02
3.81890000E-01  2.09863786E-01  1.42094368E-02
3.82650000E-01  2.25322500E-01  1.45410517E-02
3.83410000E-01  2.01725679E-01  1.46840315E-02
3.84170000E-01  1.90918929E-01  1.49025570E-02
3.84930000E-01  2.00646786E-01  1.48150896E-02
3.85690000E-01  2.09809893E-01  1.47060352E-02
3.86450000E-01  2.11147107E-01  1.47191746E-02
3.87210000E-01  1.89077250E-01  1.47618613E-02
3.87970000E-01  1.94242929E-01  1.47534389E-02
3.88730000E-01  2.20256786E-01  1.49025660E-02
3.89490000E-01  2.06623607E-01  1.48658011E-02
3.90250000E-01  2.06918357E-01  1.49763310E-02
3.91010000E-01  2.05995179E-01  1.51859158E-02
3.91770000E-01  2.09401857E-01  1.51974364E-02
3.92520000E-01  2.29759643E-01  1.52735537E-02
3.93280000E-01  1.98213250E-01  1.53464422E-02
3.94040000E-01  1.86435179E-01  1.55262812E-02
3.94800000E-01  2.23429893E-01  1.55213601E-02
3.95560000E-01  2.10064571E-01  1.57081798E-02
3.96320000E-01  1.97803000E-01  1.58488380E-02
3.97080000E-01  2.22929179E-01  1.59462796E-02
3.97840000E-01  2.21308036E-01  1.59990525E-02
3.98600000E-01  2.18542500E-01  1.61935752E-02
3.99360000E-01  2.31162286E-01  1.61931771E-02
4.00120000E-01  2.17415857E-01  1.63383557E-02
4.00880000E-01  1.89638036E-01  1.64908568E-02
4.01640000E-01  2.02362679E-01  1.65038515E-02
4.02400000E-01  2.24575179E-01  1.68027526E-02
4.03160000E-01  2.25990571E-01  1.67829217E-02
4.03920000E-01  2.06287000E-01  1.70569463E-02
4.04680000E-01  2.05174250E-01  1.72098284E-02
4.05440000E-01  1.85480750E-01  1.71723369E-02
4.06200000E-01  2.09760286E-01  1.74515940E-02
4.06960000E-01  2.08325179E-01  1.74895580E-02
4.07720000E-01  2.17319679E-01  1.76947755E-02
4.08480000E-01  1.75411929E-01  1.77461123E-02
4.09240000E-01  1.86023607E-01  1.78912992E-02
4.09990000E-01  1.94764286E-01  1.79885158E-02
4.10750000E-01  1.88155500E-01  1.80041494E-02
4.11510000E-01  2.10150893E-01  1.80825697E-02
4.12270000E-01  2.07499571E-01  1.82565252E-02
4.13030000E-01  1.89409429E-01  1.82657462E-02
4.13790000E-01  1.67052321E-01  1.81004263E-02
4.14550000E-01  1.99873821E-01  1.84571688E-02
4.15310000E-01  2.04116607E-01  1.84453642E-02
4.16070000E-01  2.03544429E-01  1.85904469E-02
4.16830000E-01  1.60039929E-01  1.86452507E-02
4.17590000E-01  2.12790286E-01  1.88073134E-02
4.18350000E-01  2.16368143E-01  1.89670032E-02
4.19110000E-01  2.07734071E-01  1.90024967E-02
4.19870000E-01  1.91965143E-01  1.91242866E-02
4.20630000E-01  2.06417071E-01  1.92137865E-02
4.21390000E-01  1.95287643E-01  1.93964345E-02
4.22150000E-01  2.20814607E-01  1.98758223E-02
4.22910000E-01  2.04384214E-01  1.97224336E-02
4.23670000E-01  1.82337786E-01  2.02226881E-02
4.24430000E-01  1.78453393E-01  2.03158984E-02
4.25190000E-01  1.87327214E-01  2.05377009E-02
4.25940000E-01  1.71311429E-01  2.08777602E-02
4.26700000E-01  1.48312714E-01  2.08123465E-02
4.27460000E-01  1.56549071E-01  2.13170780E-02
4.28220000E-01  1.85393500E-01  2.14214868E-02
4.28980000E-01  1.48963000E-01  2.15210326E-02
4.29740000E-01  1.83394679E-01  2.19057855E-02
4.30500000E-01  2.20514893E-01  2.23071403E-02
4.31260000E-01  2.01299786E-01  2.24578674E-02
4.32020000E-01  1.87871821E-01  2.27491555E-02
4.32780000E-01  2.10535536E-01  2.30044737E-02
4.33540000E-01  1.96948321E-01  2.34595288E-02
4.34300000E-01  1.97311929E-01  2.35275327E-02
4.35060000E-01  1.61880821E-01  2.42380502E-02


### HEADER:
#
#{
#    "analysis": {},
#    "counters": {
#        "comment": ""
#    },
#    "filename": "Gamma 4.dat",
#    "history": {
#        "subtraction": {
#            "initial_file": [
#                "A_E4_Y_Tg11_4_snap_00001",
#                {
#                    "averaged_files": [
#                        [
#                            "E4_Y_Tg11_4_snap_00001.dat"
#                        ],
#                        [
#                            "E4_Y_Tg11_4_snap_00002.dat"
#                        ],
#                        [
#                            "E4_Y_Tg11_4_snap_00003.dat"
#                        ],
#                        [
#                            "E4_Y_Tg11_4_snap_00004.dat"
#                        ],
#                        [
#                            "E4_Y_Tg11_4_snap_00005.dat"
#                        ],
#                        [
#                            "E4_Y_Tg11_4_snap_00006.dat"
#                        ],
#                        [
#                            "E4_Y_Tg11_4_snap_00007.dat"
#                        ],
#                        [
#                            "E4_Y_Tg11_4_snap_00008.dat"
#                        ],
#                        [
#                            "E4_Y_Tg11_4_snap_00009.dat"
#                        ],
#                        [
#                            "E4_Y_Tg11_4_snap_00010.dat"
#                        ],
#                        [
#                            "E4_Y_Tg11_4_snap_00011.dat"
#                        ],
#                        [
#                            "E4_Y_Tg11_4_snap_00013.dat"
#                        ],
#                        [
#                            "E4_Y_Tg11_4_snap_00014.dat"
#                        ],
#                        [
#                            "E4_Y_Tg11_4_snap_00017.dat"
#                        ]
#                    ]
#                }
#            ],
#            "subtracted_file": [
#                "A_E3_y-Glutamylalanine_snap_00001",
#                {
#                    "averaged_files": [
#                        [
#                            "E3_y-Glutamylalanine_snap_00001.dat"
#                        ],
#                        [
#                            "E3_y-Glutamylalanine_snap_00002.dat"
#                        ],
#                        [
#                            "E3_y-Glutamylalanine_snap_00003.dat"
#                        ],
#                        [
#                            "E3_y-Glutamylalanine_snap_00004.dat"
#                        ],
#                        [
#                            "E3_y-Glutamylalanine_snap_00005.dat"
#                        ],
#                        [
#                            "E3_y-Glutamylalanine_snap_00006.dat"
#                        ],
#                        [
#                            "E3_y-Glutamylalanine_snap_00007.dat"
#                        ],
#                        [
#                            "E3_y-Glutamylalanine_snap_00008.dat"
#                        ],
#                        [
#                            "E3_y-Glutamylalanine_snap_00009.dat"
#                        ],
#                        [
#                            "E3_y-Glutamylalanine_snap_00010.dat"
#                        ],
#                        [
#                            "E3_y-Glutamylalanine_snap_00011.dat"
#                        ],
#                        [
#                            "E3_y-Glutamylalanine_snap_00012.dat"
#                        ],
#                        [
#                            "E3_y-Glutamylalanine_snap_00013.dat"
#                        ],
#                        [
#                            "E3_y-Glutamylalanine_snap_00014.dat"
#                        ],
#                        [
#                            "E3_y-Glutamylalanine_snap_00015.dat"
#                        ],
#                        [
#                            "E3_y-Glutamylalanine_snap_00016.dat"
#                        ],
#                        [
#                            "E3_y-Glutamylalanine_snap_00017.dat"
#                        ],
#                        [
#                            "E3_y-Glutamylalanine_snap_00018.dat"
#                        ],
#                        [
#                            "E3_y-Glutamylalanine_snap_00019.dat"
#                        ],
#                        [
#                            "E3_y-Glutamylalanine_snap_00020.dat"
#                        ],
#                        [
#                            "E3_y-Glutamylalanine_snap_00021.dat"
#                        ],
#                        [
#                            "E3_y-Glutamylalanine_snap_00022.dat"
#                        ],
#                        [
#                            "E3_y-Glutamylalanine_snap_00023.dat"
#                        ],
#                        [
#                            "E3_y-Glutamylalanine_snap_00024.dat"
#                        ],
#                        [
#                            "E3_y-Glutamylalanine_snap_00025.dat"
#                        ],
#                        [
#                            "E3_y-Glutamylalanine_snap_00026.dat"
#                        ],
#                        [
#                            "E3_y-Glutamylalanine_snap_00027.dat"
#                        ],
#                        [
#                            "E3_y-Glutamylalanine_snap_00028.dat"
#                        ],
#                        [
#                            "E3_y-Glutamylalanine_snap_00029.dat"
#                        ],
#                        [
#                            "E3_y-Glutamylalanine_snap_00030.dat"
#                        ],
#                        [
#                            "E3_y-Glutamylalanine_snap_00031.dat"
#                        ],
#                        [
#                            "E3_y-Glutamylalanine_snap_00032.dat"
#                        ],
#                        [
#                            "E3_y-Glutamylalanine_snap_00033.dat"
#                        ],
#                        [
#                            "E3_y-Glutamylalanine_snap_00034.dat"
#                        ],
#                        [
#                            "E3_y-Glutamylalanine_snap_00035.dat"
#                        ],
#                        [
#                            "E3_y-Glutamylalanine_snap_00036.dat"
#                        ],
#                        [
#                            "E3_y-Glutamylalanine_snap_00037.dat"
#                        ],
#                        [
#                            "E3_y-Glutamylalanine_snap_00038.dat"
#                        ],
#                        [
#                            "E3_y-Glutamylalanine_snap_00039.dat"
#                        ],
#                        [
#                            "E3_y-Glutamylalanine_snap_00040.dat"
#                        ]
#                    ]
#                }
#            ]
#        }
#    }
#}
```
