## Supplementary material for "LEA_4 motifs function alone and in conjunction with synergistic cosolutes to protect a labile enzyme during desiccation": File S1: Gamma 4.out

```
####      G N O M             Version 5.0 (r14832)      ####

                                               Fri Jan  6 14:13:32 2023


           ####      Configuration                                 ####


    System Type:                   arbitrary monodisperse (job = 0)

    Minimum characteristic size:         0.0000

    Maximum characteristic size:        23.0000

    rad56:                               0.0000

    Force 0.0 at r = rmin:                  yes

    Force 0.0 at r = rmax:                  yes

    Initial alpha:                       0.0000

    Initial random seed:     126775292226128392

    Points in real space:                   189


    Input  1:                      Gamma 4.dat

    First data point used:                    1

    Last data point used:                   560

    Scaling coefficient:             0.1000E+01

    Experimental setup:            point collimation


           ####      Results                                       ####


    Parameter    DISCRP  OSCILL  STABIL  SYSDEV  POSITV  VALCEN  SMOOTH

    Weight        1.000   3.000   3.000   3.000   1.000   1.000   1.000

    Sigma         0.300   0.600   0.120   0.120   0.120   0.120   0.600

    Ideal         0.700   1.100   0.000   1.000   1.000   0.950   0.000

    Current       1.014   1.807   0.033   0.898   1.000   0.680   5.806

               --------------------------------------------------------

    Estimate      0.335   0.250   0.926   0.486   1.000   0.006   0.000


    Angular range:                       0.0103 to       0.4351

    Reciprocal space Rg:             0.7470E+01

    Reciprocal space I(0):           0.7829E+00


    Real space range:                    0.0000 to      23.0000

    Real space Rg:                   0.7472E+01 +-   0.5158E-01

    Real space I(0):                 0.7829E+00 +-   0.3259E-02


    Highest ALPHA (theor):           0.5806E+04

    Current ALPHA:                   0.6043E+02


    Total Estimate:                      0.4868 (a SUSPICIOUS solution)


           ####      Experimental Data and Fit                     ####


      S          J EXP       ERROR       J REG       I REG


   0.000000E+00                                                0.782867E+00

   0.732857E-03                                                0.782859E+00

   0.146571E-02                                                0.782835E+00

   0.219857E-02                                                0.782796E+00

   0.293143E-02                                                0.782741E+00

   0.366429E-02                                                0.782671E+00

   0.439714E-02                                                0.782585E+00

   0.513000E-02                                                0.782483E+00

   0.586286E-02                                                0.782366E+00

   0.659571E-02                                                0.782233E+00

   0.732857E-02                                                0.782085E+00

   0.806143E-02                                                0.781921E+00

   0.879429E-02                                                0.781741E+00

   0.952714E-02                                                0.781546E+00

   0.102600E-01   0.986433E+01   0.691850E+01   0.781335E+00   0.781335E+00

   0.110200E-01   0.619340E+01   0.405840E+01   0.781100E+00   0.781100E+00

   0.117800E-01   0.613523E+01   0.225524E+01   0.780849E+00   0.780849E+00

   0.125400E-01   0.497774E+01   0.634511E+00   0.780581E+00   0.780581E+00

   0.133000E-01   0.468215E+01   0.410615E+00   0.780296E+00   0.780296E+00

   0.140600E-01   0.405711E+01   0.286963E+00   0.779994E+00   0.779994E+00

   0.148200E-01   0.333868E+01   0.193275E+00   0.779677E+00   0.779677E+00

   0.155800E-01   0.318325E+01   0.162460E+00   0.779342E+00   0.779342E+00

   0.163400E-01   0.272834E+01   0.126009E+00   0.778991E+00   0.778991E+00

   0.171000E-01   0.267835E+01   0.109355E+00   0.778624E+00   0.778624E+00

   0.178600E-01   0.230700E+01   0.964818E-01   0.778240E+00   0.778240E+00

   0.186200E-01   0.205869E+01   0.835540E-01   0.777840E+00   0.777840E+00

   0.193800E-01   0.182211E+01   0.752167E-01   0.777423E+00   0.777423E+00

   0.201400E-01   0.157952E+01   0.739643E-01   0.776990E+00   0.776990E+00

   0.209000E-01   0.151068E+01   0.681045E-01   0.776541E+00   0.776541E+00

   0.216600E-01   0.145146E+01   0.629371E-01   0.776076E+00   0.776076E+00

   0.224200E-01   0.146435E+01   0.599983E-01   0.775594E+00   0.775594E+00

   0.231800E-01   0.134410E+01   0.561352E-01   0.775096E+00   0.775096E+00

   0.239500E-01   0.113598E+01   0.521963E-01   0.774576E+00   0.774576E+00

   0.247100E-01   0.115154E+01   0.504178E-01   0.774046E+00   0.774046E+00

   0.254700E-01   0.110774E+01   0.474243E-01   0.773500E+00   0.773500E+00

   0.262300E-01   0.983162E+00   0.453229E-01   0.772938E+00   0.772938E+00

   0.269900E-01   0.979784E+00   0.436150E-01   0.772360E+00   0.772360E+00

   0.277500E-01   0.914714E+00   0.422743E-01   0.771766E+00   0.771766E+00

   0.285100E-01   0.825241E+00   0.413849E-01   0.771156E+00   0.771156E+00

   0.292700E-01   0.888274E+00   0.406079E-01   0.770531E+00   0.770531E+00

   0.300300E-01   0.879157E+00   0.408396E-01   0.769890E+00   0.769890E+00

   0.307900E-01   0.781292E+00   0.403841E-01   0.769234E+00   0.769234E+00

   0.315500E-01   0.865240E+00   0.396438E-01   0.768562E+00   0.768562E+00

   0.323100E-01   0.765535E+00   0.392412E-01   0.767874E+00   0.767874E+00

   0.330700E-01   0.779864E+00   0.384171E-01   0.767171E+00   0.767171E+00

   0.338300E-01   0.844817E+00   0.375789E-01   0.766453E+00   0.766453E+00

   0.345900E-01   0.750512E+00   0.371333E-01   0.765719E+00   0.765719E+00

   0.353500E-01   0.781069E+00   0.367751E-01   0.764970E+00   0.764970E+00

   0.361100E-01   0.761937E+00   0.355119E-01   0.764206E+00   0.764206E+00

   0.368700E-01   0.822560E+00   0.341586E-01   0.763427E+00   0.763427E+00

   0.376300E-01   0.719025E+00   0.328332E-01   0.762633E+00   0.762633E+00

   0.383900E-01   0.740656E+00   0.321139E-01   0.761824E+00   0.761824E+00

   0.391500E-01   0.741383E+00   0.312730E-01   0.761001E+00   0.761001E+00

   0.399100E-01   0.672641E+00   0.309823E-01   0.760162E+00   0.760162E+00

   0.406700E-01   0.792446E+00   0.302678E-01   0.759309E+00   0.759309E+00

   0.414300E-01   0.727584E+00   0.297426E-01   0.758441E+00   0.758441E+00

   0.421900E-01   0.732637E+00   0.288353E-01   0.757558E+00   0.757558E+00

   0.429500E-01   0.716910E+00   0.287857E-01   0.756662E+00   0.756662E+00

   0.437100E-01   0.752195E+00   0.280086E-01   0.755750E+00   0.755750E+00

   0.444700E-01   0.748515E+00   0.278258E-01   0.754825E+00   0.754825E+00

   0.452300E-01   0.744105E+00   0.275409E-01   0.753885E+00   0.753885E+00

   0.459900E-01   0.708238E+00   0.268990E-01   0.752931E+00   0.752931E+00

   0.467500E-01   0.740333E+00   0.266249E-01   0.751963E+00   0.751963E+00

   0.475100E-01   0.752312E+00   0.258974E-01   0.750981E+00   0.750981E+00

   0.482700E-01   0.685916E+00   0.254362E-01   0.749985E+00   0.749985E+00

   0.490300E-01   0.719005E+00   0.253422E-01   0.748976E+00   0.748976E+00

   0.497900E-01   0.718488E+00   0.248318E-01   0.747953E+00   0.747953E+00

   0.505500E-01   0.778903E+00   0.249127E-01   0.746916E+00   0.746916E+00

   0.513100E-01   0.726450E+00   0.245401E-01   0.745866E+00   0.745866E+00

   0.520700E-01   0.722913E+00   0.241112E-01   0.744802E+00   0.744802E+00

   0.528300E-01   0.734569E+00   0.241952E-01   0.743725E+00   0.743725E+00

   0.535900E-01   0.742921E+00   0.235197E-01   0.742635E+00   0.742635E+00

   0.543500E-01   0.731767E+00   0.241493E-01   0.741532E+00   0.741532E+00

   0.551100E-01   0.709598E+00   0.240499E-01   0.740416E+00   0.740416E+00

   0.558700E-01   0.731750E+00   0.241929E-01   0.739287E+00   0.739287E+00

   0.566300E-01   0.763066E+00   0.240160E-01   0.738145E+00   0.738145E+00

   0.573900E-01   0.710265E+00   0.239204E-01   0.736990E+00   0.736990E+00

   0.581500E-01   0.689612E+00   0.240386E-01   0.735823E+00   0.735823E+00

   0.589100E-01   0.709072E+00   0.237778E-01   0.734644E+00   0.734644E+00

   0.596700E-01   0.730659E+00   0.236055E-01   0.733452E+00   0.733452E+00

   0.604300E-01   0.720625E+00   0.235544E-01   0.732247E+00   0.732247E+00

   0.611900E-01   0.687222E+00   0.232979E-01   0.731031E+00   0.731031E+00

   0.619500E-01   0.709728E+00   0.225753E-01   0.729802E+00   0.729802E+00

   0.627100E-01   0.730395E+00   0.220780E-01   0.728562E+00   0.728562E+00

   0.634700E-01   0.710683E+00   0.222075E-01   0.727310E+00   0.727310E+00

   0.642300E-01   0.722246E+00   0.218090E-01   0.726046E+00   0.726046E+00

   0.649900E-01   0.717590E+00   0.216067E-01   0.724770E+00   0.724770E+00

   0.657500E-01   0.699404E+00   0.210891E-01   0.723483E+00   0.723483E+00

   0.665100E-01   0.680618E+00   0.210942E-01   0.722185E+00   0.722185E+00

   0.672700E-01   0.688104E+00   0.208485E-01   0.720875E+00   0.720875E+00

   0.680300E-01   0.700520E+00   0.208035E-01   0.719554E+00   0.719554E+00

   0.687900E-01   0.720186E+00   0.205814E-01   0.718223E+00   0.718223E+00

   0.695500E-01   0.712032E+00   0.202427E-01   0.716880E+00   0.716880E+00

   0.703100E-01   0.691603E+00   0.201072E-01   0.715526E+00   0.715526E+00

   0.710700E-01   0.685998E+00   0.199018E-01   0.714162E+00   0.714162E+00

   0.718300E-01   0.662016E+00   0.476901E-01   0.712787E+00   0.712787E+00

   0.725900E-01   0.657766E+00   0.195348E-01   0.711402E+00   0.711402E+00

   0.733500E-01   0.704912E+00   0.194302E-01   0.710006E+00   0.710006E+00

   0.741200E-01   0.653589E+00   0.193167E-01   0.708582E+00   0.708582E+00

   0.748800E-01   0.684655E+00   0.192331E-01   0.707166E+00   0.707166E+00

   0.756400E-01   0.710483E+00   0.190902E-01   0.705740E+00   0.705740E+00

   0.764000E-01   0.719168E+00   0.190150E-01   0.704304E+00   0.704304E+00

   0.771600E-01   0.669085E+00   0.183986E-01   0.702859E+00   0.702859E+00

   0.779200E-01   0.684820E+00   0.186885E-01   0.701404E+00   0.701404E+00

   0.786800E-01   0.708773E+00   0.185402E-01   0.699940E+00   0.699940E+00

   0.794400E-01   0.697742E+00   0.185470E-01   0.698466E+00   0.698466E+00

   0.802000E-01   0.683271E+00   0.184262E-01   0.696983E+00   0.696983E+00

   0.809600E-01   0.681244E+00   0.183015E-01   0.695491E+00   0.695491E+00

   0.817200E-01   0.680604E+00   0.180052E-01   0.693990E+00   0.693990E+00

   0.824800E-01   0.694697E+00   0.179793E-01   0.692480E+00   0.692480E+00

   0.832400E-01   0.673612E+00   0.177500E-01   0.690961E+00   0.690961E+00

   0.840000E-01   0.686001E+00   0.176972E-01   0.689434E+00   0.689434E+00

   0.847600E-01   0.663837E+00   0.177108E-01   0.687898E+00   0.687898E+00

   0.855200E-01   0.682673E+00   0.179651E-01   0.686355E+00   0.686355E+00

   0.862800E-01   0.672282E+00   0.181324E-01   0.684803E+00   0.684803E+00

   0.870400E-01   0.670011E+00   0.184744E-01   0.683242E+00   0.683242E+00

   0.878000E-01   0.709025E+00   0.189995E-01   0.681674E+00   0.681674E+00

   0.885600E-01   0.646197E+00   0.190310E-01   0.680099E+00   0.680099E+00

   0.893200E-01   0.664605E+00   0.190817E-01   0.678515E+00   0.678515E+00

   0.900800E-01   0.617620E+00   0.193053E-01   0.676924E+00   0.676924E+00

   0.908400E-01   0.650578E+00   0.192565E-01   0.675326E+00   0.675326E+00

   0.916000E-01   0.679334E+00   0.195157E-01   0.673720E+00   0.673720E+00

   0.923600E-01   0.646188E+00   0.194806E-01   0.672107E+00   0.672107E+00

   0.931200E-01   0.656042E+00   0.196676E-01   0.670488E+00   0.670488E+00

   0.938800E-01   0.647722E+00   0.198761E-01   0.668861E+00   0.668861E+00

   0.946400E-01   0.682064E+00   0.197030E-01   0.667227E+00   0.667227E+00

   0.954000E-01   0.709498E+00   0.196681E-01   0.665587E+00   0.665587E+00

   0.961600E-01   0.645936E+00   0.191486E-01   0.663941E+00   0.663941E+00

   0.969200E-01   0.668932E+00   0.190953E-01   0.662288E+00   0.662288E+00

   0.976800E-01   0.669000E+00   0.183875E-01   0.660629E+00   0.660629E+00

   0.984400E-01   0.662825E+00   0.182982E-01   0.658964E+00   0.658964E+00

   0.992000E-01   0.633802E+00   0.180418E-01   0.657293E+00   0.657293E+00

   0.999600E-01   0.663909E+00   0.182995E-01   0.655616E+00   0.655616E+00

   0.100720E+00   0.642056E+00   0.181834E-01   0.653934E+00   0.653934E+00

   0.101480E+00   0.654276E+00   0.178975E-01   0.652246E+00   0.652246E+00

   0.102240E+00   0.636313E+00   0.173693E-01   0.650552E+00   0.650552E+00

   0.103000E+00   0.641058E+00   0.171846E-01   0.648854E+00   0.648854E+00

   0.103760E+00   0.626766E+00   0.170561E-01   0.647150E+00   0.647150E+00

   0.104520E+00   0.611417E+00   0.168190E-01   0.645441E+00   0.645441E+00

   0.105280E+00   0.619904E+00   0.167558E-01   0.643727E+00   0.643727E+00

   0.106040E+00   0.595240E+00   0.166074E-01   0.642009E+00   0.642009E+00

   0.106800E+00   0.656811E+00   0.166120E-01   0.640285E+00   0.640285E+00

   0.107560E+00   0.612960E+00   0.164863E-01   0.638558E+00   0.638558E+00

   0.108320E+00   0.649442E+00   0.166708E-01   0.636826E+00   0.636826E+00

   0.109080E+00   0.610609E+00   0.165334E-01   0.635090E+00   0.635090E+00

   0.109840E+00   0.655291E+00   0.167258E-01   0.633350E+00   0.633350E+00

   0.110600E+00   0.621060E+00   0.165591E-01   0.631606E+00   0.631606E+00

   0.111360E+00   0.628855E+00   0.164627E-01   0.629858E+00   0.629858E+00

   0.112120E+00   0.624501E+00   0.162193E-01   0.628106E+00   0.628106E+00

   0.112880E+00   0.609843E+00   0.159897E-01   0.626351E+00   0.626351E+00

   0.113640E+00   0.596228E+00   0.157752E-01   0.624592E+00   0.624592E+00

   0.114400E+00   0.653942E+00   0.158465E-01   0.622830E+00   0.622830E+00

   0.115160E+00   0.610701E+00   0.156975E-01   0.621065E+00   0.621065E+00

   0.115920E+00   0.614934E+00   0.157409E-01   0.619297E+00   0.619297E+00

   0.116680E+00   0.605972E+00   0.156127E-01   0.617526E+00   0.617526E+00

   0.117440E+00   0.609760E+00   0.154393E-01   0.615752E+00   0.615752E+00

   0.118200E+00   0.612666E+00   0.154881E-01   0.613976E+00   0.613976E+00

   0.118960E+00   0.621077E+00   0.156825E-01   0.612197E+00   0.612197E+00

   0.119720E+00   0.599747E+00   0.158075E-01   0.610416E+00   0.610416E+00

   0.120480E+00   0.629027E+00   0.157285E-01   0.608632E+00   0.608632E+00

   0.121240E+00   0.616623E+00   0.158667E-01   0.606846E+00   0.606846E+00

   0.122000E+00   0.601845E+00   0.157848E-01   0.605059E+00   0.605059E+00

   0.122760E+00   0.594796E+00   0.156182E-01   0.603269E+00   0.603269E+00

   0.123520E+00   0.599164E+00   0.157808E-01   0.601478E+00   0.601478E+00

   0.124280E+00   0.612268E+00   0.158678E-01   0.599685E+00   0.599685E+00

   0.125040E+00   0.569914E+00   0.155052E-01   0.597891E+00   0.597891E+00

   0.125800E+00   0.616687E+00   0.154045E-01   0.596095E+00   0.596095E+00

   0.126560E+00   0.617067E+00   0.151375E-01   0.594298E+00   0.594298E+00

   0.127320E+00   0.613621E+00   0.149927E-01   0.592500E+00   0.592500E+00

   0.128080E+00   0.600146E+00   0.147677E-01   0.590701E+00   0.590701E+00

   0.128840E+00   0.568881E+00   0.146564E-01   0.588900E+00   0.588900E+00

   0.129600E+00   0.598688E+00   0.145979E-01   0.587100E+00   0.587100E+00

   0.130360E+00   0.572229E+00   0.146089E-01   0.585298E+00   0.585298E+00

   0.131120E+00   0.589567E+00   0.144440E-01   0.583496E+00   0.583496E+00

   0.131880E+00   0.572936E+00   0.143294E-01   0.581694E+00   0.581694E+00

   0.132640E+00   0.592257E+00   0.143142E-01   0.579892E+00   0.579892E+00

   0.133400E+00   0.550191E+00   0.141467E-01   0.578089E+00   0.578089E+00

   0.134160E+00   0.537421E+00   0.141371E-01   0.576286E+00   0.576286E+00

   0.134920E+00   0.547145E+00   0.140261E-01   0.574483E+00   0.574483E+00

   0.135680E+00   0.566515E+00   0.139236E-01   0.572681E+00   0.572681E+00

   0.136440E+00   0.551121E+00   0.138435E-01   0.570879E+00   0.570879E+00

   0.137200E+00   0.571370E+00   0.138159E-01   0.569077E+00   0.569077E+00

   0.137960E+00   0.583710E+00   0.137797E-01   0.567276E+00   0.567276E+00

   0.138730E+00   0.577558E+00   0.138074E-01   0.565451E+00   0.565451E+00

   0.139490E+00   0.570575E+00   0.136670E-01   0.563652E+00   0.563652E+00

   0.140250E+00   0.570989E+00   0.137354E-01   0.561853E+00   0.561853E+00

   0.141010E+00   0.540823E+00   0.135616E-01   0.560055E+00   0.560055E+00

   0.141770E+00   0.548847E+00   0.134433E-01   0.558258E+00   0.558258E+00

   0.142530E+00   0.556953E+00   0.133688E-01   0.556463E+00   0.556463E+00

   0.143290E+00   0.568164E+00   0.133803E-01   0.554669E+00   0.554669E+00

   0.144050E+00   0.571507E+00   0.136071E-01   0.552876E+00   0.552876E+00

   0.144810E+00   0.558636E+00   0.136536E-01   0.551085E+00   0.551085E+00

   0.145570E+00   0.543340E+00   0.136495E-01   0.549295E+00   0.549295E+00

   0.146330E+00   0.521836E+00   0.137250E-01   0.547507E+00   0.547507E+00

   0.147090E+00   0.538261E+00   0.137868E-01   0.545721E+00   0.545721E+00

   0.147850E+00   0.545516E+00   0.137393E-01   0.543937E+00   0.543937E+00

   0.148610E+00   0.536763E+00   0.137400E-01   0.542155E+00   0.542155E+00

   0.149370E+00   0.501451E+00   0.136947E-01   0.540376E+00   0.540376E+00

   0.150130E+00   0.535780E+00   0.137911E-01   0.538598E+00   0.538598E+00

   0.150890E+00   0.536965E+00   0.135936E-01   0.536823E+00   0.536823E+00

   0.151650E+00   0.517552E+00   0.136862E-01   0.535050E+00   0.535050E+00

   0.152410E+00   0.526553E+00   0.136027E-01   0.533280E+00   0.533280E+00

   0.153170E+00   0.512725E+00   0.136774E-01   0.531513E+00   0.531513E+00

   0.153930E+00   0.522326E+00   0.136602E-01   0.529748E+00   0.529748E+00

   0.154690E+00   0.503573E+00   0.135675E-01   0.527986E+00   0.527986E+00

   0.155450E+00   0.536864E+00   0.136315E-01   0.526228E+00   0.526228E+00

   0.156210E+00   0.503474E+00   0.137301E-01   0.524472E+00   0.524472E+00

   0.156970E+00   0.531822E+00   0.135196E-01   0.522719E+00   0.522719E+00

   0.157730E+00   0.524312E+00   0.135494E-01   0.520970E+00   0.520970E+00

   0.158490E+00   0.528476E+00   0.136143E-01   0.519224E+00   0.519224E+00

   0.159250E+00   0.498683E+00   0.134972E-01   0.517481E+00   0.517481E+00

   0.160010E+00   0.512347E+00   0.135428E-01   0.515742E+00   0.515742E+00

   0.160770E+00   0.514932E+00   0.135110E-01   0.514006E+00   0.514006E+00

   0.161530E+00   0.515946E+00   0.134497E-01   0.512275E+00   0.512275E+00

   0.162290E+00   0.505521E+00   0.134482E-01   0.510546E+00   0.510546E+00

   0.163050E+00   0.503306E+00   0.134411E-01   0.508822E+00   0.508822E+00

   0.163810E+00   0.495020E+00   0.134033E-01   0.507102E+00   0.507102E+00

   0.164570E+00   0.501476E+00   0.133973E-01   0.505385E+00   0.505385E+00

   0.165330E+00   0.507328E+00   0.133844E-01   0.503673E+00   0.503673E+00

   0.166090E+00   0.496480E+00   0.132288E-01   0.501965E+00   0.501965E+00

   0.166850E+00   0.500705E+00   0.132327E-01   0.500261E+00   0.500261E+00

   0.167610E+00   0.492282E+00   0.132467E-01   0.498562E+00   0.498562E+00

   0.168370E+00   0.483859E+00   0.132078E-01   0.496866E+00   0.496866E+00

   0.169130E+00   0.487669E+00   0.132984E-01   0.495176E+00   0.495176E+00

   0.169890E+00   0.489980E+00   0.132824E-01   0.493490E+00   0.493490E+00

   0.170650E+00   0.492386E+00   0.132498E-01   0.491808E+00   0.491808E+00

   0.171410E+00   0.494713E+00   0.132417E-01   0.490132E+00   0.490132E+00

   0.172170E+00   0.481123E+00   0.132310E-01   0.488460E+00   0.488460E+00

   0.172930E+00   0.499479E+00   0.132683E-01   0.486792E+00   0.486792E+00

   0.173690E+00   0.503199E+00   0.131069E-01   0.485130E+00   0.485130E+00

   0.174450E+00   0.468395E+00   0.131690E-01   0.483473E+00   0.483473E+00

   0.175210E+00   0.504441E+00   0.130679E-01   0.481821E+00   0.481821E+00

   0.175970E+00   0.481328E+00   0.130936E-01   0.480173E+00   0.480173E+00

   0.176730E+00   0.467322E+00   0.131827E-01   0.478531E+00   0.478531E+00

   0.177490E+00   0.466884E+00   0.133339E-01   0.476895E+00   0.476895E+00

   0.178250E+00   0.476947E+00   0.133382E-01   0.475263E+00   0.475263E+00

   0.179010E+00   0.474638E+00   0.134714E-01   0.473637E+00   0.473637E+00

   0.179770E+00   0.486513E+00   0.135113E-01   0.472017E+00   0.472017E+00

   0.180530E+00   0.463131E+00   0.135132E-01   0.470401E+00   0.470401E+00

   0.181290E+00   0.459604E+00   0.135088E-01   0.468792E+00   0.468792E+00

   0.182050E+00   0.459887E+00   0.136564E-01   0.467188E+00   0.467188E+00

   0.182810E+00   0.481239E+00   0.135160E-01   0.465589E+00   0.465589E+00

   0.183570E+00   0.461064E+00   0.136958E-01   0.463996E+00   0.463996E+00

   0.184330E+00   0.476338E+00   0.136992E-01   0.462409E+00   0.462409E+00

   0.185090E+00   0.453061E+00   0.137489E-01   0.460828E+00   0.460828E+00

   0.185850E+00   0.460039E+00   0.137427E-01   0.459253E+00   0.459253E+00

   0.186610E+00   0.468955E+00   0.136471E-01   0.457683E+00   0.457683E+00

   0.187370E+00   0.458610E+00   0.134759E-01   0.456120E+00   0.456120E+00

   0.188130E+00   0.452012E+00   0.132705E-01   0.454562E+00   0.454562E+00

   0.188890E+00   0.435716E+00   0.131606E-01   0.453011E+00   0.453011E+00

   0.189650E+00   0.463613E+00   0.131308E-01   0.451465E+00   0.451465E+00

   0.190410E+00   0.451462E+00   0.129578E-01   0.449926E+00   0.449926E+00

   0.191170E+00   0.452966E+00   0.128406E-01   0.448393E+00   0.448393E+00

   0.191930E+00   0.457001E+00   0.128784E-01   0.446866E+00   0.446866E+00

   0.192690E+00   0.436076E+00   0.127314E-01   0.445345E+00   0.445345E+00

   0.193450E+00   0.448623E+00   0.126202E-01   0.443831E+00   0.443831E+00

   0.194210E+00   0.458565E+00   0.126859E-01   0.442322E+00   0.442322E+00

   0.194970E+00   0.434348E+00   0.126283E-01   0.440821E+00   0.440821E+00

   0.195730E+00   0.415843E+00   0.125421E-01   0.439325E+00   0.439325E+00

   0.196490E+00   0.443066E+00   0.125013E-01   0.437836E+00   0.437836E+00

   0.197250E+00   0.420362E+00   0.123597E-01   0.436354E+00   0.436354E+00

   0.198010E+00   0.448767E+00   0.124079E-01   0.434878E+00   0.434878E+00

   0.198770E+00   0.440188E+00   0.123569E-01   0.433408E+00   0.433408E+00

   0.199530E+00   0.436912E+00   0.122800E-01   0.431945E+00   0.431945E+00

   0.200290E+00   0.453670E+00   0.122025E-01   0.430489E+00   0.430489E+00

   0.201050E+00   0.419891E+00   0.122598E-01   0.429039E+00   0.429039E+00

   0.201810E+00   0.428509E+00   0.121261E-01   0.427596E+00   0.427596E+00

   0.202570E+00   0.419588E+00   0.120855E-01   0.426159E+00   0.426159E+00

   0.203330E+00   0.420526E+00   0.119773E-01   0.424729E+00   0.424729E+00

   0.204090E+00   0.437808E+00   0.118872E-01   0.423306E+00   0.423306E+00

   0.204850E+00   0.414664E+00   0.118614E-01   0.421889E+00   0.421889E+00

   0.205610E+00   0.419613E+00   0.118905E-01   0.420480E+00   0.420480E+00

   0.206370E+00   0.426038E+00   0.118333E-01   0.419077E+00   0.419077E+00

   0.207130E+00   0.419072E+00   0.118078E-01   0.417680E+00   0.417680E+00

   0.207890E+00   0.390569E+00   0.119558E-01   0.416291E+00   0.416291E+00

   0.208650E+00   0.416513E+00   0.120890E-01   0.414908E+00   0.414908E+00

   0.209410E+00   0.415597E+00   0.120986E-01   0.413532E+00   0.413532E+00

   0.210170E+00   0.414465E+00   0.121929E-01   0.412163E+00   0.412163E+00

   0.210930E+00   0.406437E+00   0.121879E-01   0.410801E+00   0.410801E+00

   0.211690E+00   0.382871E+00   0.122413E-01   0.409445E+00   0.409445E+00

   0.212450E+00   0.418112E+00   0.122653E-01   0.408097E+00   0.408097E+00

   0.213210E+00   0.406836E+00   0.121765E-01   0.406755E+00   0.406755E+00

   0.213970E+00   0.408257E+00   0.122954E-01   0.405420E+00   0.405420E+00

   0.214730E+00   0.403702E+00   0.122900E-01   0.404092E+00   0.404092E+00

   0.215490E+00   0.403317E+00   0.124028E-01   0.402771E+00   0.402771E+00

   0.216250E+00   0.416517E+00   0.123803E-01   0.401456E+00   0.401456E+00

   0.217010E+00   0.419939E+00   0.124057E-01   0.400149E+00   0.400149E+00

   0.217770E+00   0.414254E+00   0.124207E-01   0.398849E+00   0.398849E+00

   0.218530E+00   0.416798E+00   0.123821E-01   0.397555E+00   0.397555E+00

   0.219290E+00   0.411224E+00   0.124513E-01   0.396268E+00   0.396268E+00

   0.220050E+00   0.396236E+00   0.124277E-01   0.394988E+00   0.394988E+00

   0.220810E+00   0.395516E+00   0.124005E-01   0.393715E+00   0.393715E+00

   0.221570E+00   0.408501E+00   0.124337E-01   0.392449E+00   0.392449E+00

   0.222330E+00   0.399431E+00   0.123704E-01   0.391190E+00   0.391190E+00

   0.223090E+00   0.382344E+00   0.123059E-01   0.389937E+00   0.389937E+00

   0.223850E+00   0.384326E+00   0.123688E-01   0.388692E+00   0.388692E+00

   0.224610E+00   0.409917E+00   0.123656E-01   0.387453E+00   0.387453E+00

   0.225370E+00   0.405886E+00   0.122864E-01   0.386221E+00   0.386221E+00

   0.226130E+00   0.371607E+00   0.122375E-01   0.384996E+00   0.384996E+00

   0.226890E+00   0.398994E+00   0.122524E-01   0.383778E+00   0.383778E+00

   0.227650E+00   0.350886E+00   0.122225E-01   0.382567E+00   0.382567E+00

   0.228410E+00   0.399830E+00   0.122204E-01   0.381362E+00   0.381362E+00

   0.229170E+00   0.373786E+00   0.121831E-01   0.380164E+00   0.380164E+00

   0.229930E+00   0.380072E+00   0.121281E-01   0.378973E+00   0.378973E+00

   0.230690E+00   0.380209E+00   0.121620E-01   0.377789E+00   0.377789E+00

   0.231450E+00   0.374519E+00   0.121758E-01   0.376611E+00   0.376611E+00

   0.232210E+00   0.368407E+00   0.121786E-01   0.375440E+00   0.375440E+00

   0.232970E+00   0.387672E+00   0.120940E-01   0.374276E+00   0.374276E+00

   0.233730E+00   0.361489E+00   0.121091E-01   0.373119E+00   0.373119E+00

   0.234490E+00   0.394688E+00   0.120130E-01   0.371968E+00   0.371968E+00

   0.235250E+00   0.395490E+00   0.121426E-01   0.370824E+00   0.370824E+00

   0.236010E+00   0.383972E+00   0.120415E-01   0.369686E+00   0.369686E+00

   0.236770E+00   0.373341E+00   0.120890E-01   0.368555E+00   0.368555E+00

   0.237530E+00   0.354328E+00   0.119279E-01   0.367431E+00   0.367431E+00

   0.238290E+00   0.370662E+00   0.119323E-01   0.366313E+00   0.366313E+00

   0.239050E+00   0.369730E+00   0.118681E-01   0.365202E+00   0.365202E+00

   0.239810E+00   0.349007E+00   0.118741E-01   0.364097E+00   0.364097E+00

   0.240570E+00   0.363561E+00   0.118625E-01   0.362999E+00   0.362999E+00

   0.241330E+00   0.353047E+00   0.117387E-01   0.361907E+00   0.361907E+00

   0.242090E+00   0.372155E+00   0.117345E-01   0.360821E+00   0.360821E+00

   0.242850E+00   0.353855E+00   0.116672E-01   0.359742E+00   0.359742E+00

   0.243610E+00   0.352533E+00   0.116784E-01   0.358670E+00   0.358670E+00

   0.244370E+00   0.367899E+00   0.116659E-01   0.357603E+00   0.357603E+00

   0.245130E+00   0.365493E+00   0.116568E-01   0.356543E+00   0.356543E+00

   0.245890E+00   0.362276E+00   0.115720E-01   0.355489E+00   0.355489E+00

   0.246650E+00   0.364865E+00   0.115093E-01   0.354442E+00   0.354442E+00

   0.247410E+00   0.358717E+00   0.115149E-01   0.353400E+00   0.353400E+00

   0.248170E+00   0.348789E+00   0.114663E-01   0.352365E+00   0.352365E+00

   0.248930E+00   0.358659E+00   0.114028E-01   0.351336E+00   0.351336E+00

   0.249690E+00   0.369139E+00   0.114491E-01   0.350313E+00   0.350313E+00

   0.250450E+00   0.380185E+00   0.113801E-01   0.349296E+00   0.349296E+00

   0.251210E+00   0.369695E+00   0.113363E-01   0.348285E+00   0.348285E+00

   0.251970E+00   0.349383E+00   0.113251E-01   0.347281E+00   0.347281E+00

   0.252730E+00   0.361992E+00   0.113085E-01   0.346282E+00   0.346282E+00

   0.253490E+00   0.361949E+00   0.112887E-01   0.345289E+00   0.345289E+00

   0.254250E+00   0.353100E+00   0.112322E-01   0.344301E+00   0.344301E+00

   0.255010E+00   0.345451E+00   0.111460E-01   0.343320E+00   0.343320E+00

   0.255770E+00   0.340508E+00   0.110924E-01   0.342345E+00   0.342345E+00

   0.256530E+00   0.341083E+00   0.111831E-01   0.341375E+00   0.341375E+00

   0.257290E+00   0.358550E+00   0.111167E-01   0.340411E+00   0.340411E+00

   0.258050E+00   0.324622E+00   0.110895E-01   0.339452E+00   0.339452E+00

   0.258810E+00   0.355254E+00   0.110700E-01   0.338500E+00   0.338500E+00

   0.259570E+00   0.337101E+00   0.110917E-01   0.337552E+00   0.337552E+00

   0.260330E+00   0.333804E+00   0.110418E-01   0.336611E+00   0.336611E+00

   0.261090E+00   0.353116E+00   0.110913E-01   0.335675E+00   0.335675E+00

   0.261850E+00   0.334361E+00   0.110615E-01   0.334744E+00   0.334744E+00

   0.262610E+00   0.340363E+00   0.110197E-01   0.333819E+00   0.333819E+00

   0.263370E+00   0.311355E+00   0.109232E-01   0.332899E+00   0.332899E+00

   0.264130E+00   0.343297E+00   0.108843E-01   0.331984E+00   0.331984E+00

   0.264890E+00   0.323300E+00   0.108751E-01   0.331075E+00   0.331075E+00

   0.265650E+00   0.356329E+00   0.108199E-01   0.330171E+00   0.330171E+00

   0.266410E+00   0.343492E+00   0.108262E-01   0.329272E+00   0.329272E+00

   0.267170E+00   0.336512E+00   0.107577E-01   0.328378E+00   0.328378E+00

   0.267930E+00   0.332005E+00   0.107588E-01   0.327490E+00   0.327490E+00

   0.268690E+00   0.336256E+00   0.107856E-01   0.326606E+00   0.326606E+00

   0.269450E+00   0.329436E+00   0.107085E-01   0.325728E+00   0.325728E+00

   0.270210E+00   0.331733E+00   0.106741E-01   0.324854E+00   0.324854E+00

   0.270970E+00   0.301362E+00   0.106123E-01   0.323985E+00   0.323985E+00

   0.271720E+00   0.328815E+00   0.106284E-01   0.323133E+00   0.323133E+00

   0.272480E+00   0.312528E+00   0.105567E-01   0.322273E+00   0.322273E+00

   0.273240E+00   0.332086E+00   0.105852E-01   0.321419E+00   0.321419E+00

   0.274000E+00   0.331315E+00   0.105294E-01   0.320569E+00   0.320569E+00

   0.274760E+00   0.321900E+00   0.104862E-01   0.319724E+00   0.319724E+00

   0.275520E+00   0.320048E+00   0.104694E-01   0.318884E+00   0.318884E+00

   0.276280E+00   0.311513E+00   0.104276E-01   0.318048E+00   0.318048E+00

   0.277040E+00   0.295339E+00   0.104470E-01   0.317216E+00   0.317216E+00

   0.277800E+00   0.316788E+00   0.104365E-01   0.316389E+00   0.316389E+00

   0.278560E+00   0.323850E+00   0.103615E-01   0.315566E+00   0.315566E+00

   0.279320E+00   0.307168E+00   0.103214E-01   0.314748E+00   0.314748E+00

   0.280080E+00   0.326075E+00   0.102861E-01   0.313934E+00   0.313934E+00

   0.280840E+00   0.315788E+00   0.101954E-01   0.313124E+00   0.313124E+00

   0.281600E+00   0.327400E+00   0.102413E-01   0.312319E+00   0.312319E+00

   0.282360E+00   0.313110E+00   0.101732E-01   0.311517E+00   0.311517E+00

   0.283120E+00   0.290747E+00   0.101635E-01   0.310720E+00   0.310720E+00

   0.283880E+00   0.290829E+00   0.101311E-01   0.309927E+00   0.309927E+00

   0.284640E+00   0.308015E+00   0.101157E-01   0.309137E+00   0.309137E+00

   0.285400E+00   0.298499E+00   0.101089E-01   0.308352E+00   0.308352E+00

   0.286160E+00   0.302546E+00   0.100575E-01   0.307570E+00   0.307570E+00

   0.286920E+00   0.320792E+00   0.100973E-01   0.306792E+00   0.306792E+00

   0.287680E+00   0.298705E+00   0.100540E-01   0.306018E+00   0.306018E+00

   0.288440E+00   0.313775E+00   0.100685E-01   0.305248E+00   0.305248E+00

   0.289200E+00   0.300917E+00   0.100287E-01   0.304481E+00   0.304481E+00

   0.289960E+00   0.314705E+00   0.100344E-01   0.303718E+00   0.303718E+00

   0.290720E+00   0.287757E+00   0.100766E-01   0.302959E+00   0.302959E+00

   0.291480E+00   0.289755E+00   0.101028E-01   0.302203E+00   0.302203E+00

   0.292240E+00   0.283454E+00   0.101068E-01   0.301450E+00   0.301450E+00

   0.293000E+00   0.300833E+00   0.101251E-01   0.300701E+00   0.300701E+00

   0.293760E+00   0.283541E+00   0.160138E+00   0.299955E+00   0.299955E+00

   0.294520E+00   0.302319E+00   0.101861E-01   0.299213E+00   0.299213E+00

   0.295280E+00   0.297574E+00   0.101890E-01   0.298474E+00   0.298474E+00

   0.296040E+00   0.284001E+00   0.101291E-01   0.297738E+00   0.297738E+00

   0.296800E+00   0.309587E+00   0.101343E-01   0.297005E+00   0.297005E+00

   0.297560E+00   0.288557E+00   0.103096E-01   0.296275E+00   0.296275E+00

   0.298320E+00   0.287786E+00   0.101866E-01   0.295548E+00   0.295548E+00

   0.299080E+00   0.277058E+00   0.100902E-01   0.294824E+00   0.294824E+00

   0.299840E+00   0.287285E+00   0.101318E-01   0.294103E+00   0.294103E+00

   0.300600E+00   0.289695E+00   0.100942E-01   0.293385E+00   0.293385E+00

   0.301360E+00   0.304837E+00   0.101091E-01   0.292669E+00   0.292669E+00

   0.302120E+00   0.298768E+00   0.100685E-01   0.291957E+00   0.291957E+00

   0.302880E+00   0.291942E+00   0.100373E-01   0.291247E+00   0.291247E+00

   0.303640E+00   0.307836E+00   0.997941E-02   0.290540E+00   0.290540E+00

   0.304400E+00   0.277761E+00   0.997895E-02   0.289835E+00   0.289835E+00

   0.305160E+00   0.277636E+00   0.989933E-02   0.289133E+00   0.289133E+00

   0.305920E+00   0.281218E+00   0.994403E-02   0.288433E+00   0.288433E+00

   0.306680E+00   0.281818E+00   0.100325E-01   0.287736E+00   0.287736E+00

   0.307440E+00   0.287398E+00   0.100375E-01   0.287042E+00   0.287042E+00

   0.308200E+00   0.281955E+00   0.101254E-01   0.286349E+00   0.286349E+00

   0.308960E+00   0.287431E+00   0.101306E-01   0.285659E+00   0.285659E+00

   0.309720E+00   0.283347E+00   0.101608E-01   0.284971E+00   0.284971E+00

   0.310480E+00   0.295014E+00   0.101538E-01   0.284286E+00   0.284286E+00

   0.311240E+00   0.285213E+00   0.101065E-01   0.283602E+00   0.283602E+00

   0.312000E+00   0.279370E+00   0.100601E-01   0.282921E+00   0.282921E+00

   0.312760E+00   0.287268E+00   0.101400E-01   0.282242E+00   0.282242E+00

   0.313520E+00   0.278669E+00   0.101632E-01   0.281564E+00   0.281564E+00

   0.314280E+00   0.283479E+00   0.101406E-01   0.280889E+00   0.280889E+00

   0.315040E+00   0.287896E+00   0.102907E-01   0.280216E+00   0.280216E+00

   0.315800E+00   0.276890E+00   0.104196E-01   0.279544E+00   0.279544E+00

   0.316560E+00   0.275833E+00   0.104566E-01   0.278874E+00   0.278874E+00

   0.317320E+00   0.276731E+00   0.105510E-01   0.278206E+00   0.278206E+00

   0.318080E+00   0.271253E+00   0.106074E-01   0.277540E+00   0.277540E+00

   0.318830E+00   0.263472E+00   0.106440E-01   0.276884E+00   0.276884E+00

   0.319590E+00   0.250799E+00   0.106421E-01   0.276221E+00   0.276221E+00

   0.320350E+00   0.292914E+00   0.106534E-01   0.275560E+00   0.275560E+00

   0.321110E+00   0.272677E+00   0.107245E-01   0.274900E+00   0.274900E+00

   0.321870E+00   0.274755E+00   0.107699E-01   0.274241E+00   0.274241E+00

   0.322630E+00   0.266916E+00   0.107904E-01   0.273584E+00   0.273584E+00

   0.323390E+00   0.256603E+00   0.108492E-01   0.272929E+00   0.272929E+00

   0.324150E+00   0.269588E+00   0.108374E-01   0.272275E+00   0.272275E+00

   0.324910E+00   0.264107E+00   0.108785E-01   0.271622E+00   0.271622E+00

   0.325670E+00   0.285014E+00   0.109090E-01   0.270970E+00   0.270970E+00

   0.326430E+00   0.283520E+00   0.109159E-01   0.270320E+00   0.270320E+00

   0.327190E+00   0.270129E+00   0.108915E-01   0.269671E+00   0.269671E+00

   0.327950E+00   0.249128E+00   0.108321E-01   0.269022E+00   0.269022E+00

   0.328710E+00   0.264649E+00   0.108522E-01   0.268376E+00   0.268376E+00

   0.329470E+00   0.274304E+00   0.108536E-01   0.267730E+00   0.267730E+00

   0.330230E+00   0.254025E+00   0.109156E-01   0.267085E+00   0.267085E+00

   0.330990E+00   0.275618E+00   0.109413E-01   0.266441E+00   0.266441E+00

   0.331750E+00   0.268134E+00   0.108542E-01   0.265798E+00   0.265798E+00

   0.332510E+00   0.264179E+00   0.109621E-01   0.265156E+00   0.265156E+00

   0.333270E+00   0.255487E+00   0.108756E-01   0.264515E+00   0.264515E+00

   0.334030E+00   0.263875E+00   0.109565E-01   0.263875E+00   0.263875E+00

   0.334790E+00   0.257697E+00   0.109855E-01   0.263235E+00   0.263235E+00

   0.335550E+00   0.274302E+00   0.110077E-01   0.262596E+00   0.262596E+00

   0.336310E+00   0.259016E+00   0.109953E-01   0.261958E+00   0.261958E+00

   0.337070E+00   0.277837E+00   0.109639E-01   0.261321E+00   0.261321E+00

   0.337830E+00   0.256020E+00   0.110256E-01   0.260684E+00   0.260684E+00

   0.338590E+00   0.269178E+00   0.110576E-01   0.260048E+00   0.260048E+00

   0.339350E+00   0.284336E+00   0.110409E-01   0.259413E+00   0.259413E+00

   0.340110E+00   0.260915E+00   0.111014E-01   0.258778E+00   0.258778E+00

   0.340870E+00   0.246868E+00   0.111789E-01   0.258143E+00   0.258143E+00

   0.341630E+00   0.247907E+00   0.111943E-01   0.257509E+00   0.257509E+00

   0.342390E+00   0.254906E+00   0.112077E-01   0.256876E+00   0.256876E+00

   0.343150E+00   0.260110E+00   0.112399E-01   0.256242E+00   0.256242E+00

   0.343910E+00   0.250895E+00   0.112702E-01   0.255610E+00   0.255610E+00

   0.344670E+00   0.249471E+00   0.114053E-01   0.254977E+00   0.254977E+00

   0.345430E+00   0.244243E+00   0.113357E-01   0.254345E+00   0.254345E+00

   0.346190E+00   0.245812E+00   0.113825E-01   0.253713E+00   0.253713E+00

   0.346950E+00   0.238967E+00   0.114089E-01   0.253082E+00   0.253082E+00

   0.347710E+00   0.245063E+00   0.114586E-01   0.252451E+00   0.252451E+00

   0.348470E+00   0.254504E+00   0.114984E-01   0.251820E+00   0.251820E+00

   0.349220E+00   0.243689E+00   0.115647E-01   0.251197E+00   0.251197E+00

   0.349980E+00   0.250765E+00   0.116065E-01   0.250566E+00   0.250566E+00

   0.350740E+00   0.248114E+00   0.115858E-01   0.249936E+00   0.249936E+00

   0.351500E+00   0.238643E+00   0.117062E-01   0.249305E+00   0.249305E+00

   0.352260E+00   0.274144E+00   0.117001E-01   0.248675E+00   0.248675E+00

   0.353020E+00   0.249980E+00   0.117475E-01   0.248045E+00   0.248045E+00

   0.353780E+00   0.257253E+00   0.117919E-01   0.247414E+00   0.247414E+00

   0.354540E+00   0.244163E+00   0.117786E-01   0.246784E+00   0.246784E+00

   0.355300E+00   0.250024E+00   0.118415E-01   0.246154E+00   0.246154E+00

   0.356060E+00   0.255324E+00   0.117443E-01   0.245523E+00   0.245523E+00

   0.356820E+00   0.231217E+00   0.118504E-01   0.244893E+00   0.244893E+00

   0.357580E+00   0.248589E+00   0.118243E-01   0.244262E+00   0.244262E+00

   0.358340E+00   0.255829E+00   0.118898E-01   0.243632E+00   0.243632E+00

   0.359100E+00   0.227249E+00   0.117666E-01   0.243001E+00   0.243001E+00

   0.359860E+00   0.251041E+00   0.119265E-01   0.242370E+00   0.242370E+00

   0.360620E+00   0.230629E+00   0.119799E-01   0.241739E+00   0.241739E+00

   0.361380E+00   0.266058E+00   0.119462E-01   0.241108E+00   0.241108E+00

   0.362140E+00   0.245196E+00   0.118970E-01   0.240477E+00   0.240477E+00

   0.362900E+00   0.239905E+00   0.119665E-01   0.239845E+00   0.239845E+00

   0.363660E+00   0.240388E+00   0.119963E-01   0.239213E+00   0.239213E+00

   0.364420E+00   0.227075E+00   0.119388E-01   0.238581E+00   0.238581E+00

   0.365180E+00   0.244780E+00   0.120543E-01   0.237949E+00   0.237949E+00

   0.365940E+00   0.244301E+00   0.120070E-01   0.237316E+00   0.237316E+00

   0.366700E+00   0.229650E+00   0.120723E-01   0.236683E+00   0.236683E+00

   0.367460E+00   0.265359E+00   0.121347E-01   0.236050E+00   0.236050E+00

   0.368220E+00   0.234479E+00   0.121415E-01   0.235417E+00   0.235417E+00

   0.368980E+00   0.256186E+00   0.121894E-01   0.234783E+00   0.234783E+00

   0.369740E+00   0.238012E+00   0.121185E-01   0.234149E+00   0.234149E+00

   0.370500E+00   0.242525E+00   0.121754E-01   0.233515E+00   0.233515E+00

   0.371260E+00   0.241573E+00   0.122634E-01   0.232880E+00   0.232880E+00

   0.372020E+00   0.231965E+00   0.121979E-01   0.232245E+00   0.232245E+00

   0.372770E+00   0.235383E+00   0.122298E-01   0.231617E+00   0.231617E+00

   0.373530E+00   0.232731E+00   0.123443E-01   0.230981E+00   0.230981E+00

   0.374290E+00   0.244103E+00   0.123426E-01   0.230345E+00   0.230345E+00

   0.375050E+00   0.258827E+00   0.124548E-01   0.229709E+00   0.229709E+00

   0.375810E+00   0.249026E+00   0.124203E-01   0.229071E+00   0.229071E+00

   0.376570E+00   0.236262E+00   0.124564E-01   0.228434E+00   0.228434E+00

   0.377330E+00   0.221644E+00   0.125428E-01   0.227796E+00   0.227796E+00

   0.378090E+00   0.226041E+00   0.125880E-01   0.227158E+00   0.227158E+00

   0.378850E+00   0.233594E+00   0.127542E-01   0.226519E+00   0.226519E+00

   0.379610E+00   0.229470E+00   0.127622E-01   0.225880E+00   0.225880E+00

   0.380370E+00   0.211993E+00   0.128340E-01   0.225240E+00   0.225240E+00

   0.381130E+00   0.251321E+00   0.137859E-01   0.224600E+00   0.224600E+00

   0.381890E+00   0.209864E+00   0.142094E-01   0.223960E+00   0.223960E+00

   0.382650E+00   0.225323E+00   0.145411E-01   0.223319E+00   0.223319E+00

   0.383410E+00   0.201726E+00   0.146840E-01   0.222677E+00   0.222677E+00

   0.384170E+00   0.190919E+00   0.149026E-01   0.222036E+00   0.222036E+00

   0.384930E+00   0.200647E+00   0.148151E-01   0.221393E+00   0.221393E+00

   0.385690E+00   0.209810E+00   0.147060E-01   0.220751E+00   0.220751E+00

   0.386450E+00   0.211147E+00   0.147192E-01   0.220108E+00   0.220108E+00

   0.387210E+00   0.189077E+00   0.147619E-01   0.219464E+00   0.219464E+00

   0.387970E+00   0.194243E+00   0.147534E-01   0.218820E+00   0.218820E+00

   0.388730E+00   0.220257E+00   0.149026E-01   0.218176E+00   0.218176E+00

   0.389490E+00   0.206624E+00   0.148658E-01   0.217531E+00   0.217531E+00

   0.390250E+00   0.206918E+00   0.149763E-01   0.216886E+00   0.216886E+00

   0.391010E+00   0.205995E+00   0.151859E-01   0.216240E+00   0.216240E+00

   0.391770E+00   0.209402E+00   0.151974E-01   0.215594E+00   0.215594E+00

   0.392520E+00   0.229760E+00   0.152736E-01   0.214956E+00   0.214956E+00

   0.393280E+00   0.198213E+00   0.153464E-01   0.214309E+00   0.214309E+00

   0.394040E+00   0.186435E+00   0.155263E-01   0.213662E+00   0.213662E+00

   0.394800E+00   0.223430E+00   0.155214E-01   0.213014E+00   0.213014E+00

   0.395560E+00   0.210065E+00   0.157082E-01   0.212366E+00   0.212366E+00

   0.396320E+00   0.197803E+00   0.158488E-01   0.211718E+00   0.211718E+00

   0.397080E+00   0.222929E+00   0.159463E-01   0.211069E+00   0.211069E+00

   0.397840E+00   0.221308E+00   0.159991E-01   0.210420E+00   0.210420E+00

   0.398600E+00   0.218543E+00   0.161936E-01   0.209771E+00   0.209771E+00

   0.399360E+00   0.231162E+00   0.161932E-01   0.209121E+00   0.209121E+00

   0.400120E+00   0.217416E+00   0.163384E-01   0.208471E+00   0.208471E+00

   0.400880E+00   0.189638E+00   0.164909E-01   0.207820E+00   0.207820E+00

   0.401640E+00   0.202363E+00   0.165039E-01   0.207170E+00   0.207170E+00

   0.402400E+00   0.224575E+00   0.168028E-01   0.206518E+00   0.206518E+00

   0.403160E+00   0.225991E+00   0.167829E-01   0.205867E+00   0.205867E+00

   0.403920E+00   0.206287E+00   0.170569E-01   0.205216E+00   0.205216E+00

   0.404680E+00   0.205174E+00   0.172098E-01   0.204564E+00   0.204564E+00

   0.405440E+00   0.185481E+00   0.171723E-01   0.203912E+00   0.203912E+00

   0.406200E+00   0.209760E+00   0.174516E-01   0.203259E+00   0.203259E+00

   0.406960E+00   0.208325E+00   0.174896E-01   0.202607E+00   0.202607E+00

   0.407720E+00   0.217320E+00   0.176948E-01   0.201954E+00   0.201954E+00

   0.408480E+00   0.175412E+00   0.177461E-01   0.201301E+00   0.201301E+00

   0.409240E+00   0.186024E+00   0.178913E-01   0.200648E+00   0.200648E+00

   0.409990E+00   0.194764E+00   0.179885E-01   0.200003E+00   0.200003E+00

   0.410750E+00   0.188156E+00   0.180041E-01   0.199350E+00   0.199350E+00

   0.411510E+00   0.210151E+00   0.180826E-01   0.198696E+00   0.198696E+00

   0.412270E+00   0.207500E+00   0.182565E-01   0.198043E+00   0.198043E+00

   0.413030E+00   0.189409E+00   0.182657E-01   0.197389E+00   0.197389E+00

   0.413790E+00   0.167052E+00   0.181004E-01   0.196735E+00   0.196735E+00

   0.414550E+00   0.199874E+00   0.184572E-01   0.196081E+00   0.196081E+00

   0.415310E+00   0.204117E+00   0.184454E-01   0.195427E+00   0.195427E+00

   0.416070E+00   0.203544E+00   0.185904E-01   0.194773E+00   0.194773E+00

   0.416830E+00   0.160040E+00   0.186453E-01   0.194119E+00   0.194119E+00

   0.417590E+00   0.212790E+00   0.188073E-01   0.193466E+00   0.193466E+00

   0.418350E+00   0.216368E+00   0.189670E-01   0.192812E+00   0.192812E+00

   0.419110E+00   0.207734E+00   0.190025E-01   0.192158E+00   0.192158E+00

   0.419870E+00   0.191965E+00   0.191243E-01   0.191504E+00   0.191504E+00

   0.420630E+00   0.206417E+00   0.192138E-01   0.190851E+00   0.190851E+00

   0.421390E+00   0.195288E+00   0.193964E-01   0.190197E+00   0.190197E+00

   0.422150E+00   0.220815E+00   0.198758E-01   0.189544E+00   0.189544E+00

   0.422910E+00   0.204384E+00   0.197224E-01   0.188890E+00   0.188890E+00

   0.423670E+00   0.182338E+00   0.202227E-01   0.188237E+00   0.188237E+00

   0.424430E+00   0.178453E+00   0.203159E-01   0.187585E+00   0.187585E+00

   0.425190E+00   0.187327E+00   0.205377E-01   0.186932E+00   0.186932E+00

   0.425940E+00   0.171311E+00   0.208778E-01   0.186288E+00   0.186288E+00

   0.426700E+00   0.148313E+00   0.208123E-01   0.185636E+00   0.185636E+00

   0.427460E+00   0.156549E+00   0.213171E-01   0.184984E+00   0.184984E+00

   0.428220E+00   0.185394E+00   0.214215E-01   0.184333E+00   0.184333E+00

   0.428980E+00   0.148963E+00   0.215210E-01   0.183682E+00   0.183682E+00

   0.429740E+00   0.183395E+00   0.219058E-01   0.183031E+00   0.183031E+00

   0.430500E+00   0.220515E+00   0.223071E-01   0.182381E+00   0.182381E+00

   0.431260E+00   0.201300E+00   0.224579E-01   0.181731E+00   0.181731E+00

   0.432020E+00   0.187872E+00   0.227492E-01   0.181081E+00   0.181081E+00

   0.432780E+00   0.210536E+00   0.230045E-01   0.180432E+00   0.180432E+00

   0.433540E+00   0.196948E+00   0.234595E-01   0.179783E+00   0.179783E+00

   0.434300E+00   0.197312E+00   0.235275E-01   0.179135E+00   0.179135E+00

   0.435060E+00   0.161881E+00   0.242381E-01   0.178488E+00   0.178488E+00


           ####      Real Space Data                               ####


           Distance distribution  function of particle  


      R          P(R)      ERROR


  0.0000E+00  0.0000E+00  0.0000E+00

  0.1223E+00  0.3034E-03  0.8213E-05

  0.2447E+00  0.5979E-03  0.1586E-04

  0.3670E+00  0.8835E-03  0.2295E-04

  0.4894E+00  0.1160E-02  0.2949E-04

  0.6117E+00  0.1428E-02  0.3546E-04

  0.7340E+00  0.1687E-02  0.4089E-04

  0.8564E+00  0.1937E-02  0.4577E-04

  0.9787E+00  0.2178E-02  0.5012E-04

  0.1101E+01  0.2410E-02  0.5393E-04

  0.1223E+01  0.2634E-02  0.5723E-04

  0.1346E+01  0.2849E-02  0.6001E-04

  0.1468E+01  0.3055E-02  0.6229E-04

  0.1590E+01  0.3253E-02  0.6408E-04

  0.1713E+01  0.3442E-02  0.6540E-04

  0.1835E+01  0.3623E-02  0.6624E-04

  0.1957E+01  0.3795E-02  0.6664E-04

  0.2080E+01  0.3959E-02  0.6660E-04

  0.2202E+01  0.4115E-02  0.6615E-04

  0.2324E+01  0.4262E-02  0.6529E-04

  0.2447E+01  0.4402E-02  0.6404E-04

  0.2569E+01  0.4534E-02  0.6242E-04

  0.2691E+01  0.4657E-02  0.6046E-04

  0.2814E+01  0.4773E-02  0.5817E-04

  0.2936E+01  0.4881E-02  0.5557E-04

  0.3059E+01  0.4982E-02  0.5268E-04

  0.3181E+01  0.5075E-02  0.4954E-04

  0.3303E+01  0.5161E-02  0.4616E-04

  0.3426E+01  0.5240E-02  0.4257E-04

  0.3548E+01  0.5312E-02  0.3882E-04

  0.3670E+01  0.5376E-02  0.3494E-04

  0.3793E+01  0.5434E-02  0.3099E-04

  0.3915E+01  0.5485E-02  0.2704E-04

  0.4037E+01  0.5529E-02  0.2322E-04

  0.4160E+01  0.5567E-02  0.1969E-04

  0.4282E+01  0.5599E-02  0.1678E-04

  0.4404E+01  0.5625E-02  0.1496E-04

  0.4527E+01  0.5644E-02  0.1472E-04

  0.4649E+01  0.5658E-02  0.1618E-04

  0.4771E+01  0.5666E-02  0.1896E-04

  0.4894E+01  0.5668E-02  0.2259E-04

  0.5016E+01  0.5665E-02  0.2670E-04

  0.5138E+01  0.5657E-02  0.3108E-04

  0.5261E+01  0.5644E-02  0.3559E-04

  0.5383E+01  0.5625E-02  0.4016E-04

  0.5505E+01  0.5602E-02  0.4471E-04

  0.5628E+01  0.5574E-02  0.4922E-04

  0.5750E+01  0.5542E-02  0.5364E-04

  0.5872E+01  0.5506E-02  0.5795E-04

  0.5995E+01  0.5465E-02  0.6213E-04

  0.6117E+01  0.5420E-02  0.6616E-04

  0.6239E+01  0.5372E-02  0.7001E-04

  0.6362E+01  0.5320E-02  0.7368E-04

  0.6484E+01  0.5264E-02  0.7714E-04

  0.6606E+01  0.5206E-02  0.8039E-04

  0.6729E+01  0.5144E-02  0.8341E-04

  0.6851E+01  0.5079E-02  0.8619E-04

  0.6973E+01  0.5011E-02  0.8872E-04

  0.7096E+01  0.4940E-02  0.9099E-04

  0.7218E+01  0.4868E-02  0.9299E-04

  0.7340E+01  0.4792E-02  0.9472E-04

  0.7463E+01  0.4715E-02  0.9617E-04

  0.7585E+01  0.4636E-02  0.9734E-04

  0.7707E+01  0.4554E-02  0.9822E-04

  0.7830E+01  0.4472E-02  0.9881E-04

  0.7952E+01  0.4387E-02  0.9911E-04

  0.8074E+01  0.4302E-02  0.9912E-04

  0.8197E+01  0.4215E-02  0.9884E-04

  0.8319E+01  0.4127E-02  0.9827E-04

  0.8441E+01  0.4038E-02  0.9741E-04

  0.8564E+01  0.3948E-02  0.9627E-04

  0.8686E+01  0.3858E-02  0.9486E-04

  0.8809E+01  0.3768E-02  0.9318E-04

  0.8931E+01  0.3677E-02  0.9123E-04

  0.9053E+01  0.3586E-02  0.8904E-04

  0.9176E+01  0.3495E-02  0.8661E-04

  0.9298E+01  0.3404E-02  0.8394E-04

  0.9420E+01  0.3313E-02  0.8107E-04

  0.9543E+01  0.3223E-02  0.7799E-04

  0.9665E+01  0.3133E-02  0.7475E-04

  0.9787E+01  0.3044E-02  0.7134E-04

  0.9910E+01  0.2955E-02  0.6781E-04

  0.1003E+02  0.2868E-02  0.6417E-04

  0.1015E+02  0.2781E-02  0.6047E-04

  0.1028E+02  0.2696E-02  0.5676E-04

  0.1040E+02  0.2612E-02  0.5307E-04

  0.1052E+02  0.2529E-02  0.4948E-04

  0.1064E+02  0.2448E-02  0.4607E-04

  0.1077E+02  0.2368E-02  0.4293E-04

  0.1089E+02  0.2290E-02  0.4018E-04

  0.1101E+02  0.2214E-02  0.3796E-04

  0.1113E+02  0.2139E-02  0.3640E-04

  0.1126E+02  0.2066E-02  0.3562E-04

  0.1138E+02  0.1996E-02  0.3570E-04

  0.1150E+02  0.1927E-02  0.3664E-04

  0.1162E+02  0.1861E-02  0.3837E-04

  0.1174E+02  0.1796E-02  0.4080E-04

  0.1187E+02  0.1734E-02  0.4378E-04

  0.1199E+02  0.1675E-02  0.4720E-04

  0.1211E+02  0.1618E-02  0.5092E-04

  0.1223E+02  0.1563E-02  0.5487E-04

  0.1236E+02  0.1510E-02  0.5895E-04

  0.1248E+02  0.1461E-02  0.6310E-04

  0.1260E+02  0.1414E-02  0.6727E-04

  0.1272E+02  0.1369E-02  0.7142E-04

  0.1285E+02  0.1327E-02  0.7550E-04

  0.1297E+02  0.1288E-02  0.7948E-04

  0.1309E+02  0.1251E-02  0.8334E-04

  0.1321E+02  0.1217E-02  0.8704E-04

  0.1334E+02  0.1186E-02  0.9057E-04

  0.1346E+02  0.1158E-02  0.9391E-04

  0.1358E+02  0.1132E-02  0.9704E-04

  0.1370E+02  0.1109E-02  0.9995E-04

  0.1382E+02  0.1089E-02  0.1026E-03

  0.1395E+02  0.1072E-02  0.1050E-03

  0.1407E+02  0.1057E-02  0.1072E-03

  0.1419E+02  0.1045E-02  0.1090E-03

  0.1431E+02  0.1036E-02  0.1106E-03

  0.1444E+02  0.1029E-02  0.1119E-03

  0.1456E+02  0.1025E-02  0.1129E-03

  0.1468E+02  0.1023E-02  0.1136E-03

  0.1480E+02  0.1024E-02  0.1139E-03

  0.1493E+02  0.1028E-02  0.1140E-03

  0.1505E+02  0.1033E-02  0.1137E-03

  0.1517E+02  0.1041E-02  0.1131E-03

  0.1529E+02  0.1052E-02  0.1123E-03

  0.1541E+02  0.1065E-02  0.1111E-03

  0.1554E+02  0.1079E-02  0.1096E-03

  0.1566E+02  0.1096E-02  0.1078E-03

  0.1578E+02  0.1115E-02  0.1056E-03

  0.1590E+02  0.1136E-02  0.1033E-03

  0.1603E+02  0.1158E-02  0.1006E-03

  0.1615E+02  0.1183E-02  0.9769E-04

  0.1627E+02  0.1208E-02  0.9454E-04

  0.1639E+02  0.1236E-02  0.9116E-04

  0.1652E+02  0.1264E-02  0.8758E-04

  0.1664E+02  0.1294E-02  0.8384E-04

  0.1676E+02  0.1325E-02  0.7996E-04

  0.1688E+02  0.1358E-02  0.7599E-04

  0.1701E+02  0.1391E-02  0.7198E-04

  0.1713E+02  0.1424E-02  0.6798E-04

  0.1725E+02  0.1459E-02  0.6407E-04

  0.1737E+02  0.1493E-02  0.6034E-04

  0.1749E+02  0.1528E-02  0.5690E-04

  0.1762E+02  0.1564E-02  0.5386E-04

  0.1774E+02  0.1599E-02  0.5138E-04

  0.1786E+02  0.1634E-02  0.4958E-04

  0.1798E+02  0.1668E-02  0.4860E-04

  0.1811E+02  0.1702E-02  0.4852E-04

  0.1823E+02  0.1736E-02  0.4938E-04

  0.1835E+02  0.1768E-02  0.5114E-04

  0.1847E+02  0.1799E-02  0.5371E-04

  0.1860E+02  0.1829E-02  0.5697E-04

  0.1872E+02  0.1858E-02  0.6079E-04

  0.1884E+02  0.1885E-02  0.6503E-04

  0.1896E+02  0.1910E-02  0.6957E-04

  0.1909E+02  0.1932E-02  0.7431E-04

  0.1921E+02  0.1953E-02  0.7916E-04

  0.1933E+02  0.1970E-02  0.8404E-04

  0.1945E+02  0.1985E-02  0.8887E-04

  0.1957E+02  0.1997E-02  0.9360E-04

  0.1970E+02  0.2006E-02  0.9816E-04

  0.1982E+02  0.2011E-02  0.1025E-03

  0.1994E+02  0.2012E-02  0.1066E-03

  0.2006E+02  0.2009E-02  0.1104E-03

  0.2019E+02  0.2002E-02  0.1138E-03

  0.2031E+02  0.1991E-02  0.1168E-03

  0.2043E+02  0.1974E-02  0.1194E-03

  0.2055E+02  0.1953E-02  0.1215E-03

  0.2068E+02  0.1926E-02  0.1231E-03

  0.2080E+02  0.1893E-02  0.1241E-03

  0.2092E+02  0.1855E-02  0.1245E-03

  0.2104E+02  0.1810E-02  0.1243E-03

  0.2116E+02  0.1759E-02  0.1233E-03

  0.2129E+02  0.1701E-02  0.1217E-03

  0.2141E+02  0.1636E-02  0.1193E-03

  0.2153E+02  0.1563E-02  0.1161E-03

  0.2165E+02  0.1483E-02  0.1120E-03

  0.2178E+02  0.1395E-02  0.1071E-03

  0.2190E+02  0.1298E-02  0.1012E-03

  0.2202E+02  0.1193E-02  0.9440E-04

  0.2214E+02  0.1079E-02  0.8656E-04

  0.2227E+02  0.9553E-03  0.7768E-04

  0.2239E+02  0.8221E-03  0.6770E-04

  0.2251E+02  0.6790E-03  0.5659E-04

  0.2263E+02  0.5255E-03  0.4431E-04

  0.2276E+02  0.3614E-03  0.3081E-04

  0.2288E+02  0.1864E-03  0.1606E-04

  0.2300E+02  0.0000E+00  0.0000E+00
```
