## Supplementary material for "LEA_4 motifs function alone and in conjunction with synergistic cosolutes to protect a labile enzyme during desiccation": File S1: Gamma 4b.dat

```
### DATA:
#
# 560
#      Q             I(Q)           Error     
1.02600000E-02  8.50360575E+00  6.86176393E+00
1.10200000E-02  1.22432661E+00  4.01875216E+00
1.17800000E-02  8.56577393E-01  2.24167965E+00
1.25400000E-02  1.62691429E-01  6.31800006E-01
1.33000000E-02  6.65949607E-01  4.07210428E-01
1.40600000E-02  7.56282071E-01  2.84181833E-01
1.48200000E-02  7.48189750E-01  1.91930743E-01
1.55800000E-02  1.17181057E+00  1.61835978E-01
1.63400000E-02  1.01261825E+00  1.25872531E-01
1.71000000E-02  1.27184886E+00  1.09587093E-01
1.78600000E-02  1.16518550E+00  9.64362200E-02
1.86200000E-02  1.14282818E+00  8.33424096E-02
1.93800000E-02  1.18655021E+00  7.55119665E-02
2.01400000E-02  1.02698057E+00  7.39134489E-02
2.09000000E-02  1.00433354E+00  6.83824511E-02
2.16600000E-02  1.07744475E+00  6.28589241E-02
2.24200000E-02  1.09905418E+00  6.00897144E-02
2.31800000E-02  1.00012179E+00  5.63819344E-02
2.39500000E-02  9.53121107E-01  5.21682281E-02
2.47100000E-02  9.46027536E-01  5.04823180E-02
2.54700000E-02  9.61409821E-01  4.75353337E-02
2.62300000E-02  8.66040214E-01  4.53519851E-02
2.69900000E-02  8.77548250E-01  4.35568013E-02
2.77500000E-02  8.17226036E-01  4.22733073E-02
2.85100000E-02  7.45728321E-01  4.14134717E-02
2.92700000E-02  7.38743214E-01  4.06093981E-02
3.00300000E-02  7.90852107E-01  4.08673217E-02
3.07900000E-02  7.66443821E-01  4.04123008E-02
3.15500000E-02  8.18911393E-01  3.97265005E-02
3.23100000E-02  6.76724143E-01  3.92203753E-02
3.30700000E-02  7.46516143E-01  3.84642028E-02
3.38300000E-02  7.85140500E-01  3.76169527E-02
3.45900000E-02  7.34263786E-01  3.72526937E-02
3.53500000E-02  7.91332607E-01  3.66822046E-02
3.61100000E-02  7.23017679E-01  3.56294567E-02
3.68700000E-02  8.45423893E-01  3.41379155E-02
3.76300000E-02  7.18762536E-01  3.28394723E-02
3.83900000E-02  7.34479071E-01  3.20586783E-02
3.91500000E-02  7.15033679E-01  3.13100537E-02
3.99100000E-02  7.14770679E-01  3.09512254E-02
4.06700000E-02  8.03080536E-01  3.02614789E-02
4.14300000E-02  7.11215893E-01  2.97432038E-02
4.21900000E-02  7.28020571E-01  2.88610703E-02
4.29500000E-02  7.01838536E-01  2.88334994E-02
4.37100000E-02  7.14151286E-01  2.80348447E-02
4.44700000E-02  7.39315857E-01  2.78034450E-02
4.52300000E-02  7.41794429E-01  2.75342622E-02
4.59900000E-02  7.11220536E-01  2.68622343E-02
4.67500000E-02  7.40868321E-01  2.66480494E-02
4.75100000E-02  7.44371250E-01  2.58641834E-02
4.82700000E-02  6.99283214E-01  2.53914326E-02
4.90300000E-02  7.15891643E-01  2.53648044E-02
4.97900000E-02  7.19014571E-01  2.48003174E-02
5.05500000E-02  7.62929286E-01  2.49280784E-02
5.13100000E-02  7.34237714E-01  2.45386605E-02
5.20700000E-02  7.39468000E-01  2.40725288E-02
5.28300000E-02  7.43782750E-01  2.41667257E-02
5.35900000E-02  7.35314000E-01  2.35235295E-02
5.43500000E-02  7.62783893E-01  2.41402337E-02
5.51100000E-02  7.21308821E-01  2.39995800E-02
5.58700000E-02  7.66134000E-01  2.42421974E-02
5.66300000E-02  7.54766036E-01  2.40110215E-02
5.73900000E-02  7.36534821E-01  2.38727981E-02
5.81500000E-02  7.28673821E-01  2.40233732E-02
5.89100000E-02  7.40222036E-01  2.37738854E-02
5.96700000E-02  7.18666536E-01  2.36494358E-02
6.04300000E-02  7.34619929E-01  2.35063070E-02
6.11900000E-02  6.93457036E-01  2.33012849E-02
6.19500000E-02  7.03951643E-01  2.25714500E-02
6.27100000E-02  7.40130571E-01  2.20995916E-02
6.34700000E-02  7.30587679E-01  2.22318344E-02
6.42300000E-02  7.23823286E-01  2.17905316E-02
6.49900000E-02  7.03441821E-01  2.16208978E-02
6.57500000E-02  7.19695536E-01  2.10643308E-02
6.65100000E-02  7.02558036E-01  2.10731989E-02
6.72700000E-02  7.01971464E-01  2.08483893E-02
6.80300000E-02  7.06818893E-01  2.08093729E-02
6.87900000E-02  7.48199500E-01  2.05566422E-02
6.95500000E-02  7.16164786E-01  2.01792716E-02
7.03100000E-02  7.03355857E-01  2.01034605E-02
7.10700000E-02  6.85891714E-01  1.99080637E-02
7.18300000E-02  6.66981286E-01  4.67508417E-02
7.25900000E-02  6.76201107E-01  1.95467943E-02
7.33500000E-02  7.14267714E-01  1.94153201E-02
7.41200000E-02  6.70050321E-01  1.93122836E-02
7.48800000E-02  6.87899786E-01  1.92490935E-02
7.56400000E-02  7.31652357E-01  1.90732774E-02
7.64000000E-02  7.24660321E-01  1.90073447E-02
7.71600000E-02  6.85874429E-01  1.83894616E-02
7.79200000E-02  6.98051964E-01  1.86810614E-02
7.86800000E-02  7.05213107E-01  1.85202422E-02
7.94400000E-02  7.25769679E-01  1.85394231E-02
8.02000000E-02  6.81967321E-01  1.84455121E-02
8.09600000E-02  6.83117000E-01  1.82948959E-02
8.17200000E-02  6.71781893E-01  1.80273529E-02
8.24800000E-02  6.96897893E-01  1.79561583E-02
8.32400000E-02  7.07828107E-01  1.77313567E-02
8.40000000E-02  6.87259893E-01  1.77045849E-02
8.47600000E-02  6.69811750E-01  1.77075289E-02
8.55200000E-02  6.99737250E-01  1.79592640E-02
8.62800000E-02  6.88195500E-01  1.81197130E-02
8.70400000E-02  6.72061286E-01  1.85031392E-02
8.78000000E-02  7.12449929E-01  1.89952871E-02
8.85600000E-02  6.64035679E-01  1.90039222E-02
8.93200000E-02  6.62815643E-01  1.91005028E-02
9.00800000E-02  6.52208071E-01  1.92834879E-02
9.08400000E-02  6.72095286E-01  1.92776933E-02
9.16000000E-02  7.04643143E-01  1.95257413E-02
9.23600000E-02  6.59526964E-01  1.94681320E-02
9.31200000E-02  6.82008464E-01  1.96528093E-02
9.38800000E-02  6.48127786E-01  1.98994217E-02
9.46400000E-02  6.80405750E-01  1.97177029E-02
9.54000000E-02  7.12637464E-01  1.96251834E-02
9.61600000E-02  6.88091714E-01  1.91318215E-02
9.69200000E-02  6.64732607E-01  1.91043671E-02
9.76800000E-02  6.60054214E-01  1.84062044E-02
9.84400000E-02  6.85175893E-01  1.82664290E-02
9.92000000E-02  6.49109357E-01  1.80450952E-02
9.99600000E-02  6.68856607E-01  1.83045510E-02
1.00720000E-01  6.47614500E-01  1.81874161E-02
1.01480000E-01  6.73975714E-01  1.78613887E-02
1.02240000E-01  6.59916250E-01  1.73672170E-02
1.03000000E-01  6.50752107E-01  1.71987898E-02
1.03760000E-01  6.32050250E-01  1.70206456E-02
1.04520000E-01  6.28900107E-01  1.67966056E-02
1.05280000E-01  6.43662643E-01  1.67491187E-02
1.06040000E-01  6.07529821E-01  1.65865257E-02
1.06800000E-01  6.73483036E-01  1.66113478E-02
1.07560000E-01  6.43505214E-01  1.64916181E-02
1.08320000E-01  6.59882214E-01  1.66551681E-02
1.09080000E-01  6.45404536E-01  1.65391670E-02
1.09840000E-01  6.52581857E-01  1.67262108E-02
1.10600000E-01  6.30359286E-01  1.65587892E-02
1.11360000E-01  6.43622321E-01  1.64378579E-02
1.12120000E-01  6.29440393E-01  1.62299175E-02
1.12880000E-01  6.27261679E-01  1.59862667E-02
1.13640000E-01  6.05425321E-01  1.57764349E-02
1.14400000E-01  6.46299929E-01  1.58419297E-02
1.15160000E-01  6.30207179E-01  1.56915613E-02
1.15920000E-01  6.26893857E-01  1.57347830E-02
1.16680000E-01  6.20432000E-01  1.55954771E-02
1.17440000E-01  6.13841643E-01  1.54110853E-02
1.18200000E-01  6.25599250E-01  1.54638741E-02
1.18960000E-01  6.43004643E-01  1.56552794E-02
1.19720000E-01  6.10866357E-01  1.58090494E-02
1.20480000E-01  6.23323393E-01  1.57207857E-02
1.21240000E-01  6.17932714E-01  1.58486798E-02
1.22000000E-01  6.08064536E-01  1.57800113E-02
1.22760000E-01  6.03676964E-01  1.55958686E-02
1.23520000E-01  6.25037214E-01  1.57548105E-02
1.24280000E-01  6.28120214E-01  1.58797575E-02
1.25040000E-01  5.91711143E-01  1.54828773E-02
1.25800000E-01  6.26116000E-01  1.53884377E-02
1.26560000E-01  6.18727964E-01  1.51301551E-02
1.27320000E-01  6.12598143E-01  1.49844710E-02
1.28080000E-01  6.26939107E-01  1.47649935E-02
1.28840000E-01  5.67662036E-01  1.46688313E-02
1.29600000E-01  6.03909964E-01  1.45839098E-02
1.30360000E-01  5.80549179E-01  1.46102803E-02
1.31120000E-01  5.93639107E-01  1.44325813E-02
1.31880000E-01  5.87194750E-01  1.43155557E-02
1.32640000E-01  6.04028714E-01  1.43225938E-02
1.33400000E-01  5.56519179E-01  1.41264447E-02
1.34160000E-01  5.64381714E-01  1.41524001E-02
1.34920000E-01  5.80557750E-01  1.39975188E-02
1.35680000E-01  5.64556929E-01  1.39159034E-02
1.36440000E-01  5.77963571E-01  1.38624762E-02
1.37200000E-01  5.96268500E-01  1.38045743E-02
1.37960000E-01  6.01299107E-01  1.37894027E-02
1.38730000E-01  5.97187286E-01  1.37998249E-02
1.39490000E-01  5.76756250E-01  1.36641738E-02
1.40250000E-01  5.71146429E-01  1.37289593E-02
1.41010000E-01  5.53394071E-01  1.35506775E-02
1.41770000E-01  5.79582321E-01  1.34516938E-02
1.42530000E-01  5.72497429E-01  1.33693554E-02
1.43290000E-01  5.59674107E-01  1.33950128E-02
1.44050000E-01  5.80694393E-01  1.35951574E-02
1.44810000E-01  5.62025607E-01  1.36568030E-02
1.45570000E-01  5.71012714E-01  1.36569936E-02
1.46330000E-01  5.49813821E-01  1.37159013E-02
1.47090000E-01  5.44036143E-01  1.37930908E-02
1.47850000E-01  5.55110036E-01  1.37223491E-02
1.48610000E-01  5.44811393E-01  1.37250966E-02
1.49370000E-01  5.15839500E-01  1.36638262E-02
1.50130000E-01  5.44483893E-01  1.37861704E-02
1.50890000E-01  5.42446321E-01  1.36059661E-02
1.51650000E-01  5.34620071E-01  1.37024316E-02
1.52410000E-01  5.33303536E-01  1.35877668E-02
1.53170000E-01  5.29281000E-01  1.36847829E-02
1.53930000E-01  5.30472286E-01  1.36607621E-02
1.54690000E-01  5.12260321E-01  1.35550807E-02
1.55450000E-01  5.38433750E-01  1.36141704E-02
1.56210000E-01  5.15863857E-01  1.37196301E-02
1.56970000E-01  5.43780429E-01  1.35147134E-02
1.57730000E-01  5.33045286E-01  1.35484333E-02
1.58490000E-01  5.61913929E-01  1.35904825E-02
1.59250000E-01  5.04515893E-01  1.34959755E-02
1.60010000E-01  5.33032321E-01  1.35458666E-02
1.60770000E-01  5.24976536E-01  1.35110098E-02
1.61530000E-01  5.19347464E-01  1.34471491E-02
1.62290000E-01  5.18327964E-01  1.34636357E-02
1.63050000E-01  5.01956000E-01  1.34413173E-02
1.63810000E-01  4.97058214E-01  1.33912391E-02
1.64570000E-01  5.29128893E-01  1.33668884E-02
1.65330000E-01  5.41140000E-01  1.33759819E-02
1.66090000E-01  5.06898643E-01  1.32309246E-02
1.66850000E-01  5.03167250E-01  1.32220296E-02
1.67610000E-01  5.12573071E-01  1.32406206E-02
1.68370000E-01  4.95377714E-01  1.31967578E-02
1.69130000E-01  5.01650571E-01  1.32674418E-02
1.69890000E-01  5.12050214E-01  1.32588913E-02
1.70650000E-01  5.06908393E-01  1.32383641E-02
1.71410000E-01  4.97332107E-01  1.32220630E-02
1.72170000E-01  4.94240571E-01  1.32176159E-02
1.72930000E-01  5.18536250E-01  1.32579504E-02
1.73690000E-01  4.98760643E-01  1.31088643E-02
1.74450000E-01  4.91467464E-01  1.31673866E-02
1.75210000E-01  5.15240143E-01  1.30540772E-02
1.75970000E-01  4.88498214E-01  1.30766797E-02
1.76730000E-01  4.91298286E-01  1.31846699E-02
1.77490000E-01  4.79354857E-01  1.33454214E-02
1.78250000E-01  4.96453821E-01  1.33126419E-02
1.79010000E-01  4.99197321E-01  1.34473290E-02
1.79770000E-01  5.00230143E-01  1.34917106E-02
1.80530000E-01  4.71919679E-01  1.35161414E-02
1.81290000E-01  4.74915143E-01  1.35209349E-02
1.82050000E-01  4.76889179E-01  1.36565837E-02
1.82810000E-01  4.89511571E-01  1.35208491E-02
1.83570000E-01  4.71824929E-01  1.36790589E-02
1.84330000E-01  4.91830679E-01  1.36989564E-02
1.85090000E-01  4.77582964E-01  1.37491663E-02
1.85850000E-01  4.87712750E-01  1.37228242E-02
1.86610000E-01  4.75768107E-01  1.36640385E-02
1.87370000E-01  4.78598500E-01  1.34732385E-02
1.88130000E-01  4.61921679E-01  1.32764946E-02
1.88890000E-01  4.56014643E-01  1.31574404E-02
1.89650000E-01  4.78958143E-01  1.31218083E-02
1.90410000E-01  4.68478643E-01  1.29356900E-02
1.91170000E-01  4.68224929E-01  1.28266111E-02
1.91930000E-01  4.81818786E-01  1.28765903E-02
1.92690000E-01  4.44491000E-01  1.27239226E-02
1.93450000E-01  4.50570071E-01  1.26246383E-02
1.94210000E-01  4.60179571E-01  1.26878331E-02
1.94970000E-01  4.54389393E-01  1.26296261E-02
1.95730000E-01  4.45548893E-01  1.25371089E-02
1.96490000E-01  4.50898143E-01  1.25000638E-02
1.97250000E-01  4.34804107E-01  1.23432932E-02
1.98010000E-01  4.56847500E-01  1.23961308E-02
1.98770000E-01  4.55605857E-01  1.23533349E-02
1.99530000E-01  4.50334107E-01  1.22841596E-02
2.00290000E-01  4.56055000E-01  1.22181600E-02
2.01050000E-01  4.44717893E-01  1.22535666E-02
2.01810000E-01  4.36307964E-01  1.21300976E-02
2.02570000E-01  4.35956964E-01  1.20889343E-02
2.03330000E-01  4.55416679E-01  1.19586709E-02
2.04090000E-01  4.53325321E-01  1.18798965E-02
2.04850000E-01  4.11948429E-01  1.18704284E-02
2.05610000E-01  4.33796464E-01  1.18791475E-02
2.06370000E-01  4.43241714E-01  1.18290515E-02
2.07130000E-01  4.43884321E-01  1.18053951E-02
2.07890000E-01  4.06187857E-01  1.19446944E-02
2.08650000E-01  4.26042071E-01  1.20900381E-02
2.09410000E-01  4.31282893E-01  1.20883493E-02
2.10170000E-01  4.32765393E-01  1.21733155E-02
2.10930000E-01  4.23205214E-01  1.21721273E-02
2.11690000E-01  4.12507179E-01  1.22322957E-02
2.12450000E-01  4.35410321E-01  1.22573310E-02
2.13210000E-01  4.10431107E-01  1.21767974E-02
2.13970000E-01  4.29672750E-01  1.22940307E-02
2.14730000E-01  4.33212393E-01  1.22926823E-02
2.15490000E-01  4.20720500E-01  1.24108305E-02
2.16250000E-01  4.12926000E-01  1.23770123E-02
2.17010000E-01  4.29530071E-01  1.23978385E-02
2.17770000E-01  4.36204857E-01  1.24174943E-02
2.18530000E-01  4.35492714E-01  1.23840554E-02
2.19290000E-01  4.25948179E-01  1.24414942E-02
2.20050000E-01  4.19636357E-01  1.24064439E-02
2.20810000E-01  3.97350036E-01  1.24100048E-02
2.21570000E-01  4.21816964E-01  1.24441377E-02
2.22330000E-01  4.15477679E-01  1.23554206E-02
2.23090000E-01  4.18899500E-01  1.22960983E-02
2.23850000E-01  4.08473607E-01  1.23637879E-02
2.24610000E-01  4.14227786E-01  1.23682781E-02
2.25370000E-01  4.24295536E-01  1.22925354E-02
2.26130000E-01  3.96256750E-01  1.22276039E-02
2.26890000E-01  4.26531143E-01  1.22380924E-02
2.27650000E-01  3.62315286E-01  1.22193415E-02
2.28410000E-01  4.15218750E-01  1.22173112E-02
2.29170000E-01  3.78241393E-01  1.21919860E-02
2.29930000E-01  3.92440000E-01  1.21250951E-02
2.30690000E-01  3.95617536E-01  1.21641818E-02
2.31450000E-01  3.97042000E-01  1.21559363E-02
2.32210000E-01  3.97715821E-01  1.21858715E-02
2.32970000E-01  4.02528429E-01  1.21013044E-02
2.33730000E-01  3.83621929E-01  1.20936862E-02
2.34490000E-01  3.91393071E-01  1.20123409E-02
2.35250000E-01  3.99319679E-01  1.21350516E-02
2.36010000E-01  3.87735143E-01  1.20547273E-02
2.36770000E-01  3.86808750E-01  1.20693491E-02
2.37530000E-01  3.67476179E-01  1.19311415E-02
2.38290000E-01  3.81139429E-01  1.19274707E-02
2.39050000E-01  3.59112714E-01  1.18654705E-02
2.39810000E-01  3.63474714E-01  1.18518476E-02
2.40570000E-01  3.71609821E-01  1.18531693E-02
2.41330000E-01  3.78115143E-01  1.17361634E-02
2.42090000E-01  3.77349571E-01  1.17405077E-02
2.42850000E-01  3.66515321E-01  1.16713827E-02
2.43610000E-01  3.70073821E-01  1.16795764E-02
2.44370000E-01  3.69586429E-01  1.16676220E-02
2.45130000E-01  3.73349036E-01  1.16588389E-02
2.45890000E-01  3.78582321E-01  1.15603858E-02
2.46650000E-01  3.75461000E-01  1.15132689E-02
2.47410000E-01  3.64694750E-01  1.15238796E-02
2.48170000E-01  3.54594786E-01  1.14663228E-02
2.48930000E-01  3.66831607E-01  1.14106929E-02
2.49690000E-01  3.87784250E-01  1.14307895E-02
2.50450000E-01  3.83366071E-01  1.13810577E-02
2.51210000E-01  3.73815036E-01  1.13392492E-02
2.51970000E-01  3.78309929E-01  1.13138107E-02
2.52730000E-01  3.66446786E-01  1.13012547E-02
2.53490000E-01  3.62643393E-01  1.12903635E-02
2.54250000E-01  3.65492857E-01  1.12203310E-02
2.55010000E-01  3.68321429E-01  1.11398217E-02
2.55770000E-01  3.68379214E-01  1.10920868E-02
2.56530000E-01  3.64197536E-01  1.11818235E-02
2.57290000E-01  3.66083143E-01  1.11213885E-02
2.58050000E-01  3.36270393E-01  1.10806032E-02
2.58810000E-01  3.61068536E-01  1.10668773E-02
2.59570000E-01  3.51022464E-01  1.10866718E-02
2.60330000E-01  3.40678321E-01  1.10409107E-02
2.61090000E-01  3.71462857E-01  1.10831471E-02
2.61850000E-01  3.47844643E-01  1.10515134E-02
2.62610000E-01  3.47977214E-01  1.10270567E-02
2.63370000E-01  3.30671286E-01  1.09181876E-02
2.64130000E-01  3.44963143E-01  1.08785034E-02
2.64890000E-01  3.42734071E-01  1.08720191E-02
2.65650000E-01  3.66328786E-01  1.08170611E-02
2.66410000E-01  3.47905143E-01  1.08238816E-02
2.67170000E-01  3.52602000E-01  1.07651586E-02
2.67930000E-01  3.44389964E-01  1.07549042E-02
2.68690000E-01  3.42843750E-01  1.07723863E-02
2.69450000E-01  3.51006036E-01  1.07017341E-02
2.70210000E-01  3.46245357E-01  1.06754666E-02
2.70970000E-01  3.12965893E-01  1.06069852E-02
2.71720000E-01  3.33719286E-01  1.06238416E-02
2.72480000E-01  3.23413964E-01  1.05536432E-02
2.73240000E-01  3.46060000E-01  1.05708126E-02
2.74000000E-01  3.37427214E-01  1.05304646E-02
2.74760000E-01  3.23860857E-01  1.04843593E-02
2.75520000E-01  3.37722893E-01  1.04606796E-02
2.76280000E-01  3.18077893E-01  1.04323530E-02
2.77040000E-01  3.09213964E-01  1.04319353E-02
2.77800000E-01  3.21873214E-01  1.04325658E-02
2.78560000E-01  3.35173143E-01  1.03597185E-02
2.79320000E-01  3.26687714E-01  1.03246413E-02
2.80080000E-01  3.44611179E-01  1.02781820E-02
2.80840000E-01  3.25254429E-01  1.01975930E-02
2.81600000E-01  3.33545786E-01  1.02381110E-02
2.82360000E-01  3.15622214E-01  1.01660734E-02
2.83120000E-01  3.05156393E-01  1.01621936E-02
2.83880000E-01  3.04092536E-01  1.01326260E-02
2.84640000E-01  3.18849679E-01  1.01153635E-02
2.85400000E-01  3.13359393E-01  1.00983074E-02
2.86160000E-01  3.06494500E-01  1.00584482E-02
2.86920000E-01  3.36180036E-01  1.00990284E-02
2.87680000E-01  3.19373464E-01  1.00462599E-02
2.88440000E-01  3.21265750E-01  1.00710519E-02
2.89200000E-01  3.11644679E-01  1.00219729E-02
2.89960000E-01  3.28658929E-01  1.00370998E-02
2.90720000E-01  3.04032929E-01  1.00750603E-02
2.91480000E-01  2.90429000E-01  1.00917874E-02
2.92240000E-01  3.02109286E-01  1.00943324E-02
2.93000000E-01  3.02127393E-01  1.01268108E-02
2.93760000E-01  3.04807036E-01  1.87856581E-01
2.94520000E-01  3.09523607E-01  1.01802782E-02
2.95280000E-01  2.96846179E-01  1.01983621E-02
2.96040000E-01  2.88967393E-01  1.01280097E-02
2.96800000E-01  3.13020714E-01  1.01356718E-02
2.97560000E-01  3.04281821E-01  1.02943659E-02
2.98320000E-01  2.96660500E-01  1.01825894E-02
2.99080000E-01  2.98526714E-01  1.00788733E-02
2.99840000E-01  2.94170857E-01  1.01286893E-02
3.00600000E-01  3.00345071E-01  1.00920701E-02
3.01360000E-01  3.11779750E-01  1.01142307E-02
3.02120000E-01  2.99580107E-01  1.00690331E-02
3.02880000E-01  3.05618821E-01  1.00321386E-02
3.03640000E-01  3.16495679E-01  9.97335737E-03
3.04400000E-01  2.83808000E-01  9.98112312E-03
3.05160000E-01  2.88729071E-01  9.90375062E-03
3.05920000E-01  2.90744357E-01  9.93451585E-03
3.06680000E-01  3.00035714E-01  1.00309962E-02
3.07440000E-01  2.94898929E-01  1.00320603E-02
3.08200000E-01  2.89990286E-01  1.01223616E-02
3.08960000E-01  2.97263500E-01  1.01197617E-02
3.09720000E-01  2.99964571E-01  1.01618000E-02
3.10480000E-01  3.12923143E-01  1.01446452E-02
3.11240000E-01  2.86132036E-01  1.00978590E-02
3.12000000E-01  2.73559643E-01  1.00683006E-02
3.12760000E-01  2.91841821E-01  1.01387871E-02
3.13520000E-01  2.94797214E-01  1.01616574E-02
3.14280000E-01  2.95788929E-01  1.01359430E-02
3.15040000E-01  3.03268143E-01  1.02945852E-02
3.15800000E-01  2.83256821E-01  1.04217243E-02
3.16560000E-01  2.73299393E-01  1.04544478E-02
3.17320000E-01  2.94502750E-01  1.05552055E-02
3.18080000E-01  2.81191286E-01  1.06036305E-02
3.18830000E-01  2.76195143E-01  1.06276179E-02
3.19590000E-01  2.64213679E-01  1.06321028E-02
3.20350000E-01  3.04225143E-01  1.06612675E-02
3.21110000E-01  2.84930429E-01  1.07221943E-02
3.21870000E-01  2.88889571E-01  1.07708286E-02
3.22630000E-01  2.81778786E-01  1.07899728E-02
3.23390000E-01  2.70601214E-01  1.08486420E-02
3.24150000E-01  2.82616179E-01  1.08372455E-02
3.24910000E-01  2.79993071E-01  1.08804518E-02
3.25670000E-01  3.05039321E-01  1.09173180E-02
3.26430000E-01  2.96588571E-01  1.09092138E-02
3.27190000E-01  2.91102286E-01  1.08955167E-02
3.27950000E-01  2.51070214E-01  1.08355334E-02
3.28710000E-01  2.79726107E-01  1.08541793E-02
3.29470000E-01  2.89765000E-01  1.08420202E-02
3.30230000E-01  2.71115679E-01  1.09038437E-02
3.30990000E-01  2.90484250E-01  1.09406408E-02
3.31750000E-01  2.78344643E-01  1.08589132E-02
3.32510000E-01  2.80550643E-01  1.09547878E-02
3.33270000E-01  2.74434036E-01  1.08689830E-02
3.34030000E-01  2.78400750E-01  1.09521451E-02
3.34790000E-01  2.67916429E-01  1.09769035E-02
3.35550000E-01  2.91511321E-01  1.10146026E-02
3.36310000E-01  2.74944750E-01  1.09956835E-02
3.37070000E-01  2.83143393E-01  1.09707366E-02
3.37830000E-01  2.75918143E-01  1.10188530E-02
3.38590000E-01  2.78477393E-01  1.10494148E-02
3.39350000E-01  2.92792929E-01  1.10370194E-02
3.40110000E-01  2.77693464E-01  1.10993022E-02
3.40870000E-01  2.59999786E-01  1.11842923E-02
3.41630000E-01  2.68366821E-01  1.11762669E-02
3.42390000E-01  2.72296679E-01  1.12149726E-02
3.43150000E-01  2.66093464E-01  1.12500439E-02
3.43910000E-01  2.64494036E-01  1.12665669E-02
3.44670000E-01  2.66111786E-01  1.14042198E-02
3.45430000E-01  2.59701464E-01  1.13271167E-02
3.46190000E-01  2.54444000E-01  1.13997471E-02
3.46950000E-01  2.60419714E-01  1.14249967E-02
3.47710000E-01  2.57327643E-01  1.14540346E-02
3.48470000E-01  2.65957000E-01  1.14915497E-02
3.49220000E-01  2.60243964E-01  1.15431864E-02
3.49980000E-01  2.58207893E-01  1.15930438E-02
3.50740000E-01  2.63431929E-01  1.15709861E-02
3.51500000E-01  2.63159143E-01  1.16815444E-02
3.52260000E-01  2.73818250E-01  1.16986591E-02
3.53020000E-01  2.62541786E-01  1.17446073E-02
3.53780000E-01  2.76342714E-01  1.18024942E-02
3.54540000E-01  2.53345821E-01  1.17828930E-02
3.55300000E-01  2.63210607E-01  1.18440727E-02
3.56060000E-01  2.76339393E-01  1.17358846E-02
3.56820000E-01  2.47204000E-01  1.18451604E-02
3.57580000E-01  2.55238143E-01  1.18298742E-02
3.58340000E-01  2.69450000E-01  1.18774318E-02
3.59100000E-01  2.55479750E-01  1.17635909E-02
3.59860000E-01  2.59354036E-01  1.19190595E-02
3.60620000E-01  2.65125464E-01  1.19583788E-02
3.61380000E-01  2.88944821E-01  1.19431021E-02
3.62140000E-01  2.63765000E-01  1.19032220E-02
3.62900000E-01  2.42513679E-01  1.19696325E-02
3.63660000E-01  2.47787179E-01  1.19878143E-02
3.64420000E-01  2.32595000E-01  1.19345445E-02
3.65180000E-01  2.57415643E-01  1.20523178E-02
3.65940000E-01  2.65055393E-01  1.19991689E-02
3.66700000E-01  2.42161464E-01  1.20519627E-02
3.67460000E-01  2.68362821E-01  1.21255920E-02
3.68220000E-01  2.41621000E-01  1.21643492E-02
3.68980000E-01  2.50894714E-01  1.21823453E-02
3.69740000E-01  2.47778714E-01  1.21084056E-02
3.70500000E-01  2.55367286E-01  1.21730687E-02
3.71260000E-01  2.47758607E-01  1.22666820E-02
3.72020000E-01  2.46042036E-01  1.22067808E-02
3.72770000E-01  2.51906607E-01  1.22128772E-02
3.73530000E-01  2.39020464E-01  1.23414727E-02
3.74290000E-01  2.58314107E-01  1.23267941E-02
3.75050000E-01  2.51980321E-01  1.24607830E-02
3.75810000E-01  2.53401071E-01  1.24194128E-02
3.76570000E-01  2.58658071E-01  1.24556073E-02
3.77330000E-01  2.38527357E-01  1.25383339E-02
3.78090000E-01  2.51508714E-01  1.25765831E-02
3.78850000E-01  2.56244929E-01  1.27582915E-02
3.79610000E-01  2.52387250E-01  1.27592993E-02
3.80370000E-01  2.41758250E-01  1.28062441E-02
3.81130000E-01  2.50760214E-01  1.37945495E-02
3.81890000E-01  2.21224286E-01  1.42043725E-02
3.82650000E-01  2.23866500E-01  1.45618002E-02
3.83410000E-01  2.14257929E-01  1.46672532E-02
3.84170000E-01  2.07415429E-01  1.48951958E-02
3.84930000E-01  2.10561536E-01  1.48183854E-02
3.85690000E-01  2.21148393E-01  1.47042337E-02
3.86450000E-01  2.18028357E-01  1.47139500E-02
3.87210000E-01  2.01509750E-01  1.47388058E-02
3.87970000E-01  2.16325679E-01  1.47289001E-02
3.88730000E-01  2.47111036E-01  1.48731070E-02
3.89490000E-01  2.10798857E-01  1.48773818E-02
3.90250000E-01  2.18702357E-01  1.49830398E-02
3.91010000E-01  2.32940179E-01  1.51727689E-02
3.91770000E-01  2.19007857E-01  1.51888183E-02
3.92520000E-01  2.34349143E-01  1.52853304E-02
3.93280000E-01  2.13874500E-01  1.53271574E-02
3.94040000E-01  2.00203929E-01  1.55285396E-02
3.94800000E-01  2.30675143E-01  1.55217234E-02
3.95560000E-01  2.16602821E-01  1.57006697E-02
3.96320000E-01  2.14313250E-01  1.58532210E-02
3.97080000E-01  2.29709179E-01  1.59320293E-02
3.97840000E-01  2.19382536E-01  1.59976062E-02
3.98600000E-01  2.26102250E-01  1.61943319E-02
3.99360000E-01  2.40809286E-01  1.61837806E-02
4.00120000E-01  2.11403357E-01  1.63415119E-02
4.00880000E-01  2.15936536E-01  1.64824566E-02
4.01640000E-01  2.30266179E-01  1.64966505E-02
4.02400000E-01  2.28902679E-01  1.68067057E-02
4.03160000E-01  2.37984571E-01  1.67771213E-02
4.03920000E-01  2.42341500E-01  1.70228868E-02
4.04680000E-01  2.40370750E-01  1.71911007E-02
4.05440000E-01  2.17267250E-01  1.71468332E-02
4.06200000E-01  2.15633036E-01  1.74206162E-02
4.06960000E-01  2.28101429E-01  1.74740693E-02
4.07720000E-01  2.25132179E-01  1.76782389E-02
4.08480000E-01  1.93918179E-01  1.77184212E-02
4.09240000E-01  1.82392857E-01  1.79067822E-02
4.09990000E-01  2.09790286E-01  1.79808823E-02
4.10750000E-01  1.92866250E-01  1.80002244E-02
4.11510000E-01  2.10395893E-01  1.80619120E-02
4.12270000E-01  2.12428571E-01  1.82314952E-02
4.13030000E-01  2.03542429E-01  1.82635881E-02
4.13790000E-01  1.93419321E-01  1.80785442E-02
4.14550000E-01  2.01530571E-01  1.84583528E-02
4.15310000E-01  2.06569607E-01  1.84577356E-02
4.16070000E-01  2.03845679E-01  1.85915729E-02
4.16830000E-01  1.74242679E-01  1.86233016E-02
4.17590000E-01  2.29817536E-01  1.88123267E-02
4.18350000E-01  2.11445893E-01  1.89747141E-02
4.19110000E-01  2.28405571E-01  1.89999389E-02
4.19870000E-01  1.97126643E-01  1.91220846E-02
4.20630000E-01  2.13465321E-01  1.92348623E-02
4.21390000E-01  2.18193893E-01  1.93725163E-02
4.22150000E-01  2.10264107E-01  1.98882860E-02
4.22910000E-01  1.93067714E-01  1.97140308E-02
4.23670000E-01  2.07938536E-01  2.02051606E-02
4.24430000E-01  2.05874143E-01  2.03090058E-02
4.25190000E-01  2.00041714E-01  2.05337586E-02
4.25940000E-01  1.98345929E-01  2.08336911E-02
4.26700000E-01  1.48292964E-01  2.08367875E-02
4.27460000E-01  1.65265321E-01  2.13012936E-02
4.28220000E-01  2.06872500E-01  2.13792216E-02
4.28980000E-01  1.78461000E-01  2.14989623E-02
4.29740000E-01  1.83967679E-01  2.19124468E-02
4.30500000E-01  2.32413143E-01  2.23225912E-02
4.31260000E-01  1.95425536E-01  2.24973687E-02
4.32020000E-01  1.97444571E-01  2.27549675E-02
4.32780000E-01  2.23930286E-01  2.29995899E-02
4.33540000E-01  2.18410821E-01  2.34317427E-02
4.34300000E-01  2.03800679E-01  2.34990513E-02
4.35060000E-01  1.83225071E-01  2.42096570E-02


### HEADER:
#
#{
#    "analysis": {},
#    "counters": {
#        "comment": ""
#    },
#    "filename": "Gamma 4b.dat",
#    "history": {
#        "subtraction": {
#            "initial_file": [
#                "A_E4_Y_Tg11_4_snap_00001",
#                {
#                    "averaged_files": [
#                        [
#                            "E4_Y_Tg11_4_snap_00001.dat"
#                        ],
#                        [
#                            "E4_Y_Tg11_4_snap_00002.dat"
#                        ],
#                        [
#                            "E4_Y_Tg11_4_snap_00003.dat"
#                        ],
#                        [
#                            "E4_Y_Tg11_4_snap_00004.dat"
#                        ],
#                        [
#                            "E4_Y_Tg11_4_snap_00005.dat"
#                        ],
#                        [
#                            "E4_Y_Tg11_4_snap_00006.dat"
#                        ],
#                        [
#                            "E4_Y_Tg11_4_snap_00007.dat"
#                        ],
#                        [
#                            "E4_Y_Tg11_4_snap_00008.dat"
#                        ],
#                        [
#                            "E4_Y_Tg11_4_snap_00009.dat"
#                        ],
#                        [
#                            "E4_Y_Tg11_4_snap_00010.dat"
#                        ],
#                        [
#                            "E4_Y_Tg11_4_snap_00011.dat"
#                        ],
#                        [
#                            "E4_Y_Tg11_4_snap_00013.dat"
#                        ],
#                        [
#                            "E4_Y_Tg11_4_snap_00014.dat"
#                        ],
#                        [
#                            "E4_Y_Tg11_4_snap_00017.dat"
#                        ]
#                    ]
#                }
#            ],
#            "subtracted_file": [
#                "A_E7_y-Glutamylalanine_snap_00001",
#                {
#                    "averaged_files": [
#                        [
#                            "E7_y-Glutamylalanine_snap_00001.dat"
#                        ],
#                        [
#                            "E7_y-Glutamylalanine_snap_00002.dat"
#                        ],
#                        [
#                            "E7_y-Glutamylalanine_snap_00003.dat"
#                        ],
#                        [
#                            "E7_y-Glutamylalanine_snap_00004.dat"
#                        ],
#                        [
#                            "E7_y-Glutamylalanine_snap_00005.dat"
#                        ],
#                        [
#                            "E7_y-Glutamylalanine_snap_00006.dat"
#                        ],
#                        [
#                            "E7_y-Glutamylalanine_snap_00007.dat"
#                        ],
#                        [
#                            "E7_y-Glutamylalanine_snap_00008.dat"
#                        ],
#                        [
#                            "E7_y-Glutamylalanine_snap_00009.dat"
#                        ],
#                        [
#                            "E7_y-Glutamylalanine_snap_00010.dat"
#                        ],
#                        [
#                            "E7_y-Glutamylalanine_snap_00011.dat"
#                        ],
#                        [
#                            "E7_y-Glutamylalanine_snap_00012.dat"
#                        ],
#                        [
#                            "E7_y-Glutamylalanine_snap_00013.dat"
#                        ],
#                        [
#                            "E7_y-Glutamylalanine_snap_00014.dat"
#                        ],
#                        [
#                            "E7_y-Glutamylalanine_snap_00015.dat"
#                        ],
#                        [
#                            "E7_y-Glutamylalanine_snap_00016.dat"
#                        ],
#                        [
#                            "E7_y-Glutamylalanine_snap_00017.dat"
#                        ],
#                        [
#                            "E7_y-Glutamylalanine_snap_00018.dat"
#                        ],
#                        [
#                            "E7_y-Glutamylalanine_snap_00019.dat"
#                        ],
#                        [
#                            "E7_y-Glutamylalanine_snap_00020.dat"
#                        ],
#                        [
#                            "E7_y-Glutamylalanine_snap_00021.dat"
#                        ],
#                        [
#                            "E7_y-Glutamylalanine_snap_00022.dat"
#                        ],
#                        [
#                            "E7_y-Glutamylalanine_snap_00023.dat"
#                        ],
#                        [
#                            "E7_y-Glutamylalanine_snap_00024.dat"
#                        ],
#                        [
#                            "E7_y-Glutamylalanine_snap_00025.dat"
#                        ],
#                        [
#                            "E7_y-Glutamylalanine_snap_00026.dat"
#                        ],
#                        [
#                            "E7_y-Glutamylalanine_snap_00027.dat"
#                        ],
#                        [
#                            "E7_y-Glutamylalanine_snap_00028.dat"
#                        ],
#                        [
#                            "E7_y-Glutamylalanine_snap_00029.dat"
#                        ],
#                        [
#                            "E7_y-Glutamylalanine_snap_00030.dat"
#                        ],
#                        [
#                            "E7_y-Glutamylalanine_snap_00031.dat"
#                        ],
#                        [
#                            "E7_y-Glutamylalanine_snap_00032.dat"
#                        ],
#                        [
#                            "E7_y-Glutamylalanine_snap_00033.dat"
#                        ],
#                        [
#                            "E7_y-Glutamylalanine_snap_00034.dat"
#                        ],
#                        [
#                            "E7_y-Glutamylalanine_snap_00035.dat"
#                        ],
#                        [
#                            "E7_y-Glutamylalanine_snap_00036.dat"
#                        ],
#                        [
#                            "E7_y-Glutamylalanine_snap_00037.dat"
#                        ],
#                        [
#                            "E7_y-Glutamylalanine_snap_00038.dat"
#                        ],
#                        [
#                            "E7_y-Glutamylalanine_snap_00039.dat"
#                        ],
#                        [
#                            "E7_y-Glutamylalanine_snap_00040.dat"
#                        ]
#                    ]
#                }
#            ]
#        }
#    }
#}
```
