## Supplementary material for "LEA_4 motifs function alone and in conjunction with synergistic cosolutes to protect a labile enzyme during desiccation": File S1: Gamma 4b.out

```
####      G N O M             Version 5.0 (r14832)      ####

                                               Fri Jan  6 14:15:25 2023


           ####      Configuration                                 ####


    System Type:                   arbitrary monodisperse (job = 0)

    Minimum characteristic size:         0.0000

    Maximum characteristic size:        27.0000

    rad56:                               0.0000

    Force 0.0 at r = rmin:                  yes

    Force 0.0 at r = rmax:                  yes

    Initial alpha:                       0.0000

    Initial random seed:     126849522268121524

    Points in real space:                   189


    Input  1:                      Gamma 4b.dat

    First data point used:                    1

    Last data point used:                   560

    Scaling coefficient:             0.1000E+01

    Experimental setup:            point collimation


           ####      Results                                       ####


    Parameter    DISCRP  OSCILL  STABIL  SYSDEV  POSITV  VALCEN  SMOOTH

    Weight        1.000   3.000   3.000   3.000   1.000   1.000   1.000

    Sigma         0.300   0.600   0.120   0.120   0.120   0.120   0.600

    Ideal         0.700   1.100   0.000   1.000   1.000   0.950   0.000

    Current       0.659   2.104   0.012   0.855   1.000   0.584   0.050

               --------------------------------------------------------

    Estimate      0.982   0.061   0.991   0.233   1.000   0.000   0.993


    Angular range:                       0.0103 to       0.4351

    Reciprocal space Rg:             0.7216E+01

    Reciprocal space I(0):           0.7785E+00


    Real space range:                    0.0000 to      27.0000

    Real space Rg:                   0.7217E+01 +-   0.7361E-01

    Real space I(0):                 0.7785E+00 +-   0.3482E-02


    Highest ALPHA (theor):           0.5163E+04

    Current ALPHA:                   0.1796E+02


    Total Estimate:                      0.5252 (a REASONABLE solution)


           ####      Experimental Data and Fit                     ####


      S          J EXP       ERROR       J REG       I REG


   0.000000E+00                                                0.778454E+00

   0.732857E-03                                                0.778447E+00

   0.146571E-02                                                0.778425E+00

   0.219857E-02                                                0.778389E+00

   0.293143E-02                                                0.778338E+00

   0.366429E-02                                                0.778273E+00

   0.439714E-02                                                0.778193E+00

   0.513000E-02                                                0.778099E+00

   0.586286E-02                                                0.777990E+00

   0.659571E-02                                                0.777867E+00

   0.732857E-02                                                0.777729E+00

   0.806143E-02                                                0.777577E+00

   0.879429E-02                                                0.777410E+00

   0.952714E-02                                                0.777229E+00

   0.102600E-01   0.850361E+01   0.686176E+01   0.777033E+00   0.777033E+00

   0.110200E-01   0.122433E+01   0.401875E+01   0.776815E+00   0.776815E+00

   0.117800E-01   0.856577E+00   0.224168E+01   0.776582E+00   0.776582E+00

   0.125400E-01   0.162691E+00   0.631800E+00   0.776333E+00   0.776333E+00

   0.133000E-01   0.665950E+00   0.407210E+00   0.776069E+00   0.776069E+00

   0.140600E-01   0.756282E+00   0.284182E+00   0.775789E+00   0.775789E+00

   0.148200E-01   0.748190E+00   0.191931E+00   0.775494E+00   0.775494E+00

   0.155800E-01   0.117181E+01   0.161836E+00   0.775184E+00   0.775184E+00

   0.163400E-01   0.101262E+01   0.125873E+00   0.774858E+00   0.774858E+00

   0.171000E-01   0.127185E+01   0.109587E+00   0.774517E+00   0.774517E+00

   0.178600E-01   0.116519E+01   0.964362E-01   0.774161E+00   0.774161E+00

   0.186200E-01   0.114283E+01   0.833424E-01   0.773790E+00   0.773790E+00

   0.193800E-01   0.118655E+01   0.755120E-01   0.773403E+00   0.773403E+00

   0.201400E-01   0.102698E+01   0.739134E-01   0.773001E+00   0.773001E+00

   0.209000E-01   0.100433E+01   0.683825E-01   0.772584E+00   0.772584E+00

   0.216600E-01   0.107744E+01   0.628589E-01   0.772152E+00   0.772152E+00

   0.224200E-01   0.109905E+01   0.600897E-01   0.771705E+00   0.771705E+00

   0.231800E-01   0.100012E+01   0.563819E-01   0.771244E+00   0.771244E+00

   0.239500E-01   0.953121E+00   0.521682E-01   0.770760E+00   0.770760E+00

   0.247100E-01   0.946028E+00   0.504823E-01   0.770268E+00   0.770268E+00

   0.254700E-01   0.961410E+00   0.475353E-01   0.769761E+00   0.769761E+00

   0.262300E-01   0.866040E+00   0.453520E-01   0.769240E+00   0.769240E+00

   0.269900E-01   0.877548E+00   0.435568E-01   0.768703E+00   0.768703E+00

   0.277500E-01   0.817226E+00   0.422733E-01   0.768152E+00   0.768152E+00

   0.285100E-01   0.745728E+00   0.414135E-01   0.767586E+00   0.767586E+00

   0.292700E-01   0.738743E+00   0.406094E-01   0.767006E+00   0.767006E+00

   0.300300E-01   0.790852E+00   0.408673E-01   0.766411E+00   0.766411E+00

   0.307900E-01   0.766444E+00   0.404123E-01   0.765801E+00   0.765801E+00

   0.315500E-01   0.818911E+00   0.397265E-01   0.765177E+00   0.765177E+00

   0.323100E-01   0.676724E+00   0.392204E-01   0.764539E+00   0.764539E+00

   0.330700E-01   0.746516E+00   0.384642E-01   0.763886E+00   0.763886E+00

   0.338300E-01   0.785141E+00   0.376170E-01   0.763219E+00   0.763219E+00

   0.345900E-01   0.734264E+00   0.372527E-01   0.762538E+00   0.762538E+00

   0.353500E-01   0.791333E+00   0.366822E-01   0.761842E+00   0.761842E+00

   0.361100E-01   0.723018E+00   0.356295E-01   0.761133E+00   0.761133E+00

   0.368700E-01   0.845424E+00   0.341379E-01   0.760409E+00   0.760409E+00

   0.376300E-01   0.718763E+00   0.328395E-01   0.759672E+00   0.759672E+00

   0.383900E-01   0.734479E+00   0.320587E-01   0.758920E+00   0.758920E+00

   0.391500E-01   0.715034E+00   0.313101E-01   0.758155E+00   0.758155E+00

   0.399100E-01   0.714771E+00   0.309512E-01   0.757376E+00   0.757376E+00

   0.406700E-01   0.803081E+00   0.302615E-01   0.756584E+00   0.756584E+00

   0.414300E-01   0.711216E+00   0.297432E-01   0.755777E+00   0.755777E+00

   0.421900E-01   0.728021E+00   0.288611E-01   0.754957E+00   0.754957E+00

   0.429500E-01   0.701839E+00   0.288335E-01   0.754124E+00   0.754124E+00

   0.437100E-01   0.714151E+00   0.280348E-01   0.753277E+00   0.753277E+00

   0.444700E-01   0.739316E+00   0.278034E-01   0.752417E+00   0.752417E+00

   0.452300E-01   0.741794E+00   0.275343E-01   0.751544E+00   0.751544E+00

   0.459900E-01   0.711221E+00   0.268622E-01   0.750658E+00   0.750658E+00

   0.467500E-01   0.740868E+00   0.266480E-01   0.749758E+00   0.749758E+00

   0.475100E-01   0.744371E+00   0.258642E-01   0.748846E+00   0.748846E+00

   0.482700E-01   0.699283E+00   0.253914E-01   0.747920E+00   0.747920E+00

   0.490300E-01   0.715892E+00   0.253648E-01   0.746982E+00   0.746982E+00

   0.497900E-01   0.719015E+00   0.248003E-01   0.746031E+00   0.746031E+00

   0.505500E-01   0.762929E+00   0.249281E-01   0.745067E+00   0.745067E+00

   0.513100E-01   0.734238E+00   0.245387E-01   0.744091E+00   0.744091E+00

   0.520700E-01   0.739468E+00   0.240725E-01   0.743102E+00   0.743102E+00

   0.528300E-01   0.743783E+00   0.241667E-01   0.742100E+00   0.742100E+00

   0.535900E-01   0.735314E+00   0.235235E-01   0.741087E+00   0.741087E+00

   0.543500E-01   0.762784E+00   0.241402E-01   0.740061E+00   0.740061E+00

   0.551100E-01   0.721309E+00   0.239996E-01   0.739023E+00   0.739023E+00

   0.558700E-01   0.766134E+00   0.242422E-01   0.737973E+00   0.737973E+00

   0.566300E-01   0.754766E+00   0.240110E-01   0.736911E+00   0.736911E+00

   0.573900E-01   0.736535E+00   0.238728E-01   0.735837E+00   0.735837E+00

   0.581500E-01   0.728674E+00   0.240234E-01   0.734751E+00   0.734751E+00

   0.589100E-01   0.740222E+00   0.237739E-01   0.733654E+00   0.733654E+00

   0.596700E-01   0.718667E+00   0.236494E-01   0.732545E+00   0.732545E+00

   0.604300E-01   0.734620E+00   0.235063E-01   0.731424E+00   0.731424E+00

   0.611900E-01   0.693457E+00   0.233013E-01   0.730293E+00   0.730293E+00

   0.619500E-01   0.703952E+00   0.225715E-01   0.729149E+00   0.729149E+00

   0.627100E-01   0.740131E+00   0.220996E-01   0.727995E+00   0.727995E+00

   0.634700E-01   0.730588E+00   0.222318E-01   0.726829E+00   0.726829E+00

   0.642300E-01   0.723823E+00   0.217905E-01   0.725653E+00   0.725653E+00

   0.649900E-01   0.703442E+00   0.216209E-01   0.724466E+00   0.724466E+00

   0.657500E-01   0.719696E+00   0.210643E-01   0.723267E+00   0.723267E+00

   0.665100E-01   0.702558E+00   0.210732E-01   0.722059E+00   0.722059E+00

   0.672700E-01   0.701971E+00   0.208484E-01   0.720839E+00   0.720839E+00

   0.680300E-01   0.706819E+00   0.208094E-01   0.719609E+00   0.719609E+00

   0.687900E-01   0.748200E+00   0.205566E-01   0.718369E+00   0.718369E+00

   0.695500E-01   0.716165E+00   0.201793E-01   0.717118E+00   0.717118E+00

   0.703100E-01   0.703356E+00   0.201035E-01   0.715857E+00   0.715857E+00

   0.710700E-01   0.685892E+00   0.199081E-01   0.714586E+00   0.714586E+00

   0.718300E-01   0.666981E+00   0.467508E-01   0.713306E+00   0.713306E+00

   0.725900E-01   0.676201E+00   0.195468E-01   0.712015E+00   0.712015E+00

   0.733500E-01   0.714268E+00   0.194153E-01   0.710715E+00   0.710715E+00

   0.741200E-01   0.670050E+00   0.193123E-01   0.709387E+00   0.709387E+00

   0.748800E-01   0.687900E+00   0.192491E-01   0.708068E+00   0.708068E+00

   0.756400E-01   0.731652E+00   0.190733E-01   0.706738E+00   0.706738E+00

   0.764000E-01   0.724660E+00   0.190073E-01   0.705400E+00   0.705400E+00

   0.771600E-01   0.685874E+00   0.183895E-01   0.704052E+00   0.704052E+00

   0.779200E-01   0.698052E+00   0.186811E-01   0.702696E+00   0.702696E+00

   0.786800E-01   0.705213E+00   0.185202E-01   0.701330E+00   0.701330E+00

   0.794400E-01   0.725770E+00   0.185394E-01   0.699956E+00   0.699956E+00

   0.802000E-01   0.681967E+00   0.184455E-01   0.698572E+00   0.698572E+00

   0.809600E-01   0.683117E+00   0.182949E-01   0.697181E+00   0.697181E+00

   0.817200E-01   0.671782E+00   0.180274E-01   0.695780E+00   0.695780E+00

   0.824800E-01   0.696898E+00   0.179562E-01   0.694371E+00   0.694371E+00

   0.832400E-01   0.707828E+00   0.177314E-01   0.692954E+00   0.692954E+00

   0.840000E-01   0.687260E+00   0.177046E-01   0.691529E+00   0.691529E+00

   0.847600E-01   0.669812E+00   0.177075E-01   0.690096E+00   0.690096E+00

   0.855200E-01   0.699737E+00   0.179593E-01   0.688655E+00   0.688655E+00

   0.862800E-01   0.688195E+00   0.181197E-01   0.687206E+00   0.687206E+00

   0.870400E-01   0.672061E+00   0.185031E-01   0.685749E+00   0.685749E+00

   0.878000E-01   0.712450E+00   0.189953E-01   0.684285E+00   0.684285E+00

   0.885600E-01   0.664036E+00   0.190039E-01   0.682813E+00   0.682813E+00

   0.893200E-01   0.662816E+00   0.191005E-01   0.681334E+00   0.681334E+00

   0.900800E-01   0.652208E+00   0.192835E-01   0.679848E+00   0.679848E+00

   0.908400E-01   0.672095E+00   0.192777E-01   0.678354E+00   0.678354E+00

   0.916000E-01   0.704643E+00   0.195257E-01   0.676854E+00   0.676854E+00

   0.923600E-01   0.659527E+00   0.194681E-01   0.675347E+00   0.675347E+00

   0.931200E-01   0.682008E+00   0.196528E-01   0.673833E+00   0.673833E+00

   0.938800E-01   0.648128E+00   0.198994E-01   0.672312E+00   0.672312E+00

   0.946400E-01   0.680406E+00   0.197177E-01   0.670785E+00   0.670785E+00

   0.954000E-01   0.712637E+00   0.196252E-01   0.669251E+00   0.669251E+00

   0.961600E-01   0.688092E+00   0.191318E-01   0.667711E+00   0.667711E+00

   0.969200E-01   0.664733E+00   0.191044E-01   0.666165E+00   0.666165E+00

   0.976800E-01   0.660054E+00   0.184062E-01   0.664613E+00   0.664613E+00

   0.984400E-01   0.685176E+00   0.182664E-01   0.663055E+00   0.663055E+00

   0.992000E-01   0.649109E+00   0.180451E-01   0.661491E+00   0.661491E+00

   0.999600E-01   0.668857E+00   0.183046E-01   0.659922E+00   0.659922E+00

   0.100720E+00   0.647614E+00   0.181874E-01   0.658347E+00   0.658347E+00

   0.101480E+00   0.673976E+00   0.178614E-01   0.656766E+00   0.656766E+00

   0.102240E+00   0.659916E+00   0.173672E-01   0.655181E+00   0.655181E+00

   0.103000E+00   0.650752E+00   0.171988E-01   0.653590E+00   0.653590E+00

   0.103760E+00   0.632050E+00   0.170206E-01   0.651994E+00   0.651994E+00

   0.104520E+00   0.628900E+00   0.167966E-01   0.650393E+00   0.650393E+00

   0.105280E+00   0.643663E+00   0.167491E-01   0.648787E+00   0.648787E+00

   0.106040E+00   0.607530E+00   0.165865E-01   0.647176E+00   0.647176E+00

   0.106800E+00   0.673483E+00   0.166113E-01   0.645561E+00   0.645561E+00

   0.107560E+00   0.643505E+00   0.164916E-01   0.643941E+00   0.643941E+00

   0.108320E+00   0.659882E+00   0.166552E-01   0.642317E+00   0.642317E+00

   0.109080E+00   0.645405E+00   0.165392E-01   0.640689E+00   0.640689E+00

   0.109840E+00   0.652582E+00   0.167262E-01   0.639056E+00   0.639056E+00

   0.110600E+00   0.630359E+00   0.165588E-01   0.637420E+00   0.637420E+00

   0.111360E+00   0.643622E+00   0.164379E-01   0.635780E+00   0.635780E+00

   0.112120E+00   0.629440E+00   0.162299E-01   0.634136E+00   0.634136E+00

   0.112880E+00   0.627262E+00   0.159863E-01   0.632488E+00   0.632488E+00

   0.113640E+00   0.605425E+00   0.157764E-01   0.630837E+00   0.630837E+00

   0.114400E+00   0.646300E+00   0.158419E-01   0.629182E+00   0.629182E+00

   0.115160E+00   0.630207E+00   0.156916E-01   0.627524E+00   0.627524E+00

   0.115920E+00   0.626894E+00   0.157348E-01   0.625863E+00   0.625863E+00

   0.116680E+00   0.620432E+00   0.155955E-01   0.624199E+00   0.624199E+00

   0.117440E+00   0.613842E+00   0.154111E-01   0.622531E+00   0.622531E+00

   0.118200E+00   0.625599E+00   0.154639E-01   0.620861E+00   0.620861E+00

   0.118960E+00   0.643005E+00   0.156553E-01   0.619189E+00   0.619189E+00

   0.119720E+00   0.610866E+00   0.158090E-01   0.617513E+00   0.617513E+00

   0.120480E+00   0.623323E+00   0.157208E-01   0.615836E+00   0.615836E+00

   0.121240E+00   0.617933E+00   0.158487E-01   0.614155E+00   0.614155E+00

   0.122000E+00   0.608065E+00   0.157800E-01   0.612473E+00   0.612473E+00

   0.122760E+00   0.603677E+00   0.155959E-01   0.610788E+00   0.610788E+00

   0.123520E+00   0.625037E+00   0.157548E-01   0.609102E+00   0.609102E+00

   0.124280E+00   0.628120E+00   0.158798E-01   0.607413E+00   0.607413E+00

   0.125040E+00   0.591711E+00   0.154829E-01   0.605723E+00   0.605723E+00

   0.125800E+00   0.626116E+00   0.153884E-01   0.604031E+00   0.604031E+00

   0.126560E+00   0.618728E+00   0.151302E-01   0.602337E+00   0.602337E+00

   0.127320E+00   0.612598E+00   0.149845E-01   0.600642E+00   0.600642E+00

   0.128080E+00   0.626939E+00   0.147650E-01   0.598946E+00   0.598946E+00

   0.128840E+00   0.567662E+00   0.146688E-01   0.597248E+00   0.597248E+00

   0.129600E+00   0.603910E+00   0.145839E-01   0.595550E+00   0.595550E+00

   0.130360E+00   0.580549E+00   0.146103E-01   0.593850E+00   0.593850E+00

   0.131120E+00   0.593639E+00   0.144326E-01   0.592149E+00   0.592149E+00

   0.131880E+00   0.587195E+00   0.143156E-01   0.590448E+00   0.590448E+00

   0.132640E+00   0.604029E+00   0.143226E-01   0.588745E+00   0.588745E+00

   0.133400E+00   0.556519E+00   0.141264E-01   0.587043E+00   0.587043E+00

   0.134160E+00   0.564382E+00   0.141524E-01   0.585339E+00   0.585339E+00

   0.134920E+00   0.580558E+00   0.139975E-01   0.583636E+00   0.583636E+00

   0.135680E+00   0.564557E+00   0.139159E-01   0.581932E+00   0.581932E+00

   0.136440E+00   0.577964E+00   0.138625E-01   0.580228E+00   0.580228E+00

   0.137200E+00   0.596268E+00   0.138046E-01   0.578523E+00   0.578523E+00

   0.137960E+00   0.601299E+00   0.137894E-01   0.576819E+00   0.576819E+00

   0.138730E+00   0.597187E+00   0.137998E-01   0.575093E+00   0.575093E+00

   0.139490E+00   0.576756E+00   0.136642E-01   0.573389E+00   0.573389E+00

   0.140250E+00   0.571146E+00   0.137290E-01   0.571686E+00   0.571686E+00

   0.141010E+00   0.553394E+00   0.135507E-01   0.569983E+00   0.569983E+00

   0.141770E+00   0.579582E+00   0.134517E-01   0.568280E+00   0.568280E+00

   0.142530E+00   0.572497E+00   0.133694E-01   0.566578E+00   0.566578E+00

   0.143290E+00   0.559674E+00   0.133950E-01   0.564877E+00   0.564877E+00

   0.144050E+00   0.580694E+00   0.135952E-01   0.563177E+00   0.563177E+00

   0.144810E+00   0.562026E+00   0.136568E-01   0.561478E+00   0.561478E+00

   0.145570E+00   0.571013E+00   0.136570E-01   0.559780E+00   0.559780E+00

   0.146330E+00   0.549814E+00   0.137159E-01   0.558083E+00   0.558083E+00

   0.147090E+00   0.544036E+00   0.137931E-01   0.556387E+00   0.556387E+00

   0.147850E+00   0.555110E+00   0.137223E-01   0.554692E+00   0.554692E+00

   0.148610E+00   0.544811E+00   0.137251E-01   0.552999E+00   0.552999E+00

   0.149370E+00   0.515840E+00   0.136638E-01   0.551308E+00   0.551308E+00

   0.150130E+00   0.544484E+00   0.137862E-01   0.549618E+00   0.549618E+00

   0.150890E+00   0.542446E+00   0.136060E-01   0.547929E+00   0.547929E+00

   0.151650E+00   0.534620E+00   0.137024E-01   0.546243E+00   0.546243E+00

   0.152410E+00   0.533304E+00   0.135878E-01   0.544558E+00   0.544558E+00

   0.153170E+00   0.529281E+00   0.136848E-01   0.542875E+00   0.542875E+00

   0.153930E+00   0.530472E+00   0.136608E-01   0.541195E+00   0.541195E+00

   0.154690E+00   0.512260E+00   0.135551E-01   0.539516E+00   0.539516E+00

   0.155450E+00   0.538434E+00   0.136142E-01   0.537840E+00   0.537840E+00

   0.156210E+00   0.515864E+00   0.137196E-01   0.536166E+00   0.536166E+00

   0.156970E+00   0.543780E+00   0.135147E-01   0.534494E+00   0.534494E+00

   0.157730E+00   0.533045E+00   0.135484E-01   0.532825E+00   0.532825E+00

   0.158490E+00   0.561914E+00   0.135905E-01   0.531158E+00   0.531158E+00

   0.159250E+00   0.504516E+00   0.134960E-01   0.529494E+00   0.529494E+00

   0.160010E+00   0.533032E+00   0.135459E-01   0.527833E+00   0.527833E+00

   0.160770E+00   0.524977E+00   0.135110E-01   0.526175E+00   0.526175E+00

   0.161530E+00   0.519347E+00   0.134471E-01   0.524519E+00   0.524519E+00

   0.162290E+00   0.518328E+00   0.134636E-01   0.522866E+00   0.522866E+00

   0.163050E+00   0.501956E+00   0.134413E-01   0.521217E+00   0.521217E+00

   0.163810E+00   0.497058E+00   0.133912E-01   0.519570E+00   0.519570E+00

   0.164570E+00   0.529129E+00   0.133669E-01   0.517927E+00   0.517927E+00

   0.165330E+00   0.541140E+00   0.133760E-01   0.516287E+00   0.516287E+00

   0.166090E+00   0.506899E+00   0.132309E-01   0.514650E+00   0.514650E+00

   0.166850E+00   0.503167E+00   0.132220E-01   0.513016E+00   0.513016E+00

   0.167610E+00   0.512573E+00   0.132406E-01   0.511386E+00   0.511386E+00

   0.168370E+00   0.495378E+00   0.131968E-01   0.509760E+00   0.509760E+00

   0.169130E+00   0.501651E+00   0.132674E-01   0.508137E+00   0.508137E+00

   0.169890E+00   0.512050E+00   0.132589E-01   0.506518E+00   0.506518E+00

   0.170650E+00   0.506908E+00   0.132384E-01   0.504903E+00   0.504903E+00

   0.171410E+00   0.497332E+00   0.132221E-01   0.503291E+00   0.503291E+00

   0.172170E+00   0.494241E+00   0.132176E-01   0.501684E+00   0.501684E+00

   0.172930E+00   0.518536E+00   0.132580E-01   0.500080E+00   0.500080E+00

   0.173690E+00   0.498761E+00   0.131089E-01   0.498480E+00   0.498480E+00

   0.174450E+00   0.491467E+00   0.131674E-01   0.496884E+00   0.496884E+00

   0.175210E+00   0.515240E+00   0.130541E-01   0.495293E+00   0.495293E+00

   0.175970E+00   0.488498E+00   0.130767E-01   0.493705E+00   0.493705E+00

   0.176730E+00   0.491298E+00   0.131847E-01   0.492122E+00   0.492122E+00

   0.177490E+00   0.479355E+00   0.133454E-01   0.490543E+00   0.490543E+00

   0.178250E+00   0.496454E+00   0.133126E-01   0.488969E+00   0.488969E+00

   0.179010E+00   0.499197E+00   0.134473E-01   0.487399E+00   0.487399E+00

   0.179770E+00   0.500230E+00   0.134917E-01   0.485833E+00   0.485833E+00

   0.180530E+00   0.471920E+00   0.135161E-01   0.484272E+00   0.484272E+00

   0.181290E+00   0.474915E+00   0.135209E-01   0.482716E+00   0.482716E+00

   0.182050E+00   0.476889E+00   0.136566E-01   0.481164E+00   0.481164E+00

   0.182810E+00   0.489512E+00   0.135208E-01   0.479617E+00   0.479617E+00

   0.183570E+00   0.471825E+00   0.136791E-01   0.478074E+00   0.478074E+00

   0.184330E+00   0.491831E+00   0.136990E-01   0.476536E+00   0.476536E+00

   0.185090E+00   0.477583E+00   0.137492E-01   0.475004E+00   0.475004E+00

   0.185850E+00   0.487713E+00   0.137228E-01   0.473476E+00   0.473476E+00

   0.186610E+00   0.475768E+00   0.136640E-01   0.471953E+00   0.471953E+00

   0.187370E+00   0.478598E+00   0.134732E-01   0.470434E+00   0.470434E+00

   0.188130E+00   0.461922E+00   0.132765E-01   0.468921E+00   0.468921E+00

   0.188890E+00   0.456015E+00   0.131574E-01   0.467413E+00   0.467413E+00

   0.189650E+00   0.478958E+00   0.131218E-01   0.465910E+00   0.465910E+00

   0.190410E+00   0.468479E+00   0.129357E-01   0.464413E+00   0.464413E+00

   0.191170E+00   0.468225E+00   0.128266E-01   0.462920E+00   0.462920E+00

   0.191930E+00   0.481819E+00   0.128766E-01   0.461433E+00   0.461433E+00

   0.192690E+00   0.444491E+00   0.127239E-01   0.459950E+00   0.459950E+00

   0.193450E+00   0.450570E+00   0.126246E-01   0.458474E+00   0.458474E+00

   0.194210E+00   0.460180E+00   0.126878E-01   0.457002E+00   0.457002E+00

   0.194970E+00   0.454389E+00   0.126296E-01   0.455536E+00   0.455536E+00

   0.195730E+00   0.445549E+00   0.125371E-01   0.454075E+00   0.454075E+00

   0.196490E+00   0.450898E+00   0.125001E-01   0.452620E+00   0.452620E+00

   0.197250E+00   0.434804E+00   0.123433E-01   0.451170E+00   0.451170E+00

   0.198010E+00   0.456848E+00   0.123961E-01   0.449726E+00   0.449726E+00

   0.198770E+00   0.455606E+00   0.123533E-01   0.448287E+00   0.448287E+00

   0.199530E+00   0.450334E+00   0.122842E-01   0.446853E+00   0.446853E+00

   0.200290E+00   0.456055E+00   0.122182E-01   0.445426E+00   0.445426E+00

   0.201050E+00   0.444718E+00   0.122536E-01   0.444003E+00   0.444003E+00

   0.201810E+00   0.436308E+00   0.121301E-01   0.442587E+00   0.442587E+00

   0.202570E+00   0.435957E+00   0.120889E-01   0.441176E+00   0.441176E+00

   0.203330E+00   0.455417E+00   0.119587E-01   0.439771E+00   0.439771E+00

   0.204090E+00   0.453325E+00   0.118799E-01   0.438371E+00   0.438371E+00

   0.204850E+00   0.411948E+00   0.118704E-01   0.436978E+00   0.436978E+00

   0.205610E+00   0.433796E+00   0.118791E-01   0.435590E+00   0.435590E+00

   0.206370E+00   0.443242E+00   0.118291E-01   0.434207E+00   0.434207E+00

   0.207130E+00   0.443884E+00   0.118054E-01   0.432831E+00   0.432831E+00

   0.207890E+00   0.406188E+00   0.119447E-01   0.431460E+00   0.431460E+00

   0.208650E+00   0.426042E+00   0.120900E-01   0.430096E+00   0.430096E+00

   0.209410E+00   0.431283E+00   0.120883E-01   0.428737E+00   0.428737E+00

   0.210170E+00   0.432765E+00   0.121733E-01   0.427383E+00   0.427383E+00

   0.210930E+00   0.423205E+00   0.121721E-01   0.426036E+00   0.426036E+00

   0.211690E+00   0.412507E+00   0.122323E-01   0.424695E+00   0.424695E+00

   0.212450E+00   0.435410E+00   0.122573E-01   0.423359E+00   0.423359E+00

   0.213210E+00   0.410431E+00   0.121768E-01   0.422030E+00   0.422030E+00

   0.213970E+00   0.429673E+00   0.122940E-01   0.420706E+00   0.420706E+00

   0.214730E+00   0.433212E+00   0.122927E-01   0.419388E+00   0.419388E+00

   0.215490E+00   0.420720E+00   0.124108E-01   0.418076E+00   0.418076E+00

   0.216250E+00   0.412926E+00   0.123770E-01   0.416770E+00   0.416770E+00

   0.217010E+00   0.429530E+00   0.123978E-01   0.415470E+00   0.415470E+00

   0.217770E+00   0.436205E+00   0.124175E-01   0.414176E+00   0.414176E+00

   0.218530E+00   0.435493E+00   0.123841E-01   0.412888E+00   0.412888E+00

   0.219290E+00   0.425948E+00   0.124415E-01   0.411606E+00   0.411606E+00

   0.220050E+00   0.419636E+00   0.124064E-01   0.410330E+00   0.410330E+00

   0.220810E+00   0.397350E+00   0.124100E-01   0.409060E+00   0.409060E+00

   0.221570E+00   0.421817E+00   0.124441E-01   0.407796E+00   0.407796E+00

   0.222330E+00   0.415478E+00   0.123554E-01   0.406538E+00   0.406538E+00

   0.223090E+00   0.418899E+00   0.122961E-01   0.405285E+00   0.405285E+00

   0.223850E+00   0.408474E+00   0.123638E-01   0.404039E+00   0.404039E+00

   0.224610E+00   0.414228E+00   0.123683E-01   0.402799E+00   0.402799E+00

   0.225370E+00   0.424296E+00   0.122925E-01   0.401564E+00   0.401564E+00

   0.226130E+00   0.396257E+00   0.122276E-01   0.400336E+00   0.400336E+00

   0.226890E+00   0.426531E+00   0.122381E-01   0.399114E+00   0.399114E+00

   0.227650E+00   0.362315E+00   0.122193E-01   0.397897E+00   0.397897E+00

   0.228410E+00   0.415219E+00   0.122173E-01   0.396687E+00   0.396687E+00

   0.229170E+00   0.378241E+00   0.121920E-01   0.395482E+00   0.395482E+00

   0.229930E+00   0.392440E+00   0.121251E-01   0.394283E+00   0.394283E+00

   0.230690E+00   0.395618E+00   0.121642E-01   0.393091E+00   0.393091E+00

   0.231450E+00   0.397042E+00   0.121559E-01   0.391904E+00   0.391904E+00

   0.232210E+00   0.397716E+00   0.121859E-01   0.390723E+00   0.390723E+00

   0.232970E+00   0.402528E+00   0.121013E-01   0.389548E+00   0.389548E+00

   0.233730E+00   0.383622E+00   0.120937E-01   0.388379E+00   0.388379E+00

   0.234490E+00   0.391393E+00   0.120123E-01   0.387215E+00   0.387215E+00

   0.235250E+00   0.399320E+00   0.121351E-01   0.386058E+00   0.386058E+00

   0.236010E+00   0.387735E+00   0.120547E-01   0.384906E+00   0.384906E+00

   0.236770E+00   0.386809E+00   0.120693E-01   0.383761E+00   0.383761E+00

   0.237530E+00   0.367476E+00   0.119311E-01   0.382621E+00   0.382621E+00

   0.238290E+00   0.381139E+00   0.119275E-01   0.381487E+00   0.381487E+00

   0.239050E+00   0.359113E+00   0.118655E-01   0.380358E+00   0.380358E+00

   0.239810E+00   0.363475E+00   0.118518E-01   0.379236E+00   0.379236E+00

   0.240570E+00   0.371610E+00   0.118532E-01   0.378119E+00   0.378119E+00

   0.241330E+00   0.378115E+00   0.117362E-01   0.377008E+00   0.377008E+00

   0.242090E+00   0.377350E+00   0.117405E-01   0.375903E+00   0.375903E+00

   0.242850E+00   0.366515E+00   0.116714E-01   0.374803E+00   0.374803E+00

   0.243610E+00   0.370074E+00   0.116796E-01   0.373709E+00   0.373709E+00

   0.244370E+00   0.369586E+00   0.116676E-01   0.372621E+00   0.372621E+00

   0.245130E+00   0.373349E+00   0.116588E-01   0.371538E+00   0.371538E+00

   0.245890E+00   0.378582E+00   0.115604E-01   0.370461E+00   0.370461E+00

   0.246650E+00   0.375461E+00   0.115133E-01   0.369390E+00   0.369390E+00

   0.247410E+00   0.364695E+00   0.115239E-01   0.368324E+00   0.368324E+00

   0.248170E+00   0.354595E+00   0.114663E-01   0.367263E+00   0.367263E+00

   0.248930E+00   0.366832E+00   0.114107E-01   0.366208E+00   0.366208E+00

   0.249690E+00   0.387784E+00   0.114308E-01   0.365159E+00   0.365159E+00

   0.250450E+00   0.383366E+00   0.113811E-01   0.364115E+00   0.364115E+00

   0.251210E+00   0.373815E+00   0.113392E-01   0.363077E+00   0.363077E+00

   0.251970E+00   0.378310E+00   0.113138E-01   0.362044E+00   0.362044E+00

   0.252730E+00   0.366447E+00   0.113013E-01   0.361016E+00   0.361016E+00

   0.253490E+00   0.362643E+00   0.112904E-01   0.359994E+00   0.359994E+00

   0.254250E+00   0.365493E+00   0.112203E-01   0.358977E+00   0.358977E+00

   0.255010E+00   0.368321E+00   0.111398E-01   0.357965E+00   0.357965E+00

   0.255770E+00   0.368379E+00   0.110921E-01   0.356959E+00   0.356959E+00

   0.256530E+00   0.364198E+00   0.111818E-01   0.355958E+00   0.355958E+00

   0.257290E+00   0.366083E+00   0.111214E-01   0.354962E+00   0.354962E+00

   0.258050E+00   0.336270E+00   0.110806E-01   0.353971E+00   0.353971E+00

   0.258810E+00   0.361069E+00   0.110669E-01   0.352985E+00   0.352985E+00

   0.259570E+00   0.351022E+00   0.110867E-01   0.352005E+00   0.352005E+00

   0.260330E+00   0.340678E+00   0.110409E-01   0.351030E+00   0.351030E+00

   0.261090E+00   0.371463E+00   0.110831E-01   0.350059E+00   0.350059E+00

   0.261850E+00   0.347845E+00   0.110515E-01   0.349094E+00   0.349094E+00

   0.262610E+00   0.347977E+00   0.110271E-01   0.348134E+00   0.348134E+00

   0.263370E+00   0.330671E+00   0.109182E-01   0.347179E+00   0.347179E+00

   0.264130E+00   0.344963E+00   0.108785E-01   0.346228E+00   0.346228E+00

   0.264890E+00   0.342734E+00   0.108720E-01   0.345283E+00   0.345283E+00

   0.265650E+00   0.366329E+00   0.108171E-01   0.344342E+00   0.344342E+00

   0.266410E+00   0.347905E+00   0.108239E-01   0.343406E+00   0.343406E+00

   0.267170E+00   0.352602E+00   0.107652E-01   0.342475E+00   0.342475E+00

   0.267930E+00   0.344390E+00   0.107549E-01   0.341549E+00   0.341549E+00

   0.268690E+00   0.342844E+00   0.107724E-01   0.340628E+00   0.340628E+00

   0.269450E+00   0.351006E+00   0.107017E-01   0.339711E+00   0.339711E+00

   0.270210E+00   0.346245E+00   0.106755E-01   0.338799E+00   0.338799E+00

   0.270970E+00   0.312966E+00   0.106070E-01   0.337891E+00   0.337891E+00

   0.271720E+00   0.333719E+00   0.106238E-01   0.337000E+00   0.337000E+00

   0.272480E+00   0.323414E+00   0.105536E-01   0.336102E+00   0.336102E+00

   0.273240E+00   0.346060E+00   0.105708E-01   0.335208E+00   0.335208E+00

   0.274000E+00   0.337427E+00   0.105305E-01   0.334318E+00   0.334318E+00

   0.274760E+00   0.323861E+00   0.104844E-01   0.333433E+00   0.333433E+00

   0.275520E+00   0.337723E+00   0.104607E-01   0.332552E+00   0.332552E+00

   0.276280E+00   0.318078E+00   0.104324E-01   0.331676E+00   0.331676E+00

   0.277040E+00   0.309214E+00   0.104319E-01   0.330804E+00   0.330804E+00

   0.277800E+00   0.321873E+00   0.104326E-01   0.329936E+00   0.329936E+00

   0.278560E+00   0.335173E+00   0.103597E-01   0.329073E+00   0.329073E+00

   0.279320E+00   0.326688E+00   0.103246E-01   0.328213E+00   0.328213E+00

   0.280080E+00   0.344611E+00   0.102782E-01   0.327358E+00   0.327358E+00

   0.280840E+00   0.325254E+00   0.101976E-01   0.326507E+00   0.326507E+00

   0.281600E+00   0.333546E+00   0.102381E-01   0.325660E+00   0.325660E+00

   0.282360E+00   0.315622E+00   0.101661E-01   0.324817E+00   0.324817E+00

   0.283120E+00   0.305156E+00   0.101622E-01   0.323978E+00   0.323978E+00

   0.283880E+00   0.304093E+00   0.101326E-01   0.323143E+00   0.323143E+00

   0.284640E+00   0.318850E+00   0.101154E-01   0.322312E+00   0.322312E+00

   0.285400E+00   0.313359E+00   0.100983E-01   0.321485E+00   0.321485E+00

   0.286160E+00   0.306495E+00   0.100584E-01   0.320662E+00   0.320662E+00

   0.286920E+00   0.336180E+00   0.100990E-01   0.319843E+00   0.319843E+00

   0.287680E+00   0.319373E+00   0.100463E-01   0.319027E+00   0.319027E+00

   0.288440E+00   0.321266E+00   0.100711E-01   0.318215E+00   0.318215E+00

   0.289200E+00   0.311645E+00   0.100220E-01   0.317407E+00   0.317407E+00

   0.289960E+00   0.328659E+00   0.100371E-01   0.316602E+00   0.316602E+00

   0.290720E+00   0.304033E+00   0.100751E-01   0.315801E+00   0.315801E+00

   0.291480E+00   0.290429E+00   0.100918E-01   0.315003E+00   0.315003E+00

   0.292240E+00   0.302109E+00   0.100943E-01   0.314209E+00   0.314209E+00

   0.293000E+00   0.302127E+00   0.101268E-01   0.313419E+00   0.313419E+00

   0.293760E+00   0.304807E+00   0.187857E+00   0.312632E+00   0.312632E+00

   0.294520E+00   0.309524E+00   0.101803E-01   0.311848E+00   0.311848E+00

   0.295280E+00   0.296846E+00   0.101984E-01   0.311068E+00   0.311068E+00

   0.296040E+00   0.288967E+00   0.101280E-01   0.310291E+00   0.310291E+00

   0.296800E+00   0.313021E+00   0.101357E-01   0.309517E+00   0.309517E+00

   0.297560E+00   0.304282E+00   0.102944E-01   0.308747E+00   0.308747E+00

   0.298320E+00   0.296660E+00   0.101826E-01   0.307979E+00   0.307979E+00

   0.299080E+00   0.298527E+00   0.100789E-01   0.307215E+00   0.307215E+00

   0.299840E+00   0.294171E+00   0.101287E-01   0.306454E+00   0.306454E+00

   0.300600E+00   0.300345E+00   0.100921E-01   0.305697E+00   0.305697E+00

   0.301360E+00   0.311780E+00   0.101142E-01   0.304942E+00   0.304942E+00

   0.302120E+00   0.299580E+00   0.100690E-01   0.304190E+00   0.304190E+00

   0.302880E+00   0.305619E+00   0.100321E-01   0.303441E+00   0.303441E+00

   0.303640E+00   0.316496E+00   0.997336E-02   0.302695E+00   0.302695E+00

   0.304400E+00   0.283808E+00   0.998112E-02   0.301952E+00   0.301952E+00

   0.305160E+00   0.288729E+00   0.990375E-02   0.301212E+00   0.301212E+00

   0.305920E+00   0.290744E+00   0.993452E-02   0.300474E+00   0.300474E+00

   0.306680E+00   0.300036E+00   0.100310E-01   0.299740E+00   0.299740E+00

   0.307440E+00   0.294899E+00   0.100321E-01   0.299008E+00   0.299008E+00

   0.308200E+00   0.289990E+00   0.101224E-01   0.298278E+00   0.298278E+00

   0.308960E+00   0.297264E+00   0.101198E-01   0.297552E+00   0.297552E+00

   0.309720E+00   0.299965E+00   0.101618E-01   0.296828E+00   0.296828E+00

   0.310480E+00   0.312923E+00   0.101446E-01   0.296106E+00   0.296106E+00

   0.311240E+00   0.286132E+00   0.100979E-01   0.295387E+00   0.295387E+00

   0.312000E+00   0.273560E+00   0.100683E-01   0.294671E+00   0.294671E+00

   0.312760E+00   0.291842E+00   0.101388E-01   0.293957E+00   0.293957E+00

   0.313520E+00   0.294797E+00   0.101617E-01   0.293245E+00   0.293245E+00

   0.314280E+00   0.295789E+00   0.101359E-01   0.292536E+00   0.292536E+00

   0.315040E+00   0.303268E+00   0.102946E-01   0.291829E+00   0.291829E+00

   0.315800E+00   0.283257E+00   0.104217E-01   0.291125E+00   0.291125E+00

   0.316560E+00   0.273299E+00   0.104544E-01   0.290423E+00   0.290423E+00

   0.317320E+00   0.294503E+00   0.105552E-01   0.289723E+00   0.289723E+00

   0.318080E+00   0.281191E+00   0.106036E-01   0.289025E+00   0.289025E+00

   0.318830E+00   0.276195E+00   0.106276E-01   0.288338E+00   0.288338E+00

   0.319590E+00   0.264214E+00   0.106321E-01   0.287645E+00   0.287645E+00

   0.320350E+00   0.304225E+00   0.106613E-01   0.286953E+00   0.286953E+00

   0.321110E+00   0.284930E+00   0.107222E-01   0.286264E+00   0.286264E+00

   0.321870E+00   0.288890E+00   0.107708E-01   0.285577E+00   0.285577E+00

   0.322630E+00   0.281779E+00   0.107900E-01   0.284891E+00   0.284891E+00

   0.323390E+00   0.270601E+00   0.108486E-01   0.284208E+00   0.284208E+00

   0.324150E+00   0.282616E+00   0.108372E-01   0.283526E+00   0.283526E+00

   0.324910E+00   0.279993E+00   0.108805E-01   0.282847E+00   0.282847E+00

   0.325670E+00   0.305039E+00   0.109173E-01   0.282169E+00   0.282169E+00

   0.326430E+00   0.296589E+00   0.109092E-01   0.281493E+00   0.281493E+00

   0.327190E+00   0.291102E+00   0.108955E-01   0.280819E+00   0.280819E+00

   0.327950E+00   0.251070E+00   0.108355E-01   0.280146E+00   0.280146E+00

   0.328710E+00   0.279726E+00   0.108542E-01   0.279476E+00   0.279476E+00

   0.329470E+00   0.289765E+00   0.108420E-01   0.278807E+00   0.278807E+00

   0.330230E+00   0.271116E+00   0.109038E-01   0.278139E+00   0.278139E+00

   0.330990E+00   0.290484E+00   0.109406E-01   0.277474E+00   0.277474E+00

   0.331750E+00   0.278345E+00   0.108589E-01   0.276809E+00   0.276809E+00

   0.332510E+00   0.280551E+00   0.109548E-01   0.276147E+00   0.276147E+00

   0.333270E+00   0.274434E+00   0.108690E-01   0.275486E+00   0.275486E+00

   0.334030E+00   0.278401E+00   0.109521E-01   0.274826E+00   0.274826E+00

   0.334790E+00   0.267916E+00   0.109769E-01   0.274168E+00   0.274168E+00

   0.335550E+00   0.291511E+00   0.110146E-01   0.273512E+00   0.273512E+00

   0.336310E+00   0.274945E+00   0.109957E-01   0.272856E+00   0.272856E+00

   0.337070E+00   0.283143E+00   0.109707E-01   0.272203E+00   0.272203E+00

   0.337830E+00   0.275918E+00   0.110189E-01   0.271550E+00   0.271550E+00

   0.338590E+00   0.278477E+00   0.110494E-01   0.270899E+00   0.270899E+00

   0.339350E+00   0.292793E+00   0.110370E-01   0.270249E+00   0.270249E+00

   0.340110E+00   0.277693E+00   0.110993E-01   0.269600E+00   0.269600E+00

   0.340870E+00   0.260000E+00   0.111843E-01   0.268953E+00   0.268953E+00

   0.341630E+00   0.268367E+00   0.111763E-01   0.268307E+00   0.268307E+00

   0.342390E+00   0.272297E+00   0.112150E-01   0.267662E+00   0.267662E+00

   0.343150E+00   0.266093E+00   0.112500E-01   0.267018E+00   0.267018E+00

   0.343910E+00   0.264494E+00   0.112666E-01   0.266376E+00   0.266376E+00

   0.344670E+00   0.266112E+00   0.114042E-01   0.265734E+00   0.265734E+00

   0.345430E+00   0.259701E+00   0.113271E-01   0.265094E+00   0.265094E+00

   0.346190E+00   0.254444E+00   0.113997E-01   0.264454E+00   0.264454E+00

   0.346950E+00   0.260420E+00   0.114250E-01   0.263816E+00   0.263816E+00

   0.347710E+00   0.257328E+00   0.114540E-01   0.263179E+00   0.263179E+00

   0.348470E+00   0.265957E+00   0.114915E-01   0.262543E+00   0.262543E+00

   0.349220E+00   0.260244E+00   0.115432E-01   0.261916E+00   0.261916E+00

   0.349980E+00   0.258208E+00   0.115930E-01   0.261281E+00   0.261281E+00

   0.350740E+00   0.263432E+00   0.115710E-01   0.260648E+00   0.260648E+00

   0.351500E+00   0.263159E+00   0.116815E-01   0.260015E+00   0.260015E+00

   0.352260E+00   0.273818E+00   0.116987E-01   0.259384E+00   0.259384E+00

   0.353020E+00   0.262542E+00   0.117446E-01   0.258753E+00   0.258753E+00

   0.353780E+00   0.276343E+00   0.118025E-01   0.258123E+00   0.258123E+00

   0.354540E+00   0.253346E+00   0.117829E-01   0.257494E+00   0.257494E+00

   0.355300E+00   0.263211E+00   0.118441E-01   0.256865E+00   0.256865E+00

   0.356060E+00   0.276339E+00   0.117359E-01   0.256238E+00   0.256238E+00

   0.356820E+00   0.247204E+00   0.118452E-01   0.255611E+00   0.255611E+00

   0.357580E+00   0.255238E+00   0.118299E-01   0.254985E+00   0.254985E+00

   0.358340E+00   0.269450E+00   0.118774E-01   0.254360E+00   0.254360E+00

   0.359100E+00   0.255480E+00   0.117636E-01   0.253735E+00   0.253735E+00

   0.359860E+00   0.259354E+00   0.119191E-01   0.253111E+00   0.253111E+00

   0.360620E+00   0.265125E+00   0.119584E-01   0.252488E+00   0.252488E+00

   0.361380E+00   0.288945E+00   0.119431E-01   0.251866E+00   0.251866E+00

   0.362140E+00   0.263765E+00   0.119032E-01   0.251244E+00   0.251244E+00

   0.362900E+00   0.242514E+00   0.119696E-01   0.250623E+00   0.250623E+00

   0.363660E+00   0.247787E+00   0.119878E-01   0.250002E+00   0.250002E+00

   0.364420E+00   0.232595E+00   0.119345E-01   0.249382E+00   0.249382E+00

   0.365180E+00   0.257416E+00   0.120523E-01   0.248763E+00   0.248763E+00

   0.365940E+00   0.265055E+00   0.119992E-01   0.248144E+00   0.248144E+00

   0.366700E+00   0.242161E+00   0.120520E-01   0.247525E+00   0.247525E+00

   0.367460E+00   0.268363E+00   0.121256E-01   0.246908E+00   0.246908E+00

   0.368220E+00   0.241621E+00   0.121643E-01   0.246290E+00   0.246290E+00

   0.368980E+00   0.250895E+00   0.121823E-01   0.245674E+00   0.245674E+00

   0.369740E+00   0.247779E+00   0.121084E-01   0.245058E+00   0.245058E+00

   0.370500E+00   0.255367E+00   0.121731E-01   0.244442E+00   0.244442E+00

   0.371260E+00   0.247759E+00   0.122667E-01   0.243827E+00   0.243827E+00

   0.372020E+00   0.246042E+00   0.122068E-01   0.243212E+00   0.243212E+00

   0.372770E+00   0.251907E+00   0.122129E-01   0.242606E+00   0.242606E+00

   0.373530E+00   0.239020E+00   0.123415E-01   0.241992E+00   0.241992E+00

   0.374290E+00   0.258314E+00   0.123268E-01   0.241379E+00   0.241379E+00

   0.375050E+00   0.251980E+00   0.124608E-01   0.240766E+00   0.240766E+00

   0.375810E+00   0.253401E+00   0.124194E-01   0.240153E+00   0.240153E+00

   0.376570E+00   0.258658E+00   0.124556E-01   0.239541E+00   0.239541E+00

   0.377330E+00   0.238527E+00   0.125383E-01   0.238930E+00   0.238930E+00

   0.378090E+00   0.251509E+00   0.125766E-01   0.238318E+00   0.238318E+00

   0.378850E+00   0.256245E+00   0.127583E-01   0.237707E+00   0.237707E+00

   0.379610E+00   0.252387E+00   0.127593E-01   0.237097E+00   0.237097E+00

   0.380370E+00   0.241758E+00   0.128062E-01   0.236487E+00   0.236487E+00

   0.381130E+00   0.250760E+00   0.137945E-01   0.235877E+00   0.235877E+00

   0.381890E+00   0.221224E+00   0.142044E-01   0.235268E+00   0.235268E+00

   0.382650E+00   0.223866E+00   0.145618E-01   0.234659E+00   0.234659E+00

   0.383410E+00   0.214258E+00   0.146673E-01   0.234050E+00   0.234050E+00

   0.384170E+00   0.207415E+00   0.148952E-01   0.233442E+00   0.233442E+00

   0.384930E+00   0.210562E+00   0.148184E-01   0.232834E+00   0.232834E+00

   0.385690E+00   0.221148E+00   0.147042E-01   0.232227E+00   0.232227E+00

   0.386450E+00   0.218028E+00   0.147139E-01   0.231619E+00   0.231619E+00

   0.387210E+00   0.201510E+00   0.147388E-01   0.231013E+00   0.231013E+00

   0.387970E+00   0.216326E+00   0.147289E-01   0.230406E+00   0.230406E+00

   0.388730E+00   0.247111E+00   0.148731E-01   0.229800E+00   0.229800E+00

   0.389490E+00   0.210799E+00   0.148774E-01   0.229194E+00   0.229194E+00

   0.390250E+00   0.218702E+00   0.149830E-01   0.228588E+00   0.228588E+00

   0.391010E+00   0.232940E+00   0.151728E-01   0.227983E+00   0.227983E+00

   0.391770E+00   0.219008E+00   0.151888E-01   0.227378E+00   0.227378E+00

   0.392520E+00   0.234349E+00   0.152853E-01   0.226782E+00   0.226782E+00

   0.393280E+00   0.213874E+00   0.153272E-01   0.226178E+00   0.226178E+00

   0.394040E+00   0.200204E+00   0.155285E-01   0.225574E+00   0.225574E+00

   0.394800E+00   0.230675E+00   0.155217E-01   0.224970E+00   0.224970E+00

   0.395560E+00   0.216603E+00   0.157007E-01   0.224367E+00   0.224367E+00

   0.396320E+00   0.214313E+00   0.158532E-01   0.223764E+00   0.223764E+00

   0.397080E+00   0.229709E+00   0.159320E-01   0.223161E+00   0.223161E+00

   0.397840E+00   0.219383E+00   0.159976E-01   0.222559E+00   0.222559E+00

   0.398600E+00   0.226102E+00   0.161943E-01   0.221957E+00   0.221957E+00

   0.399360E+00   0.240809E+00   0.161838E-01   0.221356E+00   0.221356E+00

   0.400120E+00   0.211403E+00   0.163415E-01   0.220755E+00   0.220755E+00

   0.400880E+00   0.215937E+00   0.164825E-01   0.220154E+00   0.220154E+00

   0.401640E+00   0.230266E+00   0.164967E-01   0.219553E+00   0.219553E+00

   0.402400E+00   0.228903E+00   0.168067E-01   0.218953E+00   0.218953E+00

   0.403160E+00   0.237985E+00   0.167771E-01   0.218353E+00   0.218353E+00

   0.403920E+00   0.242341E+00   0.170229E-01   0.217754E+00   0.217754E+00

   0.404680E+00   0.240371E+00   0.171911E-01   0.217154E+00   0.217154E+00

   0.405440E+00   0.217267E+00   0.171468E-01   0.216556E+00   0.216556E+00

   0.406200E+00   0.215633E+00   0.174206E-01   0.215957E+00   0.215957E+00

   0.406960E+00   0.228101E+00   0.174741E-01   0.215359E+00   0.215359E+00

   0.407720E+00   0.225132E+00   0.176782E-01   0.214762E+00   0.214762E+00

   0.408480E+00   0.193918E+00   0.177184E-01   0.214164E+00   0.214164E+00

   0.409240E+00   0.182393E+00   0.179068E-01   0.213567E+00   0.213567E+00

   0.409990E+00   0.209790E+00   0.179809E-01   0.212979E+00   0.212979E+00

   0.410750E+00   0.192866E+00   0.180002E-01   0.212383E+00   0.212383E+00

   0.411510E+00   0.210396E+00   0.180619E-01   0.211787E+00   0.211787E+00

   0.412270E+00   0.212429E+00   0.182315E-01   0.211192E+00   0.211192E+00

   0.413030E+00   0.203542E+00   0.182636E-01   0.210597E+00   0.210597E+00

   0.413790E+00   0.193419E+00   0.180785E-01   0.210002E+00   0.210002E+00

   0.414550E+00   0.201531E+00   0.184584E-01   0.209408E+00   0.209408E+00

   0.415310E+00   0.206570E+00   0.184577E-01   0.208815E+00   0.208815E+00

   0.416070E+00   0.203846E+00   0.185916E-01   0.208222E+00   0.208222E+00

   0.416830E+00   0.174243E+00   0.186233E-01   0.207629E+00   0.207629E+00

   0.417590E+00   0.229818E+00   0.188123E-01   0.207037E+00   0.207037E+00

   0.418350E+00   0.211446E+00   0.189747E-01   0.206445E+00   0.206445E+00

   0.419110E+00   0.228406E+00   0.189999E-01   0.205854E+00   0.205854E+00

   0.419870E+00   0.197127E+00   0.191221E-01   0.205263E+00   0.205263E+00

   0.420630E+00   0.213465E+00   0.192349E-01   0.204673E+00   0.204673E+00

   0.421390E+00   0.218194E+00   0.193725E-01   0.204083E+00   0.204083E+00

   0.422150E+00   0.210264E+00   0.198883E-01   0.203494E+00   0.203494E+00

   0.422910E+00   0.193068E+00   0.197140E-01   0.202905E+00   0.202905E+00

   0.423670E+00   0.207939E+00   0.202052E-01   0.202317E+00   0.202317E+00

   0.424430E+00   0.205874E+00   0.203090E-01   0.201729E+00   0.201729E+00

   0.425190E+00   0.200042E+00   0.205338E-01   0.201142E+00   0.201142E+00

   0.425940E+00   0.198346E+00   0.208337E-01   0.200563E+00   0.200563E+00

   0.426700E+00   0.148293E+00   0.208368E-01   0.199977E+00   0.199977E+00

   0.427460E+00   0.165265E+00   0.213013E-01   0.199392E+00   0.199392E+00

   0.428220E+00   0.206872E+00   0.213792E-01   0.198807E+00   0.198807E+00

   0.428980E+00   0.178461E+00   0.214990E-01   0.198223E+00   0.198223E+00

   0.429740E+00   0.183968E+00   0.219124E-01   0.197640E+00   0.197640E+00

   0.430500E+00   0.232413E+00   0.223226E-01   0.197057E+00   0.197057E+00

   0.431260E+00   0.195426E+00   0.224974E-01   0.196475E+00   0.196475E+00

   0.432020E+00   0.197445E+00   0.227550E-01   0.195893E+00   0.195893E+00

   0.432780E+00   0.223930E+00   0.229996E-01   0.195312E+00   0.195312E+00

   0.433540E+00   0.218411E+00   0.234317E-01   0.194732E+00   0.194732E+00

   0.434300E+00   0.203801E+00   0.234991E-01   0.194152E+00   0.194152E+00

   0.435060E+00   0.183225E+00   0.242097E-01   0.193573E+00   0.193573E+00


           ####      Real Space Data                               ####


           Distance distribution  function of particle  


      R          P(R)      ERROR


  0.0000E+00  0.0000E+00  0.0000E+00

  0.1436E+00  0.4091E-03  0.9846E-05

  0.2872E+00  0.8021E-03  0.1888E-04

  0.4309E+00  0.1179E-02  0.2709E-04

  0.5745E+00  0.1540E-02  0.3450E-04

  0.7181E+00  0.1886E-02  0.4111E-04

  0.8617E+00  0.2215E-02  0.4693E-04

  0.1005E+01  0.2529E-02  0.5198E-04

  0.1149E+01  0.2828E-02  0.5626E-04

  0.1293E+01  0.3111E-02  0.5979E-04

  0.1436E+01  0.3378E-02  0.6260E-04

  0.1580E+01  0.3631E-02  0.6470E-04

  0.1723E+01  0.3868E-02  0.6612E-04

  0.1867E+01  0.4091E-02  0.6688E-04

  0.2011E+01  0.4299E-02  0.6700E-04

  0.2154E+01  0.4492E-02  0.6652E-04

  0.2298E+01  0.4672E-02  0.6546E-04

  0.2441E+01  0.4837E-02  0.6385E-04

  0.2585E+01  0.4989E-02  0.6174E-04

  0.2729E+01  0.5128E-02  0.5915E-04

  0.2872E+01  0.5253E-02  0.5613E-04

  0.3016E+01  0.5366E-02  0.5271E-04

  0.3160E+01  0.5466E-02  0.4896E-04

  0.3303E+01  0.5554E-02  0.4491E-04

  0.3447E+01  0.5630E-02  0.4064E-04

  0.3590E+01  0.5694E-02  0.3621E-04

  0.3734E+01  0.5748E-02  0.3176E-04

  0.3878E+01  0.5790E-02  0.2742E-04

  0.4021E+01  0.5822E-02  0.2345E-04

  0.4165E+01  0.5843E-02  0.2024E-04

  0.4309E+01  0.5855E-02  0.1834E-04

  0.4452E+01  0.5858E-02  0.1827E-04

  0.4596E+01  0.5851E-02  0.2011E-04

  0.4739E+01  0.5836E-02  0.2341E-04

  0.4883E+01  0.5813E-02  0.2764E-04

  0.5027E+01  0.5781E-02  0.3238E-04

  0.5170E+01  0.5743E-02  0.3740E-04

  0.5314E+01  0.5697E-02  0.4251E-04

  0.5457E+01  0.5644E-02  0.4762E-04

  0.5601E+01  0.5585E-02  0.5266E-04

  0.5745E+01  0.5521E-02  0.5755E-04

  0.5888E+01  0.5450E-02  0.6227E-04

  0.6032E+01  0.5375E-02  0.6676E-04

  0.6176E+01  0.5295E-02  0.7100E-04

  0.6319E+01  0.5210E-02  0.7496E-04

  0.6463E+01  0.5122E-02  0.7862E-04

  0.6606E+01  0.5029E-02  0.8195E-04

  0.6750E+01  0.4934E-02  0.8493E-04

  0.6894E+01  0.4836E-02  0.8755E-04

  0.7037E+01  0.4735E-02  0.8981E-04

  0.7181E+01  0.4632E-02  0.9167E-04

  0.7324E+01  0.4527E-02  0.9315E-04

  0.7468E+01  0.4421E-02  0.9423E-04

  0.7612E+01  0.4314E-02  0.9490E-04

  0.7755E+01  0.4205E-02  0.9518E-04

  0.7899E+01  0.4097E-02  0.9506E-04

  0.8043E+01  0.3988E-02  0.9454E-04

  0.8186E+01  0.3879E-02  0.9363E-04

  0.8330E+01  0.3770E-02  0.9235E-04

  0.8473E+01  0.3662E-02  0.9070E-04

  0.8617E+01  0.3555E-02  0.8870E-04

  0.8761E+01  0.3449E-02  0.8637E-04

  0.8904E+01  0.3344E-02  0.8373E-04

  0.9048E+01  0.3241E-02  0.8081E-04

  0.9191E+01  0.3140E-02  0.7764E-04

  0.9335E+01  0.3040E-02  0.7425E-04

  0.9479E+01  0.2943E-02  0.7069E-04

  0.9622E+01  0.2848E-02  0.6701E-04

  0.9766E+01  0.2756E-02  0.6326E-04

  0.9910E+01  0.2666E-02  0.5952E-04

  0.1005E+02  0.2579E-02  0.5588E-04

  0.1020E+02  0.2495E-02  0.5243E-04

  0.1034E+02  0.2414E-02  0.4930E-04

  0.1048E+02  0.2336E-02  0.4662E-04

  0.1063E+02  0.2261E-02  0.4453E-04

  0.1077E+02  0.2189E-02  0.4317E-04

  0.1091E+02  0.2121E-02  0.4265E-04

  0.1106E+02  0.2056E-02  0.4302E-04

  0.1120E+02  0.1994E-02  0.4425E-04

  0.1135E+02  0.1936E-02  0.4627E-04

  0.1149E+02  0.1881E-02  0.4895E-04

  0.1163E+02  0.1829E-02  0.5214E-04

  0.1178E+02  0.1781E-02  0.5572E-04

  0.1192E+02  0.1736E-02  0.5956E-04

  0.1206E+02  0.1695E-02  0.6355E-04

  0.1221E+02  0.1656E-02  0.6760E-04

  0.1235E+02  0.1621E-02  0.7164E-04

  0.1249E+02  0.1589E-02  0.7560E-04

  0.1264E+02  0.1561E-02  0.7944E-04

  0.1278E+02  0.1535E-02  0.8310E-04

  0.1293E+02  0.1512E-02  0.8654E-04

  0.1307E+02  0.1491E-02  0.8974E-04

  0.1321E+02  0.1474E-02  0.9266E-04

  0.1336E+02  0.1459E-02  0.9528E-04

  0.1350E+02  0.1446E-02  0.9757E-04

  0.1364E+02  0.1436E-02  0.9953E-04

  0.1379E+02  0.1428E-02  0.1011E-03

  0.1393E+02  0.1422E-02  0.1024E-03

  0.1407E+02  0.1418E-02  0.1033E-03

  0.1422E+02  0.1416E-02  0.1037E-03

  0.1436E+02  0.1415E-02  0.1039E-03

  0.1451E+02  0.1416E-02  0.1036E-03

  0.1465E+02  0.1418E-02  0.1030E-03

  0.1479E+02  0.1421E-02  0.1020E-03

  0.1494E+02  0.1425E-02  0.1007E-03

  0.1508E+02  0.1430E-02  0.9903E-04

  0.1522E+02  0.1436E-02  0.9707E-04

  0.1537E+02  0.1443E-02  0.9483E-04

  0.1551E+02  0.1450E-02  0.9233E-04

  0.1565E+02  0.1457E-02  0.8962E-04

  0.1580E+02  0.1464E-02  0.8674E-04

  0.1594E+02  0.1471E-02  0.8374E-04

  0.1609E+02  0.1478E-02  0.8068E-04

  0.1623E+02  0.1485E-02  0.7762E-04

  0.1637E+02  0.1491E-02  0.7465E-04

  0.1652E+02  0.1497E-02  0.7185E-04

  0.1666E+02  0.1502E-02  0.6931E-04

  0.1680E+02  0.1507E-02  0.6713E-04

  0.1695E+02  0.1510E-02  0.6542E-04

  0.1709E+02  0.1512E-02  0.6425E-04

  0.1723E+02  0.1514E-02  0.6370E-04

  0.1738E+02  0.1514E-02  0.6382E-04

  0.1752E+02  0.1513E-02  0.6462E-04

  0.1766E+02  0.1510E-02  0.6607E-04

  0.1781E+02  0.1506E-02  0.6812E-04

  0.1795E+02  0.1501E-02  0.7070E-04

  0.1810E+02  0.1494E-02  0.7370E-04

  0.1824E+02  0.1485E-02  0.7704E-04

  0.1838E+02  0.1475E-02  0.8062E-04

  0.1853E+02  0.1464E-02  0.8435E-04

  0.1867E+02  0.1450E-02  0.8814E-04

  0.1881E+02  0.1435E-02  0.9191E-04

  0.1896E+02  0.1418E-02  0.9561E-04

  0.1910E+02  0.1400E-02  0.9916E-04

  0.1924E+02  0.1380E-02  0.1025E-03

  0.1939E+02  0.1358E-02  0.1056E-03

  0.1953E+02  0.1334E-02  0.1084E-03

  0.1968E+02  0.1310E-02  0.1109E-03

  0.1982E+02  0.1283E-02  0.1130E-03

  0.1996E+02  0.1255E-02  0.1148E-03

  0.2011E+02  0.1226E-02  0.1161E-03

  0.2025E+02  0.1195E-02  0.1170E-03

  0.2039E+02  0.1163E-02  0.1174E-03

  0.2054E+02  0.1130E-02  0.1173E-03

  0.2068E+02  0.1096E-02  0.1168E-03

  0.2082E+02  0.1061E-02  0.1158E-03

  0.2097E+02  0.1024E-02  0.1144E-03

  0.2111E+02  0.9875E-03  0.1125E-03

  0.2126E+02  0.9498E-03  0.1102E-03

  0.2140E+02  0.9115E-03  0.1074E-03

  0.2154E+02  0.8727E-03  0.1043E-03

  0.2169E+02  0.8336E-03  0.1009E-03

  0.2183E+02  0.7942E-03  0.9719E-04

  0.2197E+02  0.7547E-03  0.9328E-04

  0.2212E+02  0.7152E-03  0.8926E-04

  0.2226E+02  0.6758E-03  0.8522E-04

  0.2240E+02  0.6366E-03  0.8129E-04

  0.2255E+02  0.5978E-03  0.7763E-04

  0.2269E+02  0.5595E-03  0.7438E-04

  0.2284E+02  0.5217E-03  0.7173E-04

  0.2298E+02  0.4847E-03  0.6986E-04

  0.2312E+02  0.4485E-03  0.6889E-04

  0.2327E+02  0.4132E-03  0.6895E-04

  0.2341E+02  0.3790E-03  0.7003E-04

  0.2355E+02  0.3459E-03  0.7211E-04

  0.2370E+02  0.3140E-03  0.7505E-04

  0.2384E+02  0.2834E-03  0.7870E-04

  0.2398E+02  0.2543E-03  0.8286E-04

  0.2413E+02  0.2266E-03  0.8733E-04

  0.2427E+02  0.2004E-03  0.9193E-04

  0.2441E+02  0.1759E-03  0.9646E-04

  0.2456E+02  0.1529E-03  0.1008E-03

  0.2470E+02  0.1316E-03  0.1047E-03

  0.2485E+02  0.1121E-03  0.1081E-03

  0.2499E+02  0.9421E-04  0.1108E-03

  0.2513E+02  0.7806E-04  0.1126E-03

  0.2528E+02  0.6361E-04  0.1135E-03

  0.2542E+02  0.5083E-04  0.1133E-03

  0.2556E+02  0.3969E-04  0.1119E-03

  0.2571E+02  0.3014E-04  0.1091E-03

  0.2585E+02  0.2212E-04  0.1048E-03

  0.2599E+02  0.1554E-04  0.9882E-04

  0.2614E+02  0.1031E-04  0.9110E-04

  0.2628E+02  0.6318E-05  0.8148E-04

  0.2643E+02  0.3443E-05  0.6981E-04

  0.2657E+02  0.1540E-05  0.5597E-04

  0.2671E+02  0.4510E-06  0.3981E-04

  0.2686E+02  0.1629E-08  0.2120E-04

  0.2700E+02  0.0000E+00  0.0000E+00
```
