## Supplementary material for "LEA_4 motifs function alone and in conjunction with synergistic cosolutes to protect a labile enzyme during desiccation": File S1: Gamma 6.dat

```
### DATA:
#
# 560
#      Q             I(Q)           Error     
1.02600000E-02  1.65916244E+01  5.92478136E+00
1.10200000E-02  1.15737533E+01  3.56208952E+00
1.17800000E-02  8.38858050E+00  1.96146368E+00
1.25400000E-02  6.96670091E+00  5.54382113E-01
1.33000000E-02  6.10220455E+00  3.52261972E-01
1.40600000E-02  5.20375020E+00  2.46723517E-01
1.48200000E-02  4.61754870E+00  1.67371114E-01
1.55800000E-02  4.15217793E+00  1.41857452E-01
1.63400000E-02  3.59246845E+00  1.07667008E-01
1.71000000E-02  3.27815680E+00  9.39767470E-02
1.78600000E-02  3.02210718E+00  8.31585654E-02
1.86200000E-02  2.80110002E+00  7.27935046E-02
1.93800000E-02  2.33266364E+00  6.61140126E-02
2.01400000E-02  2.22623057E+00  6.32656144E-02
2.09000000E-02  2.03217950E+00  5.83527255E-02
2.16600000E-02  1.87307502E+00  5.36801062E-02
2.24200000E-02  1.88475652E+00  5.09884865E-02
2.31800000E-02  1.74579184E+00  4.84193495E-02
2.39500000E-02  1.65891539E+00  4.51483708E-02
2.47100000E-02  1.57180964E+00  4.27833057E-02
2.54700000E-02  1.53817277E+00  4.10032397E-02
2.62300000E-02  1.50659509E+00  3.84602419E-02
2.69900000E-02  1.47767698E+00  3.80153676E-02
2.77500000E-02  1.38664475E+00  3.64356022E-02
2.85100000E-02  1.36609548E+00  3.53632484E-02
2.92700000E-02  1.34464527E+00  3.53752156E-02
3.00300000E-02  1.31754648E+00  3.49917526E-02
3.07900000E-02  1.29835052E+00  3.50810097E-02
3.15500000E-02  1.29045436E+00  3.40228054E-02
3.23100000E-02  1.22664432E+00  3.37810708E-02
3.30700000E-02  1.25186518E+00  3.31131436E-02
3.38300000E-02  1.29991477E+00  3.26192485E-02
3.45900000E-02  1.24305482E+00  3.20288533E-02
3.53500000E-02  1.28250782E+00  3.19987614E-02
3.61100000E-02  1.20062868E+00  3.05773452E-02
3.68700000E-02  1.24942598E+00  2.94741218E-02
3.76300000E-02  1.22225327E+00  2.84710161E-02
3.83900000E-02  1.25906684E+00  2.77505148E-02
3.91500000E-02  1.26244877E+00  2.71226557E-02
3.99100000E-02  1.15632016E+00  2.66688168E-02
4.06700000E-02  1.25084014E+00  2.62054610E-02
4.14300000E-02  1.18521105E+00  2.56945427E-02
4.21900000E-02  1.19664482E+00  2.52736104E-02
4.29500000E-02  1.23284782E+00  2.48581994E-02
4.37100000E-02  1.21940686E+00  2.43495903E-02
4.44700000E-02  1.18557175E+00  2.39870255E-02
4.52300000E-02  1.23106416E+00  2.36753865E-02
4.59900000E-02  1.22132420E+00  2.33596799E-02
4.67500000E-02  1.20098586E+00  2.30387900E-02
4.75100000E-02  1.24112316E+00  2.25256274E-02
4.82700000E-02  1.19649273E+00  2.21353689E-02
4.90300000E-02  1.20708118E+00  2.19607134E-02
4.97900000E-02  1.20579066E+00  2.15767162E-02
5.05500000E-02  1.21493850E+00  2.15182672E-02
5.13100000E-02  1.14986566E+00  2.12383332E-02
5.20700000E-02  1.23998280E+00  2.09708945E-02
5.28300000E-02  1.19044541E+00  2.09040777E-02
5.35900000E-02  1.19641191E+00  2.03417576E-02
5.43500000E-02  1.15328041E+00  2.07359637E-02
5.51100000E-02  1.20135698E+00  2.09482384E-02
5.58700000E-02  1.18354450E+00  2.08863838E-02
5.66300000E-02  1.22513877E+00  2.08295327E-02
5.73900000E-02  1.18752650E+00  2.07192977E-02
5.81500000E-02  1.19008891E+00  2.08957826E-02
5.89100000E-02  1.16171543E+00  2.07260704E-02
5.96700000E-02  1.23772409E+00  2.06864478E-02
6.04300000E-02  1.17207552E+00  2.05023355E-02
6.11900000E-02  1.17007164E+00  2.01392207E-02
6.19500000E-02  1.16950145E+00  1.95616781E-02
6.27100000E-02  1.15504039E+00  1.93009313E-02
6.34700000E-02  1.15957195E+00  1.91272023E-02
6.42300000E-02  1.16124761E+00  1.88231634E-02
6.49900000E-02  1.17473630E+00  1.86252851E-02
6.57500000E-02  1.19128500E+00  1.84435134E-02
6.65100000E-02  1.18527648E+00  1.84002195E-02
6.72700000E-02  1.19641739E+00  1.80588408E-02
6.80300000E-02  1.18368068E+00  1.80048388E-02
6.87900000E-02  1.13410373E+00  1.78567057E-02
6.95500000E-02  1.14590820E+00  1.76859311E-02
7.03100000E-02  1.14838702E+00  1.75221274E-02
7.10700000E-02  1.17590750E+00  1.74911840E-02
7.18300000E-02  1.17144745E+00  3.88549392E-02
7.25900000E-02  1.15032891E+00  1.70984577E-02
7.33500000E-02  1.15934584E+00  1.68502907E-02
7.41200000E-02  1.14210707E+00  1.67073623E-02
7.48800000E-02  1.14078959E+00  1.67330761E-02
7.56400000E-02  1.14649773E+00  1.65801530E-02
7.64000000E-02  1.19223884E+00  1.65539528E-02
7.71600000E-02  1.14222355E+00  1.61484144E-02
7.79200000E-02  1.15095814E+00  1.61608574E-02
7.86800000E-02  1.15366025E+00  1.61295129E-02
7.94400000E-02  1.11883009E+00  1.60036791E-02
8.02000000E-02  1.12947023E+00  1.59411721E-02
8.09600000E-02  1.14979648E+00  1.57963583E-02
8.17200000E-02  1.11459402E+00  1.56384761E-02
8.24800000E-02  1.15296748E+00  1.55604067E-02
8.32400000E-02  1.11180011E+00  1.54299478E-02
8.40000000E-02  1.14549289E+00  1.52922146E-02
8.47600000E-02  1.13563023E+00  1.54267355E-02
8.55200000E-02  1.14029341E+00  1.56310050E-02
8.62800000E-02  1.14482816E+00  1.58930725E-02
8.70400000E-02  1.12193720E+00  1.61065613E-02
8.78000000E-02  1.12712602E+00  1.63816874E-02
8.85600000E-02  1.08734191E+00  1.65084834E-02
8.93200000E-02  1.10261341E+00  1.65645818E-02
9.00800000E-02  1.06901170E+00  1.66941855E-02
9.08400000E-02  1.08394234E+00  1.67419760E-02
9.16000000E-02  1.09212377E+00  1.69305204E-02
9.23600000E-02  1.07556411E+00  1.69815139E-02
9.31200000E-02  1.08159736E+00  1.71347716E-02
9.38800000E-02  1.08557250E+00  1.71909522E-02
9.46400000E-02  1.09146995E+00  1.71886145E-02
9.54000000E-02  1.09074180E+00  1.70475089E-02
9.61600000E-02  1.07858798E+00  1.66302126E-02
9.69200000E-02  1.09050011E+00  1.64639794E-02
9.76800000E-02  1.08867541E+00  1.60401863E-02
9.84400000E-02  1.09686320E+00  1.58109626E-02
9.92000000E-02  1.08131834E+00  1.57588812E-02
9.99600000E-02  1.09983125E+00  1.58613530E-02
1.00720000E-01  1.11020443E+00  1.57711164E-02
1.01480000E-01  1.08170348E+00  1.55909084E-02
1.02240000E-01  1.09507527E+00  1.50943614E-02
1.03000000E-01  1.07233889E+00  1.49194845E-02
1.03760000E-01  1.04847666E+00  1.47543823E-02
1.04520000E-01  1.07949289E+00  1.46750493E-02
1.05280000E-01  1.05579064E+00  1.44461366E-02
1.06040000E-01  1.05655807E+00  1.44458611E-02
1.06800000E-01  1.05478745E+00  1.44125311E-02
1.07560000E-01  1.05619677E+00  1.43393687E-02
1.08320000E-01  1.07079948E+00  1.44615841E-02
1.09080000E-01  1.04922632E+00  1.44201541E-02
1.09840000E-01  1.05726259E+00  1.44452291E-02
1.10600000E-01  1.06095414E+00  1.44309656E-02
1.11360000E-01  1.02261807E+00  1.42237583E-02
1.12120000E-01  1.03554759E+00  1.40443862E-02
1.12880000E-01  1.02029745E+00  1.39400435E-02
1.13640000E-01  1.03254475E+00  1.36954264E-02
1.14400000E-01  1.04062666E+00  1.37216365E-02
1.15160000E-01  1.03906995E+00  1.35910553E-02
1.15920000E-01  1.02267327E+00  1.36463475E-02
1.16680000E-01  1.01418130E+00  1.35477457E-02
1.17440000E-01  1.02794845E+00  1.34695603E-02
1.18200000E-01  1.02618893E+00  1.36475936E-02
1.18960000E-01  9.99373886E-01  1.37178591E-02
1.19720000E-01  1.02661061E+00  1.37569667E-02
1.20480000E-01  1.01294814E+00  1.37306397E-02
1.21240000E-01  1.01386316E+00  1.37564613E-02
1.22000000E-01  9.86452818E-01  1.36571156E-02
1.22760000E-01  1.03250570E+00  1.36890149E-02
1.23520000E-01  9.92178295E-01  1.36629802E-02
1.24280000E-01  1.00111609E+00  1.37406806E-02
1.25040000E-01  9.61354727E-01  1.35287568E-02
1.25800000E-01  9.79479977E-01  1.33160830E-02
1.26560000E-01  9.83978068E-01  1.30821124E-02
1.27320000E-01  9.80099250E-01  1.29523012E-02
1.28080000E-01  9.76037545E-01  1.28489006E-02
1.28840000E-01  9.83606250E-01  1.28441140E-02
1.29600000E-01  9.61893614E-01  1.26959326E-02
1.30360000E-01  9.67302750E-01  1.27130241E-02
1.31120000E-01  9.69516932E-01  1.25349286E-02
1.31880000E-01  9.47231864E-01  1.24890752E-02
1.32640000E-01  9.74812614E-01  1.24172352E-02
1.33400000E-01  9.60502432E-01  1.23594168E-02
1.34160000E-01  9.46083227E-01  1.22921611E-02
1.34920000E-01  9.20369045E-01  1.21987997E-02
1.35680000E-01  9.41837591E-01  1.20935886E-02
1.36440000E-01  9.35094568E-01  1.20405814E-02
1.37200000E-01  9.40073636E-01  1.20349041E-02
1.37960000E-01  9.24679477E-01  1.19329409E-02
1.38730000E-01  9.39633091E-01  1.19773795E-02
1.39490000E-01  9.42726364E-01  1.18426467E-02
1.40250000E-01  9.34783000E-01  1.18380757E-02
1.41010000E-01  9.33560659E-01  1.17497675E-02
1.41770000E-01  9.21748295E-01  1.16851523E-02
1.42530000E-01  9.28271750E-01  1.15862278E-02
1.43290000E-01  9.22219432E-01  1.16431974E-02
1.44050000E-01  9.02428591E-01  1.17571348E-02
1.44810000E-01  9.05183705E-01  1.18253565E-02
1.45570000E-01  9.06709955E-01  1.18464460E-02
1.46330000E-01  9.10801386E-01  1.19211160E-02
1.47090000E-01  9.09104864E-01  1.19395616E-02
1.47850000E-01  8.87999477E-01  1.18852029E-02
1.48610000E-01  8.99119886E-01  1.19314885E-02
1.49370000E-01  9.07400750E-01  1.19557529E-02
1.50130000E-01  9.03358205E-01  1.19404406E-02
1.50890000E-01  9.01662159E-01  1.18831367E-02
1.51650000E-01  8.84609659E-01  1.18932498E-02
1.52410000E-01  8.91116432E-01  1.18167381E-02
1.53170000E-01  8.78108682E-01  1.17877311E-02
1.53930000E-01  8.78308568E-01  1.18219015E-02
1.54690000E-01  8.91454250E-01  1.18446830E-02
1.55450000E-01  8.85755864E-01  1.17634204E-02
1.56210000E-01  8.70563977E-01  1.18055651E-02
1.56970000E-01  8.74688886E-01  1.17599291E-02
1.57730000E-01  8.66511795E-01  1.18122690E-02
1.58490000E-01  8.55525159E-01  1.17968934E-02
1.59250000E-01  8.84248273E-01  1.17725827E-02
1.60010000E-01  8.68404614E-01  1.17908071E-02
1.60770000E-01  8.70321636E-01  1.16972559E-02
1.61530000E-01  8.68477273E-01  1.16403367E-02
1.62290000E-01  8.75456818E-01  1.16613422E-02
1.63050000E-01  8.53222409E-01  1.16114909E-02
1.63810000E-01  8.43717886E-01  1.16150956E-02
1.64570000E-01  8.46171932E-01  1.16589995E-02
1.65330000E-01  8.40459818E-01  1.16254764E-02
1.66090000E-01  8.50015023E-01  1.14796217E-02
1.66850000E-01  8.65396364E-01  1.15587454E-02
1.67610000E-01  8.30867591E-01  1.14508264E-02
1.68370000E-01  8.47346023E-01  1.15173806E-02
1.69130000E-01  8.33435955E-01  1.15483364E-02
1.69890000E-01  8.28232182E-01  1.14983506E-02
1.70650000E-01  8.24640568E-01  1.15219348E-02
1.71410000E-01  8.29792523E-01  1.14897446E-02
1.72170000E-01  8.14099455E-01  1.14109709E-02
1.72930000E-01  8.17580818E-01  1.14269439E-02
1.73690000E-01  8.12165636E-01  1.13951328E-02
1.74450000E-01  7.97698136E-01  1.13643097E-02
1.75210000E-01  8.24946023E-01  1.13433606E-02
1.75970000E-01  8.30851341E-01  1.14232199E-02
1.76730000E-01  8.07341591E-01  1.15275677E-02
1.77490000E-01  8.08859886E-01  1.15633791E-02
1.78250000E-01  7.98500318E-01  1.15494927E-02
1.79010000E-01  7.91065205E-01  1.16801199E-02
1.79770000E-01  8.16171705E-01  1.17392388E-02
1.80530000E-01  7.93981568E-01  1.17445061E-02
1.81290000E-01  8.03989068E-01  1.17606133E-02
1.82050000E-01  7.68889182E-01  1.17720140E-02
1.82810000E-01  7.75202568E-01  1.17771848E-02
1.83570000E-01  7.97177750E-01  1.19170668E-02
1.84330000E-01  7.74839932E-01  1.18686702E-02
1.85090000E-01  7.72861409E-01  1.18645809E-02
1.85850000E-01  7.71965818E-01  1.18412193E-02
1.86610000E-01  7.88874773E-01  1.18047219E-02
1.87370000E-01  7.78628432E-01  1.16747641E-02
1.88130000E-01  7.76079795E-01  1.14859222E-02
1.88890000E-01  7.58672591E-01  1.13751714E-02
1.89650000E-01  7.68396864E-01  1.13589447E-02
1.90410000E-01  7.65340705E-01  1.12509920E-02
1.91170000E-01  7.60729295E-01  1.11652061E-02
1.91930000E-01  7.65812000E-01  1.10786081E-02
1.92690000E-01  7.52622818E-01  1.10351543E-02
1.93450000E-01  7.62325864E-01  1.09793245E-02
1.94210000E-01  7.76123773E-01  1.09540520E-02
1.94970000E-01  7.42641705E-01  1.09274014E-02
1.95730000E-01  7.29779636E-01  1.08108965E-02
1.96490000E-01  7.33638341E-01  1.08283665E-02
1.97250000E-01  7.44779909E-01  1.07498198E-02
1.98010000E-01  7.47431750E-01  1.07537554E-02
1.98770000E-01  7.33038432E-01  1.06603368E-02
1.99530000E-01  7.34109659E-01  1.06694830E-02
2.00290000E-01  7.53128182E-01  1.05633529E-02
2.01050000E-01  7.27343545E-01  1.05673169E-02
2.01810000E-01  7.25336432E-01  1.05144589E-02
2.02570000E-01  7.16960432E-01  1.04684217E-02
2.03330000E-01  6.97712227E-01  1.03546203E-02
2.04090000E-01  7.26747886E-01  1.02979729E-02
2.04850000E-01  7.23307750E-01  1.02867437E-02
2.05610000E-01  7.11420886E-01  1.02680700E-02
2.06370000E-01  7.05798864E-01  1.02636392E-02
2.07130000E-01  7.12375773E-01  1.02316949E-02
2.07890000E-01  7.08172864E-01  1.04194031E-02
2.08650000E-01  6.90865159E-01  1.04277235E-02
2.09410000E-01  7.00235705E-01  1.04938799E-02
2.10170000E-01  7.01205523E-01  1.05404797E-02
2.10930000E-01  6.86094477E-01  1.05568667E-02
2.11690000E-01  6.85054295E-01  1.06122092E-02
2.12450000E-01  6.97098500E-01  1.06300362E-02
2.13210000E-01  6.94368955E-01  1.06032657E-02
2.13970000E-01  7.03556955E-01  1.06508435E-02
2.14730000E-01  6.94977727E-01  1.06683020E-02
2.15490000E-01  6.87101750E-01  1.07246919E-02
2.16250000E-01  7.02472000E-01  1.07252720E-02
2.17010000E-01  6.96373932E-01  1.07030728E-02
2.17770000E-01  6.62096205E-01  1.07018187E-02
2.18530000E-01  6.86683159E-01  1.07239904E-02
2.19290000E-01  6.72707545E-01  1.07436286E-02
2.20050000E-01  6.73429864E-01  1.07859203E-02
2.20810000E-01  6.90776250E-01  1.07334027E-02
2.21570000E-01  6.87973227E-01  1.07267340E-02
2.22330000E-01  6.76811568E-01  1.07407682E-02
2.23090000E-01  6.63942591E-01  1.06796493E-02
2.23850000E-01  6.75056636E-01  1.06824954E-02
2.24610000E-01  6.80184114E-01  1.06744385E-02
2.25370000E-01  6.79558318E-01  1.06663899E-02
2.26130000E-01  6.58194727E-01  1.07088518E-02
2.26890000E-01  6.64305136E-01  1.06470624E-02
2.27650000E-01  6.59208068E-01  1.06204888E-02
2.28410000E-01  6.56852977E-01  1.06233362E-02
2.29170000E-01  6.49958500E-01  1.05153490E-02
2.29930000E-01  6.57872500E-01  1.05211010E-02
2.30690000E-01  6.50219750E-01  1.05340813E-02
2.31450000E-01  6.42956523E-01  1.05413848E-02
2.32210000E-01  6.49141932E-01  1.05410105E-02
2.32970000E-01  6.42229795E-01  1.04298656E-02
2.33730000E-01  6.39546795E-01  1.05367651E-02
2.34490000E-01  6.54430614E-01  1.04335618E-02
2.35250000E-01  6.37015773E-01  1.04697236E-02
2.36010000E-01  6.57577682E-01  1.04207904E-02
2.36770000E-01  6.32760045E-01  1.04324525E-02
2.37530000E-01  6.45316295E-01  1.03731505E-02
2.38290000E-01  6.39800045E-01  1.02851798E-02
2.39050000E-01  6.21582023E-01  1.02208644E-02
2.39810000E-01  6.24048114E-01  1.02731377E-02
2.40570000E-01  6.41690023E-01  1.02725877E-02
2.41330000E-01  6.19130000E-01  1.01633619E-02
2.42090000E-01  6.40118568E-01  1.02055194E-02
2.42850000E-01  6.21299227E-01  1.00973879E-02
2.43610000E-01  6.09682682E-01  1.01246547E-02
2.44370000E-01  6.16978205E-01  1.00872001E-02
2.45130000E-01  6.22162182E-01  1.00496727E-02
2.45890000E-01  6.06542455E-01  1.00123403E-02
2.46650000E-01  6.02029750E-01  9.97867082E-03
2.47410000E-01  6.22897205E-01  9.94519772E-03
2.48170000E-01  6.08705205E-01  9.91757815E-03
2.48930000E-01  6.17774636E-01  9.83840758E-03
2.49690000E-01  6.13575114E-01  9.88267353E-03
2.50450000E-01  6.25485795E-01  9.84069212E-03
2.51210000E-01  6.03124136E-01  9.78901576E-03
2.51970000E-01  5.97634932E-01  9.76191128E-03
2.52730000E-01  6.32963000E-01  9.79952840E-03
2.53490000E-01  6.22460182E-01  9.72631708E-03
2.54250000E-01  5.98216341E-01  9.69386177E-03
2.55010000E-01  5.94372682E-01  9.60599188E-03
2.55770000E-01  5.86063818E-01  9.62495243E-03
2.56530000E-01  5.83273545E-01  9.64033216E-03
2.57290000E-01  5.84777295E-01  9.60080815E-03
2.58050000E-01  5.87731773E-01  9.62051812E-03
2.58810000E-01  5.99632932E-01  9.59556293E-03
2.59570000E-01  5.72516864E-01  9.56607052E-03
2.60330000E-01  5.76645045E-01  9.54054432E-03
2.61090000E-01  5.74827091E-01  9.54089162E-03
2.61850000E-01  5.80516068E-01  9.52552401E-03
2.62610000E-01  5.79465432E-01  9.50163910E-03
2.63370000E-01  5.71532364E-01  9.43310682E-03
2.64130000E-01  5.96249545E-01  9.38902814E-03
2.64890000E-01  5.68825841E-01  9.40640985E-03
2.65650000E-01  5.80179295E-01  9.35024852E-03
2.66410000E-01  5.74366568E-01  9.30676108E-03
2.67170000E-01  5.74472500E-01  9.28968250E-03
2.67930000E-01  5.66608545E-01  9.29181759E-03
2.68690000E-01  5.75360295E-01  9.28967934E-03
2.69450000E-01  5.57449227E-01  9.25890257E-03
2.70210000E-01  5.68697068E-01  9.23479263E-03
2.70970000E-01  5.65512273E-01  9.19295813E-03
2.71720000E-01  5.55545250E-01  9.15108473E-03
2.72480000E-01  5.60407500E-01  9.15967086E-03
2.73240000E-01  5.63692159E-01  9.14292548E-03
2.74000000E-01  5.67260205E-01  9.09814306E-03
2.74760000E-01  5.49502500E-01  9.07080918E-03
2.75520000E-01  5.44055750E-01  9.03323904E-03
2.76280000E-01  5.52966705E-01  9.01113721E-03
2.77040000E-01  5.56121227E-01  9.01281583E-03
2.77800000E-01  5.47748409E-01  8.98523102E-03
2.78560000E-01  5.45638455E-01  8.95055708E-03
2.79320000E-01  5.39385477E-01  8.91081772E-03
2.80080000E-01  5.41729864E-01  8.86886702E-03
2.80840000E-01  5.41378068E-01  8.81161774E-03
2.81600000E-01  5.41134795E-01  8.84397348E-03
2.82360000E-01  5.48315409E-01  8.79878372E-03
2.83120000E-01  5.47972932E-01  8.77991054E-03
2.83880000E-01  5.28936977E-01  8.75483069E-03
2.84640000E-01  5.18587591E-01  8.73715406E-03
2.85400000E-01  5.38128818E-01  8.70243762E-03
2.86160000E-01  5.27799432E-01  8.70350822E-03
2.86920000E-01  5.23390273E-01  8.73388858E-03
2.87680000E-01  5.12187886E-01  8.70547378E-03
2.88440000E-01  5.12102227E-01  8.69166992E-03
2.89200000E-01  5.18122977E-01  8.69751789E-03
2.89960000E-01  5.28117341E-01  8.65609357E-03
2.90720000E-01  5.27632818E-01  8.72503096E-03
2.91480000E-01  5.25771409E-01  8.71598735E-03
2.92240000E-01  5.11716364E-01  8.72742500E-03
2.93000000E-01  5.26006250E-01  8.75510790E-03
2.93760000E-01  4.98367455E-01  1.18227168E-01
2.94520000E-01  5.03242568E-01  8.76932357E-03
2.95280000E-01  5.23469114E-01  8.78793568E-03
2.96040000E-01  5.04372136E-01  8.75917736E-03
2.96800000E-01  4.99381955E-01  8.75161302E-03
2.97560000E-01  5.00943750E-01  8.87874795E-03
2.98320000E-01  5.10701409E-01  8.78197629E-03
2.99080000E-01  5.15142705E-01  8.73960375E-03
2.99840000E-01  5.20910841E-01  8.73546512E-03
3.00600000E-01  5.08743568E-01  8.72459845E-03
3.01360000E-01  5.00829273E-01  8.72529757E-03
3.02120000E-01  5.06702023E-01  8.68865209E-03
3.02880000E-01  5.03068750E-01  8.69262084E-03
3.03640000E-01  5.02719295E-01  8.61717587E-03
3.04400000E-01  4.94589636E-01  8.60958116E-03
3.05160000E-01  5.05472705E-01  8.53474563E-03
3.05920000E-01  4.92426114E-01  8.58968636E-03
3.06680000E-01  4.96159523E-01  8.67556856E-03
3.07440000E-01  5.07247000E-01  8.68150678E-03
3.08200000E-01  5.01330500E-01  8.71572129E-03
3.08960000E-01  4.92104636E-01  8.73655615E-03
3.09720000E-01  4.89314159E-01  8.74693208E-03
3.10480000E-01  4.92914068E-01  8.74636935E-03
3.11240000E-01  5.00785318E-01  8.75116656E-03
3.12000000E-01  5.07022795E-01  8.75682731E-03
3.12760000E-01  4.91509000E-01  8.76074181E-03
3.13520000E-01  4.82483705E-01  8.75055822E-03
3.14280000E-01  4.93839523E-01  8.74837787E-03
3.15040000E-01  4.91952886E-01  8.88852730E-03
3.15800000E-01  4.79852659E-01  8.98666975E-03
3.16560000E-01  4.96818227E-01  9.06026973E-03
3.17320000E-01  4.73990341E-01  9.09731918E-03
3.18080000E-01  4.74484159E-01  9.16876250E-03
3.18830000E-01  4.76042068E-01  9.20125800E-03
3.19590000E-01  4.86992250E-01  9.22742247E-03
3.20350000E-01  4.87481091E-01  9.20352946E-03
3.21110000E-01  4.81497977E-01  9.26947045E-03
3.21870000E-01  4.70521909E-01  9.27666558E-03
3.22630000E-01  4.68330341E-01  9.33226592E-03
3.23390000E-01  4.62893364E-01  9.34413098E-03
3.24150000E-01  4.69745182E-01  9.37612325E-03
3.24910000E-01  4.71077341E-01  9.40872658E-03
3.25670000E-01  4.81753023E-01  9.40703409E-03
3.26430000E-01  4.80781750E-01  9.44864293E-03
3.27190000E-01  4.61829545E-01  9.39121964E-03
3.27950000E-01  4.54487955E-01  9.37513548E-03
3.28710000E-01  4.67180295E-01  9.37146786E-03
3.29470000E-01  4.55665159E-01  9.39828263E-03
3.30230000E-01  4.50675977E-01  9.39034992E-03
3.30990000E-01  4.78772045E-01  9.37054444E-03
3.31750000E-01  4.83178364E-01  9.38845562E-03
3.32510000E-01  4.54698364E-01  9.43007487E-03
3.33270000E-01  4.62198409E-01  9.40409816E-03
3.34030000E-01  4.64468432E-01  9.46150282E-03
3.34790000E-01  4.52627523E-01  9.45447113E-03
3.35550000E-01  4.63401886E-01  9.50470968E-03
3.36310000E-01  4.56153227E-01  9.49422043E-03
3.37070000E-01  4.70741614E-01  9.50682602E-03
3.37830000E-01  4.58150023E-01  9.53596725E-03
3.38590000E-01  4.76986205E-01  9.53769486E-03
3.39350000E-01  4.70443136E-01  9.52983615E-03
3.40110000E-01  4.69126114E-01  9.58069172E-03
3.40870000E-01  4.53687841E-01  9.61065475E-03
3.41630000E-01  4.50504864E-01  9.69168317E-03
3.42390000E-01  4.61262273E-01  9.68183697E-03
3.43150000E-01  4.70338091E-01  9.70804883E-03
3.43910000E-01  4.37105295E-01  9.74802476E-03
3.44670000E-01  4.50345591E-01  9.80047839E-03
3.45430000E-01  4.52343614E-01  9.83696816E-03
3.46190000E-01  4.31715182E-01  9.86012927E-03
3.46950000E-01  4.52470591E-01  9.86776933E-03
3.47710000E-01  4.46902364E-01  9.90677688E-03
3.48470000E-01  4.45411932E-01  9.94892046E-03
3.49220000E-01  4.35164205E-01  9.96836196E-03
3.49980000E-01  4.38765727E-01  1.00319094E-02
3.50740000E-01  4.41877500E-01  1.00230109E-02
3.51500000E-01  4.42896864E-01  1.01276698E-02
3.52260000E-01  4.43130159E-01  1.00692060E-02
3.53020000E-01  4.41360045E-01  1.01288253E-02
3.53780000E-01  4.36850432E-01  1.00972407E-02
3.54540000E-01  4.32072432E-01  1.01696029E-02
3.55300000E-01  4.49508477E-01  1.01713973E-02
3.56060000E-01  4.38017659E-01  1.01320254E-02
3.56820000E-01  4.37113818E-01  1.02283020E-02
3.57580000E-01  4.54373773E-01  1.01849411E-02
3.58340000E-01  4.27817841E-01  1.02301440E-02
3.59100000E-01  4.13777182E-01  1.01740375E-02
3.59860000E-01  4.24768773E-01  1.03014371E-02
3.60620000E-01  4.29022591E-01  1.03075000E-02
3.61380000E-01  4.28562227E-01  1.02793074E-02
3.62140000E-01  4.31839636E-01  1.03779500E-02
3.62900000E-01  4.34033091E-01  1.02954641E-02
3.63660000E-01  4.28278318E-01  1.03634007E-02
3.64420000E-01  4.44160205E-01  1.03319155E-02
3.65180000E-01  4.28333205E-01  1.03802105E-02
3.65940000E-01  4.04346977E-01  1.03505657E-02
3.66700000E-01  4.25517432E-01  1.04384848E-02
3.67460000E-01  4.38796864E-01  1.04608547E-02
3.68220000E-01  4.26155364E-01  1.04360609E-02
3.68980000E-01  4.29074591E-01  1.05071826E-02
3.69740000E-01  4.14546500E-01  1.04910953E-02
3.70500000E-01  4.18695500E-01  1.05067867E-02
3.71260000E-01  4.28979136E-01  1.05645693E-02
3.72020000E-01  4.17533273E-01  1.05629468E-02
3.72770000E-01  4.00912523E-01  1.05727411E-02
3.73530000E-01  4.19819841E-01  1.06197020E-02
3.74290000E-01  4.24907977E-01  1.06558751E-02
3.75050000E-01  4.34816182E-01  1.07036033E-02
3.75810000E-01  4.18583818E-01  1.07259473E-02
3.76570000E-01  4.20650273E-01  1.08066115E-02
3.77330000E-01  4.27617864E-01  1.08897086E-02
3.78090000E-01  4.21516205E-01  1.08717688E-02
3.78850000E-01  4.02810682E-01  1.10015788E-02
3.79610000E-01  3.99992932E-01  1.10101817E-02
3.80370000E-01  3.98284773E-01  1.10875733E-02
3.81130000E-01  3.98063636E-01  1.18979246E-02
3.81890000E-01  3.82262227E-01  1.22860313E-02
3.82650000E-01  3.72982955E-01  1.25583301E-02
3.83410000E-01  3.55089250E-01  1.26835541E-02
3.84170000E-01  3.44399773E-01  1.28820338E-02
3.84930000E-01  3.76844773E-01  1.28460827E-02
3.85690000E-01  3.71805932E-01  1.27656802E-02
3.86450000E-01  3.85906523E-01  1.27455636E-02
3.87210000E-01  3.74235432E-01  1.27959076E-02
3.87970000E-01  3.72358318E-01  1.27965912E-02
3.88730000E-01  3.83925682E-01  1.29384866E-02
3.89490000E-01  3.80923023E-01  1.29072942E-02
3.90250000E-01  3.85482318E-01  1.29906432E-02
3.91010000E-01  3.72454205E-01  1.31302431E-02
3.91770000E-01  3.77115364E-01  1.31180591E-02
3.92520000E-01  3.81895227E-01  1.31813999E-02
3.93280000E-01  3.49915977E-01  1.32629927E-02
3.94040000E-01  3.68676932E-01  1.34091930E-02
3.94800000E-01  3.83137295E-01  1.34666201E-02
3.95560000E-01  3.76523273E-01  1.35702083E-02
3.96320000E-01  3.83933000E-01  1.37406270E-02
3.97080000E-01  3.87257750E-01  1.37566606E-02
3.97840000E-01  3.93595568E-01  1.39175433E-02
3.98600000E-01  3.71327500E-01  1.39791558E-02
3.99360000E-01  4.03784364E-01  1.40351111E-02
4.00120000E-01  3.78859818E-01  1.41059996E-02
4.00880000E-01  3.62767841E-01  1.42128527E-02
4.01640000E-01  3.74818068E-01  1.43295647E-02
4.02400000E-01  3.93700568E-01  1.44829239E-02
4.03160000E-01  3.68043818E-01  1.44807265E-02
4.03920000E-01  3.57147000E-01  1.46715567E-02
4.04680000E-01  3.67223341E-01  1.49082165E-02
4.05440000E-01  3.51377114E-01  1.49200569E-02
4.06200000E-01  3.87325091E-01  1.50701802E-02
4.06960000E-01  3.81363295E-01  1.51853889E-02
4.07720000E-01  3.62065068E-01  1.52810083E-02
4.08480000E-01  3.44521864E-01  1.53228258E-02
4.09240000E-01  3.61869841E-01  1.54206832E-02
4.09990000E-01  3.69427727E-01  1.55266784E-02
4.10750000E-01  3.71260955E-01  1.56352851E-02
4.11510000E-01  3.69303295E-01  1.56295563E-02
4.12270000E-01  3.75113727E-01  1.58177424E-02
4.13030000E-01  3.59581182E-01  1.58123629E-02
4.13790000E-01  3.41023295E-01  1.58103341E-02
4.14550000E-01  3.74525705E-01  1.59802390E-02
4.15310000E-01  3.54951023E-01  1.58898981E-02
4.16070000E-01  3.39401182E-01  1.60911159E-02
4.16830000E-01  3.49669409E-01  1.61499363E-02
4.17590000E-01  3.58215091E-01  1.62206586E-02
4.18350000E-01  3.71357818E-01  1.63752030E-02
4.19110000E-01  3.17690955E-01  1.63411010E-02
4.19870000E-01  3.59110727E-01  1.65833460E-02
4.20630000E-01  3.79370318E-01  1.67046883E-02
4.21390000E-01  3.59182318E-01  1.67916762E-02
4.22150000E-01  3.58943114E-01  1.70171468E-02
4.22910000E-01  3.63655773E-01  1.71054823E-02
4.23670000E-01  3.41268045E-01  1.74416251E-02
4.24430000E-01  3.32036705E-01  1.75997849E-02
4.25190000E-01  3.38379227E-01  1.77901827E-02
4.25940000E-01  3.20921364E-01  1.80941228E-02
4.26700000E-01  3.48911545E-01  1.82124168E-02
4.27460000E-01  3.32054591E-01  1.83923540E-02
4.28220000E-01  3.16731682E-01  1.84705989E-02
4.28980000E-01  3.38447091E-01  1.86629918E-02
4.29740000E-01  3.45407795E-01  1.89247995E-02
4.30500000E-01  3.22584568E-01  1.92525998E-02
4.31260000E-01  3.62017773E-01  1.94092761E-02
4.32020000E-01  3.16262341E-01  1.97353465E-02
4.32780000E-01  3.39040795E-01  1.98877655E-02
4.33540000E-01  3.07252023E-01  2.00785951E-02
4.34300000E-01  3.38254136E-01  2.03452813E-02
4.35060000E-01  3.43256341E-01  2.07712411E-02


### HEADER:
#
#{
#    "analysis": {},
#    "counters": {
#        "comment": ""
#    },
#    "filename": "Gamma 6.dat",
#    "history": {
#        "subtraction": {
#            "initial_file": [
#                "A_E5_Y_Tg11_6_snap_00001",
#                {
#                    "averaged_files": [
#                        [
#                            "E5_Y_Tg11_6_snap_00001.dat"
#                        ],
#                        [
#                            "E5_Y_Tg11_6_snap_00002.dat"
#                        ],
#                        [
#                            "E5_Y_Tg11_6_snap_00003.dat"
#                        ],
#                        [
#                            "E5_Y_Tg11_6_snap_00004.dat"
#                        ],
#                        [
#                            "E5_Y_Tg11_6_snap_00005.dat"
#                        ],
#                        [
#                            "E5_Y_Tg11_6_snap_00006.dat"
#                        ],
#                        [
#                            "E5_Y_Tg11_6_snap_00007.dat"
#                        ],
#                        [
#                            "E5_Y_Tg11_6_snap_00008.dat"
#                        ],
#                        [
#                            "E5_Y_Tg11_6_snap_00009.dat"
#                        ],
#                        [
#                            "E5_Y_Tg11_6_snap_00010.dat"
#                        ],
#                        [
#                            "E5_Y_Tg11_6_snap_00011.dat"
#                        ],
#                        [
#                            "E5_Y_Tg11_6_snap_00012.dat"
#                        ],
#                        [
#                            "E5_Y_Tg11_6_snap_00013.dat"
#                        ],
#                        [
#                            "E5_Y_Tg11_6_snap_00014.dat"
#                        ],
#                        [
#                            "E5_Y_Tg11_6_snap_00015.dat"
#                        ],
#                        [
#                            "E5_Y_Tg11_6_snap_00016.dat"
#                        ],
#                        [
#                            "E5_Y_Tg11_6_snap_00018.dat"
#                        ],
#                        [
#                            "E5_Y_Tg11_6_snap_00019.dat"
#                        ],
#                        [
#                            "E5_Y_Tg11_6_snap_00020.dat"
#                        ],
#                        [
#                            "E5_Y_Tg11_6_snap_00022.dat"
#                        ],
#                        [
#                            "E5_Y_Tg11_6_snap_00023.dat"
#                        ],
#                        [
#                            "E5_Y_Tg11_6_snap_00033.dat"
#                        ]
#                    ]
#                }
#            ],
#            "subtracted_file": [
#                "A_E3_y-Glutamylalanine_snap_00001",
#                {
#                    "averaged_files": [
#                        [
#                            "E3_y-Glutamylalanine_snap_00001.dat"
#                        ],
#                        [
#                            "E3_y-Glutamylalanine_snap_00002.dat"
#                        ],
#                        [
#                            "E3_y-Glutamylalanine_snap_00003.dat"
#                        ],
#                        [
#                            "E3_y-Glutamylalanine_snap_00004.dat"
#                        ],
#                        [
#                            "E3_y-Glutamylalanine_snap_00005.dat"
#                        ],
#                        [
#                            "E3_y-Glutamylalanine_snap_00006.dat"
#                        ],
#                        [
#                            "E3_y-Glutamylalanine_snap_00007.dat"
#                        ],
#                        [
#                            "E3_y-Glutamylalanine_snap_00008.dat"
#                        ],
#                        [
#                            "E3_y-Glutamylalanine_snap_00009.dat"
#                        ],
#                        [
#                            "E3_y-Glutamylalanine_snap_00010.dat"
#                        ],
#                        [
#                            "E3_y-Glutamylalanine_snap_00011.dat"
#                        ],
#                        [
#                            "E3_y-Glutamylalanine_snap_00012.dat"
#                        ],
#                        [
#                            "E3_y-Glutamylalanine_snap_00013.dat"
#                        ],
#                        [
#                            "E3_y-Glutamylalanine_snap_00014.dat"
#                        ],
#                        [
#                            "E3_y-Glutamylalanine_snap_00015.dat"
#                        ],
#                        [
#                            "E3_y-Glutamylalanine_snap_00016.dat"
#                        ],
#                        [
#                            "E3_y-Glutamylalanine_snap_00017.dat"
#                        ],
#                        [
#                            "E3_y-Glutamylalanine_snap_00018.dat"
#                        ],
#                        [
#                            "E3_y-Glutamylalanine_snap_00019.dat"
#                        ],
#                        [
#                            "E3_y-Glutamylalanine_snap_00020.dat"
#                        ],
#                        [
#                            "E3_y-Glutamylalanine_snap_00021.dat"
#                        ],
#                        [
#                            "E3_y-Glutamylalanine_snap_00022.dat"
#                        ],
#                        [
#                            "E3_y-Glutamylalanine_snap_00023.dat"
#                        ],
#                        [
#                            "E3_y-Glutamylalanine_snap_00024.dat"
#                        ],
#                        [
#                            "E3_y-Glutamylalanine_snap_00025.dat"
#                        ],
#                        [
#                            "E3_y-Glutamylalanine_snap_00026.dat"
#                        ],
#                        [
#                            "E3_y-Glutamylalanine_snap_00027.dat"
#                        ],
#                        [
#                            "E3_y-Glutamylalanine_snap_00028.dat"
#                        ],
#                        [
#                            "E3_y-Glutamylalanine_snap_00029.dat"
#                        ],
#                        [
#                            "E3_y-Glutamylalanine_snap_00030.dat"
#                        ],
#                        [
#                            "E3_y-Glutamylalanine_snap_00031.dat"
#                        ],
#                        [
#                            "E3_y-Glutamylalanine_snap_00032.dat"
#                        ],
#                        [
#                            "E3_y-Glutamylalanine_snap_00033.dat"
#                        ],
#                        [
#                            "E3_y-Glutamylalanine_snap_00034.dat"
#                        ],
#                        [
#                            "E3_y-Glutamylalanine_snap_00035.dat"
#                        ],
#                        [
#                            "E3_y-Glutamylalanine_snap_00036.dat"
#                        ],
#                        [
#                            "E3_y-Glutamylalanine_snap_00037.dat"
#                        ],
#                        [
#                            "E3_y-Glutamylalanine_snap_00038.dat"
#                        ],
#                        [
#                            "E3_y-Glutamylalanine_snap_00039.dat"
#                        ],
#                        [
#                            "E3_y-Glutamylalanine_snap_00040.dat"
#                        ]
#                    ]
#                }
#            ]
#        }
#    }
#}
```
