## Supplementary material for "LEA_4 motifs function alone and in conjunction with synergistic cosolutes to protect a labile enzyme during desiccation": File S1: Gamma 6.out

```
####      G N O M             Version 5.0 (r14832)      ####

                                               Fri Jan  6 14:15:15 2023


           ####      Configuration                                 ####


    System Type:                   arbitrary monodisperse (job = 0)

    Minimum characteristic size:         0.0000

    Maximum characteristic size:        29.0000

    rad56:                               0.0000

    Force 0.0 at r = rmin:                  yes

    Force 0.0 at r = rmax:                  yes

    Initial alpha:                       0.0000

    Initial random seed:     126842645708479944

    Points in real space:                   189


    Input  1:                      Gamma 6.dat

    First data point used:                    1

    Last data point used:                   560

    Scaling coefficient:             0.1000E+01

    Experimental setup:            point collimation


           ####      Results                                       ####


    Parameter    DISCRP  OSCILL  STABIL  SYSDEV  POSITV  VALCEN  SMOOTH

    Weight        1.000   3.000   3.000   3.000   1.000   1.000   1.000

    Sigma         0.300   0.600   0.120   0.120   0.120   0.120   0.600

    Ideal         0.700   1.100   0.000   1.000   1.000   0.950   0.000

    Current       1.259   2.254   0.034   0.751   1.000   0.538   0.280

               --------------------------------------------------------

    Estimate      0.031   0.025   0.924   0.014   1.000   0.000   0.805


    Angular range:                       0.0103 to       0.4351

    Reciprocal space Rg:             0.7554E+01

    Reciprocal space I(0):           0.1296E+01


    Real space range:                    0.0000 to      29.0000

    Real space Rg:                   0.7555E+01 +-   0.4002E-01

    Real space I(0):                 0.1296E+01 +-   0.3057E-02


    Highest ALPHA (theor):           0.2834E+05

    Current ALPHA:                   0.6229E+03


    Total Estimate:                      0.3633 (a SUSPICIOUS solution)


           ####      Experimental Data and Fit                     ####


      S          J EXP       ERROR       J REG       I REG


   0.000000E+00                                                0.129592E+01

   0.732857E-03                                                0.129591E+01

   0.146571E-02                                                0.129587E+01

   0.219857E-02                                                0.129580E+01

   0.293143E-02                                                0.129571E+01

   0.366429E-02                                                0.129559E+01

   0.439714E-02                                                0.129545E+01

   0.513000E-02                                                0.129527E+01

   0.586286E-02                                                0.129508E+01

   0.659571E-02                                                0.129485E+01

   0.732857E-02                                                0.129460E+01

   0.806143E-02                                                0.129432E+01

   0.879429E-02                                                0.129402E+01

   0.952714E-02                                                0.129369E+01

   0.102600E-01   0.165916E+02   0.592478E+01   0.129333E+01   0.129333E+01

   0.110200E-01   0.115738E+02   0.356209E+01   0.129293E+01   0.129293E+01

   0.117800E-01   0.838858E+01   0.196146E+01   0.129251E+01   0.129251E+01

   0.125400E-01   0.696670E+01   0.554382E+00   0.129205E+01   0.129205E+01

   0.133000E-01   0.610220E+01   0.352262E+00   0.129157E+01   0.129157E+01

   0.140600E-01   0.520375E+01   0.246724E+00   0.129106E+01   0.129106E+01

   0.148200E-01   0.461755E+01   0.167371E+00   0.129053E+01   0.129053E+01

   0.155800E-01   0.415218E+01   0.141857E+00   0.128996E+01   0.128996E+01

   0.163400E-01   0.359247E+01   0.107667E+00   0.128937E+01   0.128937E+01

   0.171000E-01   0.327816E+01   0.939767E-01   0.128874E+01   0.128874E+01

   0.178600E-01   0.302211E+01   0.831586E-01   0.128810E+01   0.128810E+01

   0.186200E-01   0.280110E+01   0.727935E-01   0.128742E+01   0.128742E+01

   0.193800E-01   0.233266E+01   0.661140E-01   0.128672E+01   0.128672E+01

   0.201400E-01   0.222623E+01   0.632656E-01   0.128598E+01   0.128598E+01

   0.209000E-01   0.203218E+01   0.583527E-01   0.128522E+01   0.128522E+01

   0.216600E-01   0.187308E+01   0.536801E-01   0.128444E+01   0.128444E+01

   0.224200E-01   0.188476E+01   0.509885E-01   0.128362E+01   0.128362E+01

   0.231800E-01   0.174579E+01   0.484193E-01   0.128278E+01   0.128278E+01

   0.239500E-01   0.165892E+01   0.451484E-01   0.128190E+01   0.128190E+01

   0.247100E-01   0.157181E+01   0.427833E-01   0.128101E+01   0.128101E+01

   0.254700E-01   0.153817E+01   0.410032E-01   0.128009E+01   0.128009E+01

   0.262300E-01   0.150660E+01   0.384602E-01   0.127914E+01   0.127914E+01

   0.269900E-01   0.147768E+01   0.380154E-01   0.127816E+01   0.127816E+01

   0.277500E-01   0.138664E+01   0.364356E-01   0.127716E+01   0.127716E+01

   0.285100E-01   0.136610E+01   0.353632E-01   0.127613E+01   0.127613E+01

   0.292700E-01   0.134465E+01   0.353752E-01   0.127508E+01   0.127508E+01

   0.300300E-01   0.131755E+01   0.349918E-01   0.127400E+01   0.127400E+01

   0.307900E-01   0.129835E+01   0.350810E-01   0.127289E+01   0.127289E+01

   0.315500E-01   0.129045E+01   0.340228E-01   0.127176E+01   0.127176E+01

   0.323100E-01   0.122664E+01   0.337811E-01   0.127060E+01   0.127060E+01

   0.330700E-01   0.125187E+01   0.331131E-01   0.126941E+01   0.126941E+01

   0.338300E-01   0.129991E+01   0.326192E-01   0.126820E+01   0.126820E+01

   0.345900E-01   0.124305E+01   0.320289E-01   0.126696E+01   0.126696E+01

   0.353500E-01   0.128251E+01   0.319988E-01   0.126570E+01   0.126570E+01

   0.361100E-01   0.120063E+01   0.305773E-01   0.126442E+01   0.126442E+01

   0.368700E-01   0.124943E+01   0.294741E-01   0.126310E+01   0.126310E+01

   0.376300E-01   0.122225E+01   0.284710E-01   0.126177E+01   0.126177E+01

   0.383900E-01   0.125907E+01   0.277505E-01   0.126041E+01   0.126041E+01

   0.391500E-01   0.126245E+01   0.271227E-01   0.125902E+01   0.125902E+01

   0.399100E-01   0.115632E+01   0.266688E-01   0.125761E+01   0.125761E+01

   0.406700E-01   0.125084E+01   0.262055E-01   0.125617E+01   0.125617E+01

   0.414300E-01   0.118521E+01   0.256945E-01   0.125471E+01   0.125471E+01

   0.421900E-01   0.119664E+01   0.252736E-01   0.125323E+01   0.125323E+01

   0.429500E-01   0.123285E+01   0.248582E-01   0.125172E+01   0.125172E+01

   0.437100E-01   0.121941E+01   0.243496E-01   0.125019E+01   0.125019E+01

   0.444700E-01   0.118557E+01   0.239870E-01   0.124864E+01   0.124864E+01

   0.452300E-01   0.123106E+01   0.236754E-01   0.124706E+01   0.124706E+01

   0.459900E-01   0.122132E+01   0.233597E-01   0.124546E+01   0.124546E+01

   0.467500E-01   0.120099E+01   0.230388E-01   0.124383E+01   0.124383E+01

   0.475100E-01   0.124112E+01   0.225256E-01   0.124218E+01   0.124218E+01

   0.482700E-01   0.119649E+01   0.221354E-01   0.124051E+01   0.124051E+01

   0.490300E-01   0.120708E+01   0.219607E-01   0.123882E+01   0.123882E+01

   0.497900E-01   0.120579E+01   0.215767E-01   0.123710E+01   0.123710E+01

   0.505500E-01   0.121494E+01   0.215183E-01   0.123537E+01   0.123537E+01

   0.513100E-01   0.114987E+01   0.212383E-01   0.123361E+01   0.123361E+01

   0.520700E-01   0.123998E+01   0.209709E-01   0.123182E+01   0.123182E+01

   0.528300E-01   0.119045E+01   0.209041E-01   0.123002E+01   0.123002E+01

   0.535900E-01   0.119641E+01   0.203418E-01   0.122819E+01   0.122819E+01

   0.543500E-01   0.115328E+01   0.207360E-01   0.122635E+01   0.122635E+01

   0.551100E-01   0.120136E+01   0.209482E-01   0.122448E+01   0.122448E+01

   0.558700E-01   0.118354E+01   0.208864E-01   0.122259E+01   0.122259E+01

   0.566300E-01   0.122514E+01   0.208295E-01   0.122068E+01   0.122068E+01

   0.573900E-01   0.118753E+01   0.207193E-01   0.121875E+01   0.121875E+01

   0.581500E-01   0.119009E+01   0.208958E-01   0.121680E+01   0.121680E+01

   0.589100E-01   0.116172E+01   0.207261E-01   0.121483E+01   0.121483E+01

   0.596700E-01   0.123772E+01   0.206864E-01   0.121284E+01   0.121284E+01

   0.604300E-01   0.117208E+01   0.205023E-01   0.121083E+01   0.121083E+01

   0.611900E-01   0.117007E+01   0.201392E-01   0.120880E+01   0.120880E+01

   0.619500E-01   0.116950E+01   0.195617E-01   0.120675E+01   0.120675E+01

   0.627100E-01   0.115504E+01   0.193009E-01   0.120468E+01   0.120468E+01

   0.634700E-01   0.115957E+01   0.191272E-01   0.120259E+01   0.120259E+01

   0.642300E-01   0.116125E+01   0.188232E-01   0.120049E+01   0.120049E+01

   0.649900E-01   0.117474E+01   0.186253E-01   0.119836E+01   0.119836E+01

   0.657500E-01   0.119128E+01   0.184435E-01   0.119622E+01   0.119622E+01

   0.665100E-01   0.118528E+01   0.184002E-01   0.119406E+01   0.119406E+01

   0.672700E-01   0.119642E+01   0.180588E-01   0.119188E+01   0.119188E+01

   0.680300E-01   0.118368E+01   0.180048E-01   0.118968E+01   0.118968E+01

   0.687900E-01   0.113410E+01   0.178567E-01   0.118747E+01   0.118747E+01

   0.695500E-01   0.114591E+01   0.176859E-01   0.118523E+01   0.118523E+01

   0.703100E-01   0.114839E+01   0.175221E-01   0.118298E+01   0.118298E+01

   0.710700E-01   0.117591E+01   0.174912E-01   0.118072E+01   0.118072E+01

   0.718300E-01   0.117145E+01   0.388549E-01   0.117844E+01   0.117844E+01

   0.725900E-01   0.115033E+01   0.170985E-01   0.117614E+01   0.117614E+01

   0.733500E-01   0.115935E+01   0.168503E-01   0.117382E+01   0.117382E+01

   0.741200E-01   0.114211E+01   0.167074E-01   0.117146E+01   0.117146E+01

   0.748800E-01   0.114079E+01   0.167331E-01   0.116911E+01   0.116911E+01

   0.756400E-01   0.114650E+01   0.165802E-01   0.116675E+01   0.116675E+01

   0.764000E-01   0.119224E+01   0.165540E-01   0.116437E+01   0.116437E+01

   0.771600E-01   0.114222E+01   0.161484E-01   0.116198E+01   0.116198E+01

   0.779200E-01   0.115096E+01   0.161609E-01   0.115957E+01   0.115957E+01

   0.786800E-01   0.115366E+01   0.161295E-01   0.115715E+01   0.115715E+01

   0.794400E-01   0.111883E+01   0.160037E-01   0.115471E+01   0.115471E+01

   0.802000E-01   0.112947E+01   0.159412E-01   0.115226E+01   0.115226E+01

   0.809600E-01   0.114980E+01   0.157964E-01   0.114980E+01   0.114980E+01

   0.817200E-01   0.111459E+01   0.156385E-01   0.114732E+01   0.114732E+01

   0.824800E-01   0.115297E+01   0.155604E-01   0.114483E+01   0.114483E+01

   0.832400E-01   0.111180E+01   0.154299E-01   0.114232E+01   0.114232E+01

   0.840000E-01   0.114549E+01   0.152922E-01   0.113980E+01   0.113980E+01

   0.847600E-01   0.113563E+01   0.154267E-01   0.113727E+01   0.113727E+01

   0.855200E-01   0.114029E+01   0.156310E-01   0.113473E+01   0.113473E+01

   0.862800E-01   0.114483E+01   0.158931E-01   0.113217E+01   0.113217E+01

   0.870400E-01   0.112194E+01   0.161066E-01   0.112960E+01   0.112960E+01

   0.878000E-01   0.112713E+01   0.163817E-01   0.112702E+01   0.112702E+01

   0.885600E-01   0.108734E+01   0.165085E-01   0.112443E+01   0.112443E+01

   0.893200E-01   0.110261E+01   0.165646E-01   0.112183E+01   0.112183E+01

   0.900800E-01   0.106901E+01   0.166942E-01   0.111922E+01   0.111922E+01

   0.908400E-01   0.108394E+01   0.167420E-01   0.111659E+01   0.111659E+01

   0.916000E-01   0.109212E+01   0.169305E-01   0.111396E+01   0.111396E+01

   0.923600E-01   0.107556E+01   0.169815E-01   0.111131E+01   0.111131E+01

   0.931200E-01   0.108160E+01   0.171348E-01   0.110866E+01   0.110866E+01

   0.938800E-01   0.108557E+01   0.171910E-01   0.110599E+01   0.110599E+01

   0.946400E-01   0.109147E+01   0.171886E-01   0.110331E+01   0.110331E+01

   0.954000E-01   0.109074E+01   0.170475E-01   0.110063E+01   0.110063E+01

   0.961600E-01   0.107859E+01   0.166302E-01   0.109793E+01   0.109793E+01

   0.969200E-01   0.109050E+01   0.164640E-01   0.109523E+01   0.109523E+01

   0.976800E-01   0.108868E+01   0.160402E-01   0.109252E+01   0.109252E+01

   0.984400E-01   0.109686E+01   0.158110E-01   0.108980E+01   0.108980E+01

   0.992000E-01   0.108132E+01   0.157589E-01   0.108707E+01   0.108707E+01

   0.999600E-01   0.109983E+01   0.158614E-01   0.108433E+01   0.108433E+01

   0.100720E+00   0.111020E+01   0.157711E-01   0.108159E+01   0.108159E+01

   0.101480E+00   0.108170E+01   0.155909E-01   0.107883E+01   0.107883E+01

   0.102240E+00   0.109508E+01   0.150944E-01   0.107607E+01   0.107607E+01

   0.103000E+00   0.107234E+01   0.149195E-01   0.107331E+01   0.107331E+01

   0.103760E+00   0.104848E+01   0.147544E-01   0.107053E+01   0.107053E+01

   0.104520E+00   0.107949E+01   0.146750E-01   0.106775E+01   0.106775E+01

   0.105280E+00   0.105579E+01   0.144461E-01   0.106497E+01   0.106497E+01

   0.106040E+00   0.105656E+01   0.144459E-01   0.106217E+01   0.106217E+01

   0.106800E+00   0.105479E+01   0.144125E-01   0.105937E+01   0.105937E+01

   0.107560E+00   0.105620E+01   0.143394E-01   0.105657E+01   0.105657E+01

   0.108320E+00   0.107080E+01   0.144616E-01   0.105376E+01   0.105376E+01

   0.109080E+00   0.104923E+01   0.144202E-01   0.105094E+01   0.105094E+01

   0.109840E+00   0.105726E+01   0.144452E-01   0.104812E+01   0.104812E+01

   0.110600E+00   0.106095E+01   0.144310E-01   0.104530E+01   0.104530E+01

   0.111360E+00   0.102262E+01   0.142238E-01   0.104246E+01   0.104246E+01

   0.112120E+00   0.103555E+01   0.140444E-01   0.103963E+01   0.103963E+01

   0.112880E+00   0.102030E+01   0.139400E-01   0.103679E+01   0.103679E+01

   0.113640E+00   0.103254E+01   0.136954E-01   0.103395E+01   0.103395E+01

   0.114400E+00   0.104063E+01   0.137216E-01   0.103110E+01   0.103110E+01

   0.115160E+00   0.103907E+01   0.135911E-01   0.102825E+01   0.102825E+01

   0.115920E+00   0.102267E+01   0.136463E-01   0.102540E+01   0.102540E+01

   0.116680E+00   0.101418E+01   0.135477E-01   0.102254E+01   0.102254E+01

   0.117440E+00   0.102795E+01   0.134696E-01   0.101968E+01   0.101968E+01

   0.118200E+00   0.102619E+01   0.136476E-01   0.101682E+01   0.101682E+01

   0.118960E+00   0.999374E+00   0.137179E-01   0.101395E+01   0.101395E+01

   0.119720E+00   0.102661E+01   0.137570E-01   0.101109E+01   0.101109E+01

   0.120480E+00   0.101295E+01   0.137306E-01   0.100822E+01   0.100822E+01

   0.121240E+00   0.101386E+01   0.137565E-01   0.100535E+01   0.100535E+01

   0.122000E+00   0.986453E+00   0.136571E-01   0.100248E+01   0.100248E+01

   0.122760E+00   0.103251E+01   0.136890E-01   0.999602E+00   0.999602E+00

   0.123520E+00   0.992178E+00   0.136630E-01   0.996728E+00   0.996728E+00

   0.124280E+00   0.100112E+01   0.137407E-01   0.993852E+00   0.993852E+00

   0.125040E+00   0.961355E+00   0.135288E-01   0.990975E+00   0.990975E+00

   0.125800E+00   0.979480E+00   0.133161E-01   0.988099E+00   0.988099E+00

   0.126560E+00   0.983978E+00   0.130821E-01   0.985221E+00   0.985221E+00

   0.127320E+00   0.980099E+00   0.129523E-01   0.982344E+00   0.982344E+00

   0.128080E+00   0.976038E+00   0.128489E-01   0.979466E+00   0.979466E+00

   0.128840E+00   0.983606E+00   0.128441E-01   0.976589E+00   0.976589E+00

   0.129600E+00   0.961894E+00   0.126959E-01   0.973713E+00   0.973713E+00

   0.130360E+00   0.967303E+00   0.127130E-01   0.970837E+00   0.970837E+00

   0.131120E+00   0.969517E+00   0.125349E-01   0.967962E+00   0.967962E+00

   0.131880E+00   0.947232E+00   0.124891E-01   0.965087E+00   0.965087E+00

   0.132640E+00   0.974813E+00   0.124172E-01   0.962215E+00   0.962215E+00

   0.133400E+00   0.960502E+00   0.123594E-01   0.959343E+00   0.959343E+00

   0.134160E+00   0.946083E+00   0.122922E-01   0.956473E+00   0.956473E+00

   0.134920E+00   0.920369E+00   0.121988E-01   0.953605E+00   0.953605E+00

   0.135680E+00   0.941838E+00   0.120936E-01   0.950739E+00   0.950739E+00

   0.136440E+00   0.935095E+00   0.120406E-01   0.947875E+00   0.947875E+00

   0.137200E+00   0.940074E+00   0.120349E-01   0.945014E+00   0.945014E+00

   0.137960E+00   0.924679E+00   0.119329E-01   0.942155E+00   0.942155E+00

   0.138730E+00   0.939633E+00   0.119774E-01   0.939261E+00   0.939261E+00

   0.139490E+00   0.942726E+00   0.118426E-01   0.936407E+00   0.936407E+00

   0.140250E+00   0.934783E+00   0.118381E-01   0.933557E+00   0.933557E+00

   0.141010E+00   0.933561E+00   0.117498E-01   0.930710E+00   0.930710E+00

   0.141770E+00   0.921748E+00   0.116852E-01   0.927866E+00   0.927866E+00

   0.142530E+00   0.928272E+00   0.115862E-01   0.925026E+00   0.925026E+00

   0.143290E+00   0.922219E+00   0.116432E-01   0.922189E+00   0.922189E+00

   0.144050E+00   0.902429E+00   0.117571E-01   0.919357E+00   0.919357E+00

   0.144810E+00   0.905184E+00   0.118254E-01   0.916528E+00   0.916528E+00

   0.145570E+00   0.906710E+00   0.118464E-01   0.913704E+00   0.913704E+00

   0.146330E+00   0.910801E+00   0.119211E-01   0.910884E+00   0.910884E+00

   0.147090E+00   0.909105E+00   0.119396E-01   0.908069E+00   0.908069E+00

   0.147850E+00   0.887999E+00   0.118852E-01   0.905258E+00   0.905258E+00

   0.148610E+00   0.899120E+00   0.119315E-01   0.902452E+00   0.902452E+00

   0.149370E+00   0.907401E+00   0.119558E-01   0.899651E+00   0.899651E+00

   0.150130E+00   0.903358E+00   0.119404E-01   0.896856E+00   0.896856E+00

   0.150890E+00   0.901662E+00   0.118831E-01   0.894065E+00   0.894065E+00

   0.151650E+00   0.884610E+00   0.118932E-01   0.891280E+00   0.891280E+00

   0.152410E+00   0.891116E+00   0.118167E-01   0.888501E+00   0.888501E+00

   0.153170E+00   0.878109E+00   0.117877E-01   0.885727E+00   0.885727E+00

   0.153930E+00   0.878309E+00   0.118219E-01   0.882959E+00   0.882959E+00

   0.154690E+00   0.891454E+00   0.118447E-01   0.880197E+00   0.880197E+00

   0.155450E+00   0.885756E+00   0.117634E-01   0.877442E+00   0.877442E+00

   0.156210E+00   0.870564E+00   0.118056E-01   0.874692E+00   0.874692E+00

   0.156970E+00   0.874689E+00   0.117599E-01   0.871949E+00   0.871949E+00

   0.157730E+00   0.866512E+00   0.118123E-01   0.869213E+00   0.869213E+00

   0.158490E+00   0.855525E+00   0.117969E-01   0.866483E+00   0.866483E+00

   0.159250E+00   0.884248E+00   0.117726E-01   0.863760E+00   0.863760E+00

   0.160010E+00   0.868405E+00   0.117908E-01   0.861044E+00   0.861044E+00

   0.160770E+00   0.870322E+00   0.116973E-01   0.858335E+00   0.858335E+00

   0.161530E+00   0.868477E+00   0.116403E-01   0.855633E+00   0.855633E+00

   0.162290E+00   0.875457E+00   0.116613E-01   0.852938E+00   0.852938E+00

   0.163050E+00   0.853222E+00   0.116115E-01   0.850251E+00   0.850251E+00

   0.163810E+00   0.843718E+00   0.116151E-01   0.847571E+00   0.847571E+00

   0.164570E+00   0.846172E+00   0.116590E-01   0.844899E+00   0.844899E+00

   0.165330E+00   0.840460E+00   0.116255E-01   0.842234E+00   0.842234E+00

   0.166090E+00   0.850015E+00   0.114796E-01   0.839577E+00   0.839577E+00

   0.166850E+00   0.865396E+00   0.115587E-01   0.836929E+00   0.836929E+00

   0.167610E+00   0.830868E+00   0.114508E-01   0.834288E+00   0.834288E+00

   0.168370E+00   0.847346E+00   0.115174E-01   0.831655E+00   0.831655E+00

   0.169130E+00   0.833436E+00   0.115483E-01   0.829031E+00   0.829031E+00

   0.169890E+00   0.828232E+00   0.114984E-01   0.826414E+00   0.826414E+00

   0.170650E+00   0.824641E+00   0.115219E-01   0.823807E+00   0.823807E+00

   0.171410E+00   0.829793E+00   0.114897E-01   0.821207E+00   0.821207E+00

   0.172170E+00   0.814099E+00   0.114110E-01   0.818617E+00   0.818617E+00

   0.172930E+00   0.817581E+00   0.114269E-01   0.816034E+00   0.816034E+00

   0.173690E+00   0.812166E+00   0.113951E-01   0.813461E+00   0.813461E+00

   0.174450E+00   0.797698E+00   0.113643E-01   0.810897E+00   0.810897E+00

   0.175210E+00   0.824946E+00   0.113434E-01   0.808341E+00   0.808341E+00

   0.175970E+00   0.830851E+00   0.114232E-01   0.805794E+00   0.805794E+00

   0.176730E+00   0.807342E+00   0.115276E-01   0.803257E+00   0.803257E+00

   0.177490E+00   0.808860E+00   0.115634E-01   0.800729E+00   0.800729E+00

   0.178250E+00   0.798500E+00   0.115495E-01   0.798209E+00   0.798209E+00

   0.179010E+00   0.791065E+00   0.116801E-01   0.795699E+00   0.795699E+00

   0.179770E+00   0.816172E+00   0.117392E-01   0.793199E+00   0.793199E+00

   0.180530E+00   0.793982E+00   0.117445E-01   0.790708E+00   0.790708E+00

   0.181290E+00   0.803989E+00   0.117606E-01   0.788226E+00   0.788226E+00

   0.182050E+00   0.768889E+00   0.117720E-01   0.785754E+00   0.785754E+00

   0.182810E+00   0.775203E+00   0.117772E-01   0.783291E+00   0.783291E+00

   0.183570E+00   0.797178E+00   0.119171E-01   0.780838E+00   0.780838E+00

   0.184330E+00   0.774840E+00   0.118687E-01   0.778395E+00   0.778395E+00

   0.185090E+00   0.772861E+00   0.118646E-01   0.775962E+00   0.775962E+00

   0.185850E+00   0.771966E+00   0.118412E-01   0.773538E+00   0.773538E+00

   0.186610E+00   0.788875E+00   0.118047E-01   0.771124E+00   0.771124E+00

   0.187370E+00   0.778628E+00   0.116748E-01   0.768720E+00   0.768720E+00

   0.188130E+00   0.776080E+00   0.114859E-01   0.766326E+00   0.766326E+00

   0.188890E+00   0.758673E+00   0.113752E-01   0.763942E+00   0.763942E+00

   0.189650E+00   0.768397E+00   0.113589E-01   0.761568E+00   0.761568E+00

   0.190410E+00   0.765341E+00   0.112510E-01   0.759204E+00   0.759204E+00

   0.191170E+00   0.760729E+00   0.111652E-01   0.756850E+00   0.756850E+00

   0.191930E+00   0.765812E+00   0.110786E-01   0.754506E+00   0.754506E+00

   0.192690E+00   0.752623E+00   0.110352E-01   0.752173E+00   0.752173E+00

   0.193450E+00   0.762326E+00   0.109793E-01   0.749849E+00   0.749849E+00

   0.194210E+00   0.776124E+00   0.109541E-01   0.747536E+00   0.747536E+00

   0.194970E+00   0.742642E+00   0.109274E-01   0.745233E+00   0.745233E+00

   0.195730E+00   0.729780E+00   0.108109E-01   0.742941E+00   0.742941E+00

   0.196490E+00   0.733638E+00   0.108284E-01   0.740658E+00   0.740658E+00

   0.197250E+00   0.744780E+00   0.107498E-01   0.738386E+00   0.738386E+00

   0.198010E+00   0.747432E+00   0.107538E-01   0.736124E+00   0.736124E+00

   0.198770E+00   0.733038E+00   0.106603E-01   0.733873E+00   0.733873E+00

   0.199530E+00   0.734110E+00   0.106695E-01   0.731632E+00   0.731632E+00

   0.200290E+00   0.753128E+00   0.105634E-01   0.729401E+00   0.729401E+00

   0.201050E+00   0.727344E+00   0.105673E-01   0.727181E+00   0.727181E+00

   0.201810E+00   0.725336E+00   0.105145E-01   0.724971E+00   0.724971E+00

   0.202570E+00   0.716960E+00   0.104684E-01   0.722771E+00   0.722771E+00

   0.203330E+00   0.697712E+00   0.103546E-01   0.720582E+00   0.720582E+00

   0.204090E+00   0.726748E+00   0.102980E-01   0.718404E+00   0.718404E+00

   0.204850E+00   0.723308E+00   0.102867E-01   0.716235E+00   0.716235E+00

   0.205610E+00   0.711421E+00   0.102681E-01   0.714077E+00   0.714077E+00

   0.206370E+00   0.705799E+00   0.102636E-01   0.711930E+00   0.711930E+00

   0.207130E+00   0.712376E+00   0.102317E-01   0.709793E+00   0.709793E+00

   0.207890E+00   0.708173E+00   0.104194E-01   0.707666E+00   0.707666E+00

   0.208650E+00   0.690865E+00   0.104277E-01   0.705549E+00   0.705549E+00

   0.209410E+00   0.700236E+00   0.104939E-01   0.703443E+00   0.703443E+00

   0.210170E+00   0.701206E+00   0.105405E-01   0.701348E+00   0.701348E+00

   0.210930E+00   0.686094E+00   0.105569E-01   0.699262E+00   0.699262E+00

   0.211690E+00   0.685054E+00   0.106122E-01   0.697187E+00   0.697187E+00

   0.212450E+00   0.697098E+00   0.106300E-01   0.695123E+00   0.695123E+00

   0.213210E+00   0.694369E+00   0.106033E-01   0.693068E+00   0.693068E+00

   0.213970E+00   0.703557E+00   0.106508E-01   0.691024E+00   0.691024E+00

   0.214730E+00   0.694978E+00   0.106683E-01   0.688990E+00   0.688990E+00

   0.215490E+00   0.687102E+00   0.107247E-01   0.686967E+00   0.686967E+00

   0.216250E+00   0.702472E+00   0.107253E-01   0.684953E+00   0.684953E+00

   0.217010E+00   0.696374E+00   0.107031E-01   0.682950E+00   0.682950E+00

   0.217770E+00   0.662096E+00   0.107018E-01   0.680957E+00   0.680957E+00

   0.218530E+00   0.686683E+00   0.107240E-01   0.678974E+00   0.678974E+00

   0.219290E+00   0.672708E+00   0.107436E-01   0.677001E+00   0.677001E+00

   0.220050E+00   0.673430E+00   0.107859E-01   0.675039E+00   0.675039E+00

   0.220810E+00   0.690776E+00   0.107334E-01   0.673086E+00   0.673086E+00

   0.221570E+00   0.687973E+00   0.107267E-01   0.671143E+00   0.671143E+00

   0.222330E+00   0.676812E+00   0.107408E-01   0.669211E+00   0.669211E+00

   0.223090E+00   0.663943E+00   0.106796E-01   0.667288E+00   0.667288E+00

   0.223850E+00   0.675057E+00   0.106825E-01   0.665375E+00   0.665375E+00

   0.224610E+00   0.680184E+00   0.106744E-01   0.663472E+00   0.663472E+00

   0.225370E+00   0.679558E+00   0.106664E-01   0.661579E+00   0.661579E+00

   0.226130E+00   0.658195E+00   0.107089E-01   0.659695E+00   0.659695E+00

   0.226890E+00   0.664305E+00   0.106471E-01   0.657822E+00   0.657822E+00

   0.227650E+00   0.659208E+00   0.106205E-01   0.655958E+00   0.655958E+00

   0.228410E+00   0.656853E+00   0.106233E-01   0.654103E+00   0.654103E+00

   0.229170E+00   0.649958E+00   0.105153E-01   0.652259E+00   0.652259E+00

   0.229930E+00   0.657872E+00   0.105211E-01   0.650423E+00   0.650423E+00

   0.230690E+00   0.650220E+00   0.105341E-01   0.648598E+00   0.648598E+00

   0.231450E+00   0.642957E+00   0.105414E-01   0.646782E+00   0.646782E+00

   0.232210E+00   0.649142E+00   0.105410E-01   0.644975E+00   0.644975E+00

   0.232970E+00   0.642230E+00   0.104299E-01   0.643177E+00   0.643177E+00

   0.233730E+00   0.639547E+00   0.105368E-01   0.641389E+00   0.641389E+00

   0.234490E+00   0.654431E+00   0.104336E-01   0.639610E+00   0.639610E+00

   0.235250E+00   0.637016E+00   0.104697E-01   0.637840E+00   0.637840E+00

   0.236010E+00   0.657578E+00   0.104208E-01   0.636080E+00   0.636080E+00

   0.236770E+00   0.632760E+00   0.104325E-01   0.634328E+00   0.634328E+00

   0.237530E+00   0.645316E+00   0.103732E-01   0.632586E+00   0.632586E+00

   0.238290E+00   0.639800E+00   0.102852E-01   0.630852E+00   0.630852E+00

   0.239050E+00   0.621582E+00   0.102209E-01   0.629128E+00   0.629128E+00

   0.239810E+00   0.624048E+00   0.102731E-01   0.627412E+00   0.627412E+00

   0.240570E+00   0.641690E+00   0.102726E-01   0.625705E+00   0.625705E+00

   0.241330E+00   0.619130E+00   0.101634E-01   0.624006E+00   0.624006E+00

   0.242090E+00   0.640119E+00   0.102055E-01   0.622317E+00   0.622317E+00

   0.242850E+00   0.621299E+00   0.100974E-01   0.620636E+00   0.620636E+00

   0.243610E+00   0.609683E+00   0.101247E-01   0.618963E+00   0.618963E+00

   0.244370E+00   0.616978E+00   0.100872E-01   0.617299E+00   0.617299E+00

   0.245130E+00   0.622162E+00   0.100497E-01   0.615643E+00   0.615643E+00

   0.245890E+00   0.606542E+00   0.100123E-01   0.613996E+00   0.613996E+00

   0.246650E+00   0.602030E+00   0.997867E-02   0.612357E+00   0.612357E+00

   0.247410E+00   0.622897E+00   0.994520E-02   0.610726E+00   0.610726E+00

   0.248170E+00   0.608705E+00   0.991758E-02   0.609103E+00   0.609103E+00

   0.248930E+00   0.617775E+00   0.983841E-02   0.607488E+00   0.607488E+00

   0.249690E+00   0.613575E+00   0.988267E-02   0.605882E+00   0.605882E+00

   0.250450E+00   0.625486E+00   0.984069E-02   0.604283E+00   0.604283E+00

   0.251210E+00   0.603124E+00   0.978902E-02   0.602692E+00   0.602692E+00

   0.251970E+00   0.597635E+00   0.976191E-02   0.601109E+00   0.601109E+00

   0.252730E+00   0.632963E+00   0.979953E-02   0.599533E+00   0.599533E+00

   0.253490E+00   0.622460E+00   0.972632E-02   0.597965E+00   0.597965E+00

   0.254250E+00   0.598216E+00   0.969386E-02   0.596405E+00   0.596405E+00

   0.255010E+00   0.594373E+00   0.960599E-02   0.594852E+00   0.594852E+00

   0.255770E+00   0.586064E+00   0.962495E-02   0.593307E+00   0.593307E+00

   0.256530E+00   0.583274E+00   0.964033E-02   0.591769E+00   0.591769E+00

   0.257290E+00   0.584777E+00   0.960081E-02   0.590238E+00   0.590238E+00

   0.258050E+00   0.587732E+00   0.962052E-02   0.588714E+00   0.588714E+00

   0.258810E+00   0.599633E+00   0.959556E-02   0.587198E+00   0.587198E+00

   0.259570E+00   0.572517E+00   0.956607E-02   0.585688E+00   0.585688E+00

   0.260330E+00   0.576645E+00   0.954054E-02   0.584186E+00   0.584186E+00

   0.261090E+00   0.574827E+00   0.954089E-02   0.582690E+00   0.582690E+00

   0.261850E+00   0.580516E+00   0.952552E-02   0.581201E+00   0.581201E+00

   0.262610E+00   0.579465E+00   0.950164E-02   0.579719E+00   0.579719E+00

   0.263370E+00   0.571532E+00   0.943311E-02   0.578244E+00   0.578244E+00

   0.264130E+00   0.596250E+00   0.938903E-02   0.576775E+00   0.576775E+00

   0.264890E+00   0.568826E+00   0.940641E-02   0.575313E+00   0.575313E+00

   0.265650E+00   0.580179E+00   0.935025E-02   0.573857E+00   0.573857E+00

   0.266410E+00   0.574367E+00   0.930676E-02   0.572408E+00   0.572408E+00

   0.267170E+00   0.574473E+00   0.928968E-02   0.570964E+00   0.570964E+00

   0.267930E+00   0.566609E+00   0.929182E-02   0.569527E+00   0.569527E+00

   0.268690E+00   0.575360E+00   0.928968E-02   0.568097E+00   0.568097E+00

   0.269450E+00   0.557449E+00   0.925890E-02   0.566672E+00   0.566672E+00

   0.270210E+00   0.568697E+00   0.923479E-02   0.565253E+00   0.565253E+00

   0.270970E+00   0.565512E+00   0.919296E-02   0.563840E+00   0.563840E+00

   0.271720E+00   0.555545E+00   0.915108E-02   0.562451E+00   0.562451E+00

   0.272480E+00   0.560407E+00   0.915967E-02   0.561050E+00   0.561050E+00

   0.273240E+00   0.563692E+00   0.914293E-02   0.559654E+00   0.559654E+00

   0.274000E+00   0.567260E+00   0.909814E-02   0.558264E+00   0.558264E+00

   0.274760E+00   0.549503E+00   0.907081E-02   0.556879E+00   0.556879E+00

   0.275520E+00   0.544056E+00   0.903324E-02   0.555500E+00   0.555500E+00

   0.276280E+00   0.552967E+00   0.901114E-02   0.554126E+00   0.554126E+00

   0.277040E+00   0.556121E+00   0.901282E-02   0.552758E+00   0.552758E+00

   0.277800E+00   0.547748E+00   0.898523E-02   0.551395E+00   0.551395E+00

   0.278560E+00   0.545638E+00   0.895056E-02   0.550036E+00   0.550036E+00

   0.279320E+00   0.539385E+00   0.891082E-02   0.548683E+00   0.548683E+00

   0.280080E+00   0.541730E+00   0.886887E-02   0.547335E+00   0.547335E+00

   0.280840E+00   0.541378E+00   0.881162E-02   0.545992E+00   0.545992E+00

   0.281600E+00   0.541135E+00   0.884397E-02   0.544654E+00   0.544654E+00

   0.282360E+00   0.548315E+00   0.879878E-02   0.543320E+00   0.543320E+00

   0.283120E+00   0.547973E+00   0.877991E-02   0.541991E+00   0.541991E+00

   0.283880E+00   0.528937E+00   0.875483E-02   0.540667E+00   0.540667E+00

   0.284640E+00   0.518588E+00   0.873715E-02   0.539347E+00   0.539347E+00

   0.285400E+00   0.538129E+00   0.870244E-02   0.538032E+00   0.538032E+00

   0.286160E+00   0.527799E+00   0.870351E-02   0.536721E+00   0.536721E+00

   0.286920E+00   0.523390E+00   0.873389E-02   0.535415E+00   0.535415E+00

   0.287680E+00   0.512188E+00   0.870547E-02   0.534112E+00   0.534112E+00

   0.288440E+00   0.512102E+00   0.869167E-02   0.532814E+00   0.532814E+00

   0.289200E+00   0.518123E+00   0.869752E-02   0.531521E+00   0.531521E+00

   0.289960E+00   0.528117E+00   0.865609E-02   0.530231E+00   0.530231E+00

   0.290720E+00   0.527633E+00   0.872503E-02   0.528945E+00   0.528945E+00

   0.291480E+00   0.525771E+00   0.871599E-02   0.527663E+00   0.527663E+00

   0.292240E+00   0.511716E+00   0.872743E-02   0.526385E+00   0.526385E+00

   0.293000E+00   0.526006E+00   0.875511E-02   0.525110E+00   0.525110E+00

   0.293760E+00   0.498367E+00   0.118227E+00   0.523840E+00   0.523840E+00

   0.294520E+00   0.503243E+00   0.876932E-02   0.522573E+00   0.522573E+00

   0.295280E+00   0.523469E+00   0.878794E-02   0.521309E+00   0.521309E+00

   0.296040E+00   0.504372E+00   0.875918E-02   0.520049E+00   0.520049E+00

   0.296800E+00   0.499382E+00   0.875161E-02   0.518793E+00   0.518793E+00

   0.297560E+00   0.500944E+00   0.887875E-02   0.517540E+00   0.517540E+00

   0.298320E+00   0.510701E+00   0.878198E-02   0.516290E+00   0.516290E+00

   0.299080E+00   0.515143E+00   0.873960E-02   0.515044E+00   0.515044E+00

   0.299840E+00   0.520911E+00   0.873547E-02   0.513800E+00   0.513800E+00

   0.300600E+00   0.508744E+00   0.872460E-02   0.512560E+00   0.512560E+00

   0.301360E+00   0.500829E+00   0.872530E-02   0.511323E+00   0.511323E+00

   0.302120E+00   0.506702E+00   0.868865E-02   0.510089E+00   0.510089E+00

   0.302880E+00   0.503069E+00   0.869262E-02   0.508857E+00   0.508857E+00

   0.303640E+00   0.502719E+00   0.861718E-02   0.507629E+00   0.507629E+00

   0.304400E+00   0.494590E+00   0.860958E-02   0.506404E+00   0.506404E+00

   0.305160E+00   0.505473E+00   0.853475E-02   0.505181E+00   0.505181E+00

   0.305920E+00   0.492426E+00   0.858969E-02   0.503961E+00   0.503961E+00

   0.306680E+00   0.496160E+00   0.867557E-02   0.502743E+00   0.502743E+00

   0.307440E+00   0.507247E+00   0.868151E-02   0.501528E+00   0.501528E+00

   0.308200E+00   0.501331E+00   0.871572E-02   0.500316E+00   0.500316E+00

   0.308960E+00   0.492105E+00   0.873656E-02   0.499106E+00   0.499106E+00

   0.309720E+00   0.489314E+00   0.874693E-02   0.497899E+00   0.497899E+00

   0.310480E+00   0.492914E+00   0.874637E-02   0.496694E+00   0.496694E+00

   0.311240E+00   0.500785E+00   0.875117E-02   0.495491E+00   0.495491E+00

   0.312000E+00   0.507023E+00   0.875683E-02   0.494291E+00   0.494291E+00

   0.312760E+00   0.491509E+00   0.876074E-02   0.493093E+00   0.493093E+00

   0.313520E+00   0.482484E+00   0.875056E-02   0.491897E+00   0.491897E+00

   0.314280E+00   0.493840E+00   0.874838E-02   0.490703E+00   0.490703E+00

   0.315040E+00   0.491953E+00   0.888853E-02   0.489511E+00   0.489511E+00

   0.315800E+00   0.479853E+00   0.898667E-02   0.488321E+00   0.488321E+00

   0.316560E+00   0.496818E+00   0.906027E-02   0.487133E+00   0.487133E+00

   0.317320E+00   0.473990E+00   0.909732E-02   0.485947E+00   0.485947E+00

   0.318080E+00   0.474484E+00   0.916876E-02   0.484763E+00   0.484763E+00

   0.318830E+00   0.476042E+00   0.920126E-02   0.483596E+00   0.483596E+00

   0.319590E+00   0.486992E+00   0.922742E-02   0.482416E+00   0.482416E+00

   0.320350E+00   0.487481E+00   0.920353E-02   0.481237E+00   0.481237E+00

   0.321110E+00   0.481498E+00   0.926947E-02   0.480060E+00   0.480060E+00

   0.321870E+00   0.470522E+00   0.927667E-02   0.478884E+00   0.478884E+00

   0.322630E+00   0.468330E+00   0.933227E-02   0.477711E+00   0.477711E+00

   0.323390E+00   0.462893E+00   0.934413E-02   0.476538E+00   0.476538E+00

   0.324150E+00   0.469745E+00   0.937612E-02   0.475368E+00   0.475368E+00

   0.324910E+00   0.471077E+00   0.940873E-02   0.474199E+00   0.474199E+00

   0.325670E+00   0.481753E+00   0.940703E-02   0.473031E+00   0.473031E+00

   0.326430E+00   0.480782E+00   0.944864E-02   0.471865E+00   0.471865E+00

   0.327190E+00   0.461830E+00   0.939122E-02   0.470700E+00   0.470700E+00

   0.327950E+00   0.454488E+00   0.937514E-02   0.469536E+00   0.469536E+00

   0.328710E+00   0.467180E+00   0.937147E-02   0.468374E+00   0.468374E+00

   0.329470E+00   0.455665E+00   0.939828E-02   0.467213E+00   0.467213E+00

   0.330230E+00   0.450676E+00   0.939035E-02   0.466053E+00   0.466053E+00

   0.330990E+00   0.478772E+00   0.937054E-02   0.464895E+00   0.464895E+00

   0.331750E+00   0.483178E+00   0.938846E-02   0.463737E+00   0.463737E+00

   0.332510E+00   0.454698E+00   0.943007E-02   0.462581E+00   0.462581E+00

   0.333270E+00   0.462198E+00   0.940410E-02   0.461426E+00   0.461426E+00

   0.334030E+00   0.464468E+00   0.946150E-02   0.460272E+00   0.460272E+00

   0.334790E+00   0.452628E+00   0.945447E-02   0.459119E+00   0.459119E+00

   0.335550E+00   0.463402E+00   0.950471E-02   0.457968E+00   0.457968E+00

   0.336310E+00   0.456153E+00   0.949422E-02   0.456817E+00   0.456817E+00

   0.337070E+00   0.470742E+00   0.950683E-02   0.455667E+00   0.455667E+00

   0.337830E+00   0.458150E+00   0.953597E-02   0.454518E+00   0.454518E+00

   0.338590E+00   0.476986E+00   0.953769E-02   0.453370E+00   0.453370E+00

   0.339350E+00   0.470443E+00   0.952984E-02   0.452223E+00   0.452223E+00

   0.340110E+00   0.469126E+00   0.958069E-02   0.451077E+00   0.451077E+00

   0.340870E+00   0.453688E+00   0.961065E-02   0.449932E+00   0.449932E+00

   0.341630E+00   0.450505E+00   0.969168E-02   0.448787E+00   0.448787E+00

   0.342390E+00   0.461262E+00   0.968184E-02   0.447644E+00   0.447644E+00

   0.343150E+00   0.470338E+00   0.970805E-02   0.446501E+00   0.446501E+00

   0.343910E+00   0.437105E+00   0.974802E-02   0.445359E+00   0.445359E+00

   0.344670E+00   0.450346E+00   0.980048E-02   0.444218E+00   0.444218E+00

   0.345430E+00   0.452344E+00   0.983697E-02   0.443078E+00   0.443078E+00

   0.346190E+00   0.431715E+00   0.986013E-02   0.441938E+00   0.441938E+00

   0.346950E+00   0.452471E+00   0.986777E-02   0.440799E+00   0.440799E+00

   0.347710E+00   0.446902E+00   0.990678E-02   0.439661E+00   0.439661E+00

   0.348470E+00   0.445412E+00   0.994892E-02   0.438523E+00   0.438523E+00

   0.349220E+00   0.435164E+00   0.996836E-02   0.437401E+00   0.437401E+00

   0.349980E+00   0.438766E+00   0.100319E-01   0.436265E+00   0.436265E+00

   0.350740E+00   0.441877E+00   0.100230E-01   0.435130E+00   0.435130E+00

   0.351500E+00   0.442897E+00   0.101277E-01   0.433995E+00   0.433995E+00

   0.352260E+00   0.443130E+00   0.100692E-01   0.432861E+00   0.432861E+00

   0.353020E+00   0.441360E+00   0.101288E-01   0.431727E+00   0.431727E+00

   0.353780E+00   0.436850E+00   0.100972E-01   0.430594E+00   0.430594E+00

   0.354540E+00   0.432072E+00   0.101696E-01   0.429462E+00   0.429462E+00

   0.355300E+00   0.449508E+00   0.101714E-01   0.428330E+00   0.428330E+00

   0.356060E+00   0.438018E+00   0.101320E-01   0.427199E+00   0.427199E+00

   0.356820E+00   0.437114E+00   0.102283E-01   0.426069E+00   0.426069E+00

   0.357580E+00   0.454374E+00   0.101849E-01   0.424939E+00   0.424939E+00

   0.358340E+00   0.427818E+00   0.102301E-01   0.423809E+00   0.423809E+00

   0.359100E+00   0.413777E+00   0.101740E-01   0.422681E+00   0.422681E+00

   0.359860E+00   0.424769E+00   0.103014E-01   0.421553E+00   0.421553E+00

   0.360620E+00   0.429023E+00   0.103075E-01   0.420425E+00   0.420425E+00

   0.361380E+00   0.428562E+00   0.102793E-01   0.419298E+00   0.419298E+00

   0.362140E+00   0.431840E+00   0.103780E-01   0.418172E+00   0.418172E+00

   0.362900E+00   0.434033E+00   0.102955E-01   0.417046E+00   0.417046E+00

   0.363660E+00   0.428278E+00   0.103634E-01   0.415921E+00   0.415921E+00

   0.364420E+00   0.444160E+00   0.103319E-01   0.414796E+00   0.414796E+00

   0.365180E+00   0.428333E+00   0.103802E-01   0.413672E+00   0.413672E+00

   0.365940E+00   0.404347E+00   0.103506E-01   0.412549E+00   0.412549E+00

   0.366700E+00   0.425517E+00   0.104385E-01   0.411426E+00   0.411426E+00

   0.367460E+00   0.438797E+00   0.104609E-01   0.410303E+00   0.410303E+00

   0.368220E+00   0.426155E+00   0.104361E-01   0.409182E+00   0.409182E+00

   0.368980E+00   0.429075E+00   0.105072E-01   0.408061E+00   0.408061E+00

   0.369740E+00   0.414546E+00   0.104911E-01   0.406940E+00   0.406940E+00

   0.370500E+00   0.418695E+00   0.105068E-01   0.405821E+00   0.405821E+00

   0.371260E+00   0.428979E+00   0.105646E-01   0.404701E+00   0.404701E+00

   0.372020E+00   0.417533E+00   0.105629E-01   0.403583E+00   0.403583E+00

   0.372770E+00   0.400913E+00   0.105727E-01   0.402480E+00   0.402480E+00

   0.373530E+00   0.419820E+00   0.106197E-01   0.401362E+00   0.401362E+00

   0.374290E+00   0.424908E+00   0.106559E-01   0.400246E+00   0.400246E+00

   0.375050E+00   0.434816E+00   0.107036E-01   0.399130E+00   0.399130E+00

   0.375810E+00   0.418584E+00   0.107259E-01   0.398015E+00   0.398015E+00

   0.376570E+00   0.420650E+00   0.108066E-01   0.396900E+00   0.396900E+00

   0.377330E+00   0.427618E+00   0.108897E-01   0.395786E+00   0.395786E+00

   0.378090E+00   0.421516E+00   0.108718E-01   0.394673E+00   0.394673E+00

   0.378850E+00   0.402811E+00   0.110016E-01   0.393561E+00   0.393561E+00

   0.379610E+00   0.399993E+00   0.110102E-01   0.392449E+00   0.392449E+00

   0.380370E+00   0.398285E+00   0.110876E-01   0.391338E+00   0.391338E+00

   0.381130E+00   0.398064E+00   0.118979E-01   0.390228E+00   0.390228E+00

   0.381890E+00   0.382262E+00   0.122860E-01   0.389119E+00   0.389119E+00

   0.382650E+00   0.372983E+00   0.125583E-01   0.388010E+00   0.388010E+00

   0.383410E+00   0.355089E+00   0.126836E-01   0.386902E+00   0.386902E+00

   0.384170E+00   0.344400E+00   0.128820E-01   0.385795E+00   0.385795E+00

   0.384930E+00   0.376845E+00   0.128461E-01   0.384689E+00   0.384689E+00

   0.385690E+00   0.371806E+00   0.127657E-01   0.383584E+00   0.383584E+00

   0.386450E+00   0.385907E+00   0.127456E-01   0.382479E+00   0.382479E+00

   0.387210E+00   0.374235E+00   0.127959E-01   0.381376E+00   0.381376E+00

   0.387970E+00   0.372358E+00   0.127966E-01   0.380273E+00   0.380273E+00

   0.388730E+00   0.383926E+00   0.129385E-01   0.379172E+00   0.379172E+00

   0.389490E+00   0.380923E+00   0.129073E-01   0.378071E+00   0.378071E+00

   0.390250E+00   0.385482E+00   0.129906E-01   0.376971E+00   0.376971E+00

   0.391010E+00   0.372454E+00   0.131302E-01   0.375872E+00   0.375872E+00

   0.391770E+00   0.377115E+00   0.131181E-01   0.374775E+00   0.374775E+00

   0.392520E+00   0.381895E+00   0.131814E-01   0.373692E+00   0.373692E+00

   0.393280E+00   0.349916E+00   0.132630E-01   0.372596E+00   0.372596E+00

   0.394040E+00   0.368677E+00   0.134092E-01   0.371502E+00   0.371502E+00

   0.394800E+00   0.383137E+00   0.134666E-01   0.370408E+00   0.370408E+00

   0.395560E+00   0.376523E+00   0.135702E-01   0.369316E+00   0.369316E+00

   0.396320E+00   0.383933E+00   0.137406E-01   0.368224E+00   0.368224E+00

   0.397080E+00   0.387258E+00   0.137567E-01   0.367134E+00   0.367134E+00

   0.397840E+00   0.393596E+00   0.139175E-01   0.366045E+00   0.366045E+00

   0.398600E+00   0.371327E+00   0.139792E-01   0.364957E+00   0.364957E+00

   0.399360E+00   0.403784E+00   0.140351E-01   0.363870E+00   0.363870E+00

   0.400120E+00   0.378860E+00   0.141060E-01   0.362785E+00   0.362785E+00

   0.400880E+00   0.362768E+00   0.142129E-01   0.361701E+00   0.361701E+00

   0.401640E+00   0.374818E+00   0.143296E-01   0.360618E+00   0.360618E+00

   0.402400E+00   0.393701E+00   0.144829E-01   0.359536E+00   0.359536E+00

   0.403160E+00   0.368044E+00   0.144807E-01   0.358456E+00   0.358456E+00

   0.403920E+00   0.357147E+00   0.146716E-01   0.357377E+00   0.357377E+00

   0.404680E+00   0.367223E+00   0.149082E-01   0.356299E+00   0.356299E+00

   0.405440E+00   0.351377E+00   0.149201E-01   0.355223E+00   0.355223E+00

   0.406200E+00   0.387325E+00   0.150702E-01   0.354148E+00   0.354148E+00

   0.406960E+00   0.381363E+00   0.151854E-01   0.353074E+00   0.353074E+00

   0.407720E+00   0.362065E+00   0.152810E-01   0.352002E+00   0.352002E+00

   0.408480E+00   0.344522E+00   0.153228E-01   0.350932E+00   0.350932E+00

   0.409240E+00   0.361870E+00   0.154207E-01   0.349863E+00   0.349863E+00

   0.409990E+00   0.369428E+00   0.155267E-01   0.348809E+00   0.348809E+00

   0.410750E+00   0.371261E+00   0.156353E-01   0.347743E+00   0.347743E+00

   0.411510E+00   0.369303E+00   0.156296E-01   0.346679E+00   0.346679E+00

   0.412270E+00   0.375114E+00   0.158177E-01   0.345616E+00   0.345616E+00

   0.413030E+00   0.359581E+00   0.158124E-01   0.344555E+00   0.344555E+00

   0.413790E+00   0.341023E+00   0.158103E-01   0.343496E+00   0.343496E+00

   0.414550E+00   0.374526E+00   0.159802E-01   0.342438E+00   0.342438E+00

   0.415310E+00   0.354951E+00   0.158899E-01   0.341382E+00   0.341382E+00

   0.416070E+00   0.339401E+00   0.160911E-01   0.340327E+00   0.340327E+00

   0.416830E+00   0.349669E+00   0.161499E-01   0.339275E+00   0.339275E+00

   0.417590E+00   0.358215E+00   0.162207E-01   0.338224E+00   0.338224E+00

   0.418350E+00   0.371358E+00   0.163752E-01   0.337175E+00   0.337175E+00

   0.419110E+00   0.317691E+00   0.163411E-01   0.336127E+00   0.336127E+00

   0.419870E+00   0.359111E+00   0.165833E-01   0.335082E+00   0.335082E+00

   0.420630E+00   0.379370E+00   0.167047E-01   0.334038E+00   0.334038E+00

   0.421390E+00   0.359182E+00   0.167917E-01   0.332997E+00   0.332997E+00

   0.422150E+00   0.358943E+00   0.170171E-01   0.331957E+00   0.331957E+00

   0.422910E+00   0.363656E+00   0.171055E-01   0.330919E+00   0.330919E+00

   0.423670E+00   0.341268E+00   0.174416E-01   0.329883E+00   0.329883E+00

   0.424430E+00   0.332037E+00   0.175998E-01   0.328849E+00   0.328849E+00

   0.425190E+00   0.338379E+00   0.177902E-01   0.327818E+00   0.327818E+00

   0.425940E+00   0.320921E+00   0.180941E-01   0.326801E+00   0.326801E+00

   0.426700E+00   0.348912E+00   0.182124E-01   0.325774E+00   0.325774E+00

   0.427460E+00   0.332055E+00   0.183924E-01   0.324748E+00   0.324748E+00

   0.428220E+00   0.316732E+00   0.184706E-01   0.323724E+00   0.323724E+00

   0.428980E+00   0.338447E+00   0.186630E-01   0.322703E+00   0.322703E+00

   0.429740E+00   0.345408E+00   0.189248E-01   0.321683E+00   0.321683E+00

   0.430500E+00   0.322585E+00   0.192526E-01   0.320666E+00   0.320666E+00

   0.431260E+00   0.362018E+00   0.194093E-01   0.319651E+00   0.319651E+00

   0.432020E+00   0.316262E+00   0.197353E-01   0.318639E+00   0.318639E+00

   0.432780E+00   0.339041E+00   0.198878E-01   0.317628E+00   0.317628E+00

   0.433540E+00   0.307252E+00   0.200786E-01   0.316620E+00   0.316620E+00

   0.434300E+00   0.338254E+00   0.203453E-01   0.315614E+00   0.315614E+00

   0.435060E+00   0.343256E+00   0.207712E-01   0.314611E+00   0.314611E+00


           ####      Real Space Data                               ####


           Distance distribution  function of particle  


      R          P(R)      ERROR


  0.0000E+00  0.0000E+00  0.0000E+00

  0.1543E+00  0.7167E-03  0.3426E-05

  0.3085E+00  0.1404E-02  0.6576E-05

  0.4628E+00  0.2061E-02  0.9451E-05

  0.6170E+00  0.2688E-02  0.1205E-04

  0.7713E+00  0.3286E-02  0.1439E-04

  0.9255E+00  0.3855E-02  0.1645E-04

  0.1080E+01  0.4394E-02  0.1826E-04

  0.1234E+01  0.4905E-02  0.1980E-04

  0.1388E+01  0.5387E-02  0.2110E-04

  0.1543E+01  0.5840E-02  0.2215E-04

  0.1697E+01  0.6266E-02  0.2296E-04

  0.1851E+01  0.6663E-02  0.2354E-04

  0.2005E+01  0.7034E-02  0.2390E-04

  0.2160E+01  0.7377E-02  0.2405E-04

  0.2314E+01  0.7694E-02  0.2400E-04

  0.2468E+01  0.7986E-02  0.2376E-04

  0.2622E+01  0.8251E-02  0.2333E-04

  0.2777E+01  0.8492E-02  0.2274E-04

  0.2931E+01  0.8708E-02  0.2200E-04

  0.3085E+01  0.8901E-02  0.2112E-04

  0.3239E+01  0.9070E-02  0.2012E-04

  0.3394E+01  0.9217E-02  0.1902E-04

  0.3548E+01  0.9342E-02  0.1785E-04

  0.3702E+01  0.9446E-02  0.1662E-04

  0.3856E+01  0.9529E-02  0.1538E-04

  0.4011E+01  0.9592E-02  0.1417E-04

  0.4165E+01  0.9637E-02  0.1303E-04

  0.4319E+01  0.9662E-02  0.1204E-04

  0.4473E+01  0.9670E-02  0.1128E-04

  0.4628E+01  0.9661E-02  0.1082E-04

  0.4782E+01  0.9636E-02  0.1073E-04

  0.4936E+01  0.9595E-02  0.1104E-04

  0.5090E+01  0.9540E-02  0.1173E-04

  0.5245E+01  0.9471E-02  0.1273E-04

  0.5399E+01  0.9388E-02  0.1396E-04

  0.5553E+01  0.9294E-02  0.1537E-04

  0.5707E+01  0.9187E-02  0.1688E-04

  0.5862E+01  0.9070E-02  0.1847E-04

  0.6016E+01  0.8943E-02  0.2008E-04

  0.6170E+01  0.8806E-02  0.2169E-04

  0.6324E+01  0.8661E-02  0.2327E-04

  0.6479E+01  0.8508E-02  0.2482E-04

  0.6633E+01  0.8348E-02  0.2631E-04

  0.6787E+01  0.8181E-02  0.2774E-04

  0.6941E+01  0.8009E-02  0.2908E-04

  0.7096E+01  0.7832E-02  0.3033E-04

  0.7250E+01  0.7651E-02  0.3149E-04

  0.7404E+01  0.7466E-02  0.3254E-04

  0.7559E+01  0.7278E-02  0.3348E-04

  0.7713E+01  0.7088E-02  0.3431E-04

  0.7867E+01  0.6896E-02  0.3502E-04

  0.8021E+01  0.6703E-02  0.3561E-04

  0.8176E+01  0.6509E-02  0.3607E-04

  0.8330E+01  0.6316E-02  0.3641E-04

  0.8484E+01  0.6123E-02  0.3663E-04

  0.8638E+01  0.5931E-02  0.3673E-04

  0.8793E+01  0.5741E-02  0.3670E-04

  0.8947E+01  0.5553E-02  0.3656E-04

  0.9101E+01  0.5367E-02  0.3630E-04

  0.9255E+01  0.5184E-02  0.3593E-04

  0.9410E+01  0.5005E-02  0.3546E-04

  0.9564E+01  0.4829E-02  0.3489E-04

  0.9718E+01  0.4657E-02  0.3422E-04

  0.9872E+01  0.4489E-02  0.3348E-04

  0.1003E+02  0.4326E-02  0.3267E-04

  0.1018E+02  0.4167E-02  0.3180E-04

  0.1034E+02  0.4014E-02  0.3088E-04

  0.1049E+02  0.3866E-02  0.2994E-04

  0.1064E+02  0.3724E-02  0.2898E-04

  0.1080E+02  0.3587E-02  0.2803E-04

  0.1095E+02  0.3456E-02  0.2711E-04

  0.1111E+02  0.3331E-02  0.2624E-04

  0.1126E+02  0.3211E-02  0.2544E-04

  0.1141E+02  0.3098E-02  0.2474E-04

  0.1157E+02  0.2991E-02  0.2417E-04

  0.1172E+02  0.2890E-02  0.2374E-04

  0.1188E+02  0.2795E-02  0.2348E-04

  0.1203E+02  0.2706E-02  0.2340E-04

  0.1219E+02  0.2623E-02  0.2350E-04

  0.1234E+02  0.2546E-02  0.2380E-04

  0.1249E+02  0.2474E-02  0.2427E-04

  0.1265E+02  0.2409E-02  0.2490E-04

  0.1280E+02  0.2349E-02  0.2569E-04

  0.1296E+02  0.2295E-02  0.2659E-04

  0.1311E+02  0.2246E-02  0.2760E-04

  0.1327E+02  0.2202E-02  0.2869E-04

  0.1342E+02  0.2163E-02  0.2984E-04

  0.1357E+02  0.2129E-02  0.3102E-04

  0.1373E+02  0.2100E-02  0.3222E-04

  0.1388E+02  0.2075E-02  0.3342E-04

  0.1404E+02  0.2054E-02  0.3460E-04

  0.1419E+02  0.2038E-02  0.3576E-04

  0.1435E+02  0.2025E-02  0.3688E-04

  0.1450E+02  0.2015E-02  0.3794E-04

  0.1465E+02  0.2009E-02  0.3894E-04

  0.1481E+02  0.2005E-02  0.3988E-04

  0.1496E+02  0.2005E-02  0.4074E-04

  0.1512E+02  0.2006E-02  0.4152E-04

  0.1527E+02  0.2011E-02  0.4221E-04

  0.1543E+02  0.2017E-02  0.4281E-04

  0.1558E+02  0.2024E-02  0.4332E-04

  0.1573E+02  0.2034E-02  0.4374E-04

  0.1589E+02  0.2044E-02  0.4406E-04

  0.1604E+02  0.2055E-02  0.4429E-04

  0.1620E+02  0.2067E-02  0.4442E-04

  0.1635E+02  0.2080E-02  0.4446E-04

  0.1651E+02  0.2093E-02  0.4441E-04

  0.1666E+02  0.2106E-02  0.4427E-04

  0.1681E+02  0.2118E-02  0.4404E-04

  0.1697E+02  0.2131E-02  0.4374E-04

  0.1712E+02  0.2142E-02  0.4336E-04

  0.1728E+02  0.2153E-02  0.4291E-04

  0.1743E+02  0.2163E-02  0.4241E-04

  0.1759E+02  0.2172E-02  0.4184E-04

  0.1774E+02  0.2179E-02  0.4124E-04

  0.1789E+02  0.2185E-02  0.4059E-04

  0.1805E+02  0.2190E-02  0.3992E-04

  0.1820E+02  0.2192E-02  0.3922E-04

  0.1836E+02  0.2193E-02  0.3853E-04

  0.1851E+02  0.2192E-02  0.3783E-04

  0.1866E+02  0.2189E-02  0.3715E-04

  0.1882E+02  0.2184E-02  0.3649E-04

  0.1897E+02  0.2176E-02  0.3586E-04

  0.1913E+02  0.2167E-02  0.3528E-04

  0.1928E+02  0.2155E-02  0.3476E-04

  0.1944E+02  0.2141E-02  0.3430E-04

  0.1959E+02  0.2124E-02  0.3392E-04

  0.1974E+02  0.2106E-02  0.3361E-04

  0.1990E+02  0.2085E-02  0.3339E-04

  0.2005E+02  0.2062E-02  0.3325E-04

  0.2021E+02  0.2036E-02  0.3320E-04

  0.2036E+02  0.2008E-02  0.3324E-04

  0.2052E+02  0.1978E-02  0.3336E-04

  0.2067E+02  0.1947E-02  0.3356E-04

  0.2082E+02  0.1913E-02  0.3384E-04

  0.2098E+02  0.1877E-02  0.3418E-04

  0.2113E+02  0.1839E-02  0.3458E-04

  0.2129E+02  0.1799E-02  0.3504E-04

  0.2144E+02  0.1758E-02  0.3555E-04

  0.2160E+02  0.1716E-02  0.3609E-04

  0.2175E+02  0.1671E-02  0.3667E-04

  0.2190E+02  0.1626E-02  0.3727E-04

  0.2206E+02  0.1579E-02  0.3790E-04

  0.2221E+02  0.1532E-02  0.3853E-04

  0.2237E+02  0.1483E-02  0.3918E-04

  0.2252E+02  0.1434E-02  0.3984E-04

  0.2268E+02  0.1384E-02  0.4049E-04

  0.2283E+02  0.1334E-02  0.4115E-04

  0.2298E+02  0.1283E-02  0.4181E-04

  0.2314E+02  0.1232E-02  0.4247E-04

  0.2329E+02  0.1181E-02  0.4312E-04

  0.2345E+02  0.1130E-02  0.4377E-04

  0.2360E+02  0.1079E-02  0.4441E-04

  0.2376E+02  0.1028E-02  0.4504E-04

  0.2391E+02  0.9783E-03  0.4566E-04

  0.2406E+02  0.9289E-03  0.4627E-04

  0.2422E+02  0.8802E-03  0.4687E-04

  0.2437E+02  0.8323E-03  0.4745E-04

  0.2453E+02  0.7854E-03  0.4801E-04

  0.2468E+02  0.7395E-03  0.4854E-04

  0.2484E+02  0.6947E-03  0.4903E-04

  0.2499E+02  0.6511E-03  0.4949E-04

  0.2514E+02  0.6089E-03  0.4990E-04

  0.2530E+02  0.5680E-03  0.5025E-04

  0.2545E+02  0.5286E-03  0.5054E-04

  0.2561E+02  0.4907E-03  0.5074E-04

  0.2576E+02  0.4543E-03  0.5085E-04

  0.2591E+02  0.4194E-03  0.5086E-04

  0.2607E+02  0.3862E-03  0.5074E-04

  0.2622E+02  0.3545E-03  0.5049E-04

  0.2638E+02  0.3245E-03  0.5008E-04

  0.2653E+02  0.2960E-03  0.4950E-04

  0.2669E+02  0.2691E-03  0.4872E-04

  0.2684E+02  0.2437E-03  0.4774E-04

  0.2699E+02  0.2198E-03  0.4653E-04

  0.2715E+02  0.1973E-03  0.4507E-04

  0.2730E+02  0.1762E-03  0.4334E-04

  0.2746E+02  0.1563E-03  0.4131E-04

  0.2761E+02  0.1376E-03  0.3897E-04

  0.2777E+02  0.1199E-03  0.3629E-04

  0.2792E+02  0.1032E-03  0.3326E-04

  0.2807E+02  0.8729E-04  0.2984E-04

  0.2823E+02  0.7204E-04  0.2601E-04

  0.2838E+02  0.5731E-04  0.2176E-04

  0.2854E+02  0.4292E-04  0.1705E-04

  0.2869E+02  0.2870E-04  0.1187E-04

  0.2885E+02  0.1446E-04  0.6196E-05

  0.2900E+02  0.0000E+00  0.0000E+00
```
