## Supplementary material for "LEA_4 motifs function alone and in conjunction with synergistic cosolutes to protect a labile enzyme during desiccation": File S1: Gamma 6b.dat

```
### DATA:
#
# 560
#      Q             I(Q)           Error     
1.02600000E-02  1.52309044E+01  5.85842920E+00
1.10200000E-02  6.60468330E+00  3.51685298E+00
1.17800000E-02  3.10993025E+00  1.94585188E+00
1.25400000E-02  2.15165091E+00  5.51277409E-01
1.33000000E-02  2.08600630E+00  3.48287016E-01
1.40600000E-02  1.90291895E+00  2.43483683E-01
1.48200000E-02  2.02705520E+00  1.65816507E-01
1.55800000E-02  2.14074018E+00  1.41141867E-01
1.63400000E-02  1.87674870E+00  1.07507240E-01
1.71000000E-02  1.87165555E+00  9.42465598E-02
1.78600000E-02  1.88028868E+00  8.31057304E-02
1.86200000E-02  1.88523402E+00  7.25505102E-02
1.93800000E-02  1.69710814E+00  6.64496949E-02
2.01400000E-02  1.67369382E+00  6.32062117E-02
2.09000000E-02  1.52582925E+00  5.86769408E-02
2.16600000E-02  1.49906202E+00  5.35884707E-02
2.24200000E-02  1.51946502E+00  5.10960629E-02
2.31800000E-02  1.40181659E+00  4.87051427E-02
2.39500000E-02  1.47605189E+00  4.51158742E-02
2.47100000E-02  1.36629689E+00  4.28593577E-02
2.54700000E-02  1.39184352E+00  4.11315949E-02
2.62300000E-02  1.38947359E+00  3.84945233E-02
2.69900000E-02  1.37544098E+00  3.79485667E-02
2.77500000E-02  1.28915675E+00  3.64344182E-02
2.85100000E-02  1.28658248E+00  3.53966601E-02
2.92700000E-02  1.19511477E+00  3.53768829E-02
3.00300000E-02  1.22924198E+00  3.50241488E-02
3.07900000E-02  1.28350252E+00  3.51134859E-02
3.15500000E-02  1.24412561E+00  3.41190877E-02
3.23100000E-02  1.13783382E+00  3.37568240E-02
3.30700000E-02  1.21851718E+00  3.31677990E-02
3.38300000E-02  1.24023777E+00  3.26631038E-02
3.45900000E-02  1.22680632E+00  3.21672045E-02
3.53500000E-02  1.29277157E+00  3.18919587E-02
3.61100000E-02  1.16170943E+00  3.07138345E-02
3.68700000E-02  1.27228948E+00  2.94501791E-02
3.76300000E-02  1.22199052E+00  2.84782411E-02
3.83900000E-02  1.25288959E+00  2.76866388E-02
3.91500000E-02  1.23609952E+00  2.71653939E-02
3.99100000E-02  1.19845016E+00  2.66327045E-02
4.06700000E-02  1.26147489E+00  2.61981987E-02
4.14300000E-02  1.16884330E+00  2.56951954E-02
4.21900000E-02  1.19202882E+00  2.53029569E-02
4.29500000E-02  1.21777607E+00  2.49135396E-02
4.37100000E-02  1.18136336E+00  2.43797909E-02
4.44700000E-02  1.17637300E+00  2.39611264E-02
4.52300000E-02  1.22875391E+00  2.36676984E-02
4.59900000E-02  1.22430670E+00  2.33173059E-02
4.67500000E-02  1.20152111E+00  2.30655280E-02
4.75100000E-02  1.23318216E+00  2.24874740E-02
4.82700000E-02  1.20986023E+00  2.20839623E-02
4.90300000E-02  1.20396768E+00  2.19867832E-02
4.97900000E-02  1.20631691E+00  2.15404944E-02
5.05500000E-02  1.19896500E+00  2.15360892E-02
5.13100000E-02  1.15765291E+00  2.12367024E-02
5.20700000E-02  1.25653755E+00  2.09263831E-02
5.28300000E-02  1.19965866E+00  2.08710805E-02
5.35900000E-02  1.18880491E+00  2.03461707E-02
5.43500000E-02  1.18429766E+00  2.07253893E-02
5.51100000E-02  1.21306798E+00  2.08904054E-02
5.58700000E-02  1.21792900E+00  2.09434919E-02
5.66300000E-02  1.21683902E+00  2.08237413E-02
5.73900000E-02  1.21379625E+00  2.06643420E-02
5.81500000E-02  1.22915116E+00  2.08782130E-02
5.89100000E-02  1.19286593E+00  2.07215298E-02
5.96700000E-02  1.22573134E+00  2.07365520E-02
6.04300000E-02  1.18607077E+00  2.04470850E-02
6.11900000E-02  1.17630639E+00  2.01431375E-02
6.19500000E-02  1.16372495E+00  1.95572448E-02
6.27100000E-02  1.16477564E+00  1.93256608E-02
6.34700000E-02  1.17947670E+00  1.91554861E-02
6.42300000E-02  1.16282536E+00  1.88017718E-02
6.49900000E-02  1.16058780E+00  1.86417502E-02
6.57500000E-02  1.21157625E+00  1.84151934E-02
6.65100000E-02  1.20721648E+00  1.83761791E-02
6.72700000E-02  1.21028439E+00  1.80587551E-02
6.80300000E-02  1.18997993E+00  1.80115923E-02
6.87900000E-02  1.16211723E+00  1.78281626E-02
6.95500000E-02  1.15004095E+00  1.76132534E-02
7.03100000E-02  1.16014027E+00  1.75178497E-02
7.10700000E-02  1.17580100E+00  1.74983664E-02
7.18300000E-02  1.17641245E+00  3.76961361E-02
7.25900000E-02  1.16876416E+00  1.71121336E-02
7.33500000E-02  1.16870109E+00  1.68331840E-02
7.41200000E-02  1.15856857E+00  1.67022794E-02
7.48800000E-02  1.14403459E+00  1.67514578E-02
7.56400000E-02  1.16766723E+00  1.65606935E-02
7.64000000E-02  1.19773084E+00  1.65451602E-02
7.71600000E-02  1.15901255E+00  1.61380411E-02
7.79200000E-02  1.16418989E+00  1.61522133E-02
7.86800000E-02  1.15010025E+00  1.61065758E-02
7.94400000E-02  1.14685734E+00  1.59949279E-02
8.02000000E-02  1.12816648E+00  1.59634473E-02
8.09600000E-02  1.15166973E+00  1.57887215E-02
8.17200000E-02  1.10577202E+00  1.56639560E-02
8.24800000E-02  1.15516848E+00  1.55336597E-02
8.32400000E-02  1.14601661E+00  1.54085404E-02
8.40000000E-02  1.14675139E+00  1.53008067E-02
8.47600000E-02  1.14160448E+00  1.54229235E-02
8.55200000E-02  1.15735816E+00  1.56242884E-02
8.62800000E-02  1.16074141E+00  1.58786057E-02
8.70400000E-02  1.12398745E+00  1.61395576E-02
8.78000000E-02  1.13055077E+00  1.63768039E-02
8.85600000E-02  1.10518016E+00  1.64772508E-02
8.93200000E-02  1.10082441E+00  1.65862419E-02
9.00800000E-02  1.10359995E+00  1.66689534E-02
9.08400000E-02  1.10546009E+00  1.67663383E-02
9.16000000E-02  1.11743327E+00  1.69421320E-02
9.23600000E-02  1.08890261E+00  1.69672160E-02
9.31200000E-02  1.10756411E+00  1.71178171E-02
9.38800000E-02  1.08597850E+00  1.72179531E-02
9.46400000E-02  1.08981120E+00  1.72054578E-02
9.54000000E-02  1.09388130E+00  1.69980244E-02
9.61600000E-02  1.12074373E+00  1.66109140E-02
9.69200000E-02  1.08630111E+00  1.64745214E-02
9.76800000E-02  1.07972941E+00  1.60616269E-02
9.84400000E-02  1.11921420E+00  1.57741621E-02
9.92000000E-02  1.09662559E+00  1.57626732E-02
9.99600000E-02  1.10477875E+00  1.58671765E-02
1.00720000E-01  1.11576268E+00  1.57756950E-02
1.01480000E-01  1.10140273E+00  1.55494175E-02
1.02240000E-01  1.11867852E+00  1.50919812E-02
1.03000000E-01  1.08203289E+00  1.49357985E-02
1.03760000E-01  1.05376116E+00  1.47133414E-02
1.04520000E-01  1.09697589E+00  1.46494350E-02
1.05280000E-01  1.07954914E+00  1.44383859E-02
1.06040000E-01  1.06884807E+00  1.44218588E-02
1.06800000E-01  1.07145920E+00  1.44117483E-02
1.07560000E-01  1.08674177E+00  1.43454785E-02
1.08320000E-01  1.08123923E+00  1.44435922E-02
1.09080000E-01  1.08402207E+00  1.44267970E-02
1.09840000E-01  1.05455309E+00  1.44457431E-02
1.10600000E-01  1.07025364E+00  1.44306130E-02
1.11360000E-01  1.03738557E+00  1.41949764E-02
1.12120000E-01  1.04048734E+00  1.40566696E-02
1.12880000E-01  1.03771570E+00  1.39360791E-02
1.13640000E-01  1.04174175E+00  1.36968227E-02
1.14400000E-01  1.03298441E+00  1.37163301E-02
1.15160000E-01  1.05857620E+00  1.35841547E-02
1.15920000E-01  1.03463327E+00  1.36393055E-02
1.16680000E-01  1.02864155E+00  1.35278822E-02
1.17440000E-01  1.03202995E+00  1.34371822E-02
1.18200000E-01  1.03912243E+00  1.36201511E-02
1.18960000E-01  1.02130114E+00  1.36867154E-02
1.19720000E-01  1.03772986E+00  1.37587231E-02
1.20480000E-01  1.00724489E+00  1.37217870E-02
1.21240000E-01  1.01517291E+00  1.37356333E-02
1.22000000E-01  9.92672068E-01  1.36515741E-02
1.22760000E-01  1.04138670E+00  1.36635289E-02
1.23520000E-01  1.01805105E+00  1.36330106E-02
1.24280000E-01  1.01696859E+00  1.37544553E-02
1.25040000E-01  9.83151727E-01  1.35031920E-02
1.25800000E-01  9.88908727E-01  1.32974698E-02
1.26560000E-01  9.85639068E-01  1.30735681E-02
1.27320000E-01  9.79076000E-01  1.29427994E-02
1.28080000E-01  1.00283080E+00  1.28458264E-02
1.28840000E-01  9.82387750E-01  1.28583391E-02
1.29600000E-01  9.67115614E-01  1.26798619E-02
1.30360000E-01  9.75622750E-01  1.27145696E-02
1.31120000E-01  9.73589432E-01  1.25217153E-02
1.31880000E-01  9.61491114E-01  1.24731449E-02
1.32640000E-01  9.86584364E-01  1.24268614E-02
1.33400000E-01  9.66830932E-01  1.23362460E-02
1.34160000E-01  9.73043727E-01  1.23097671E-02
1.34920000E-01  9.53782295E-01  1.21659156E-02
1.35680000E-01  9.39879591E-01  1.20847815E-02
1.36440000E-01  9.61936818E-01  1.20623558E-02
1.37200000E-01  9.64972136E-01  1.20218783E-02
1.37960000E-01  9.42268977E-01  1.19441967E-02
1.38730000E-01  9.59262091E-01  1.19686723E-02
1.39490000E-01  9.48907614E-01  1.18393499E-02
1.40250000E-01  9.34940000E-01  1.18305648E-02
1.41010000E-01  9.46131409E-01  1.17371865E-02
1.41770000E-01  9.52483295E-01  1.16947551E-02
1.42530000E-01  9.43816000E-01  1.15869251E-02
1.43290000E-01  9.13729432E-01  1.16601158E-02
1.44050000E-01  9.11616341E-01  1.17432606E-02
1.44810000E-01  9.08573205E-01  1.18290192E-02
1.45570000E-01  9.34382455E-01  1.18551141E-02
1.46330000E-01  9.38778886E-01  1.19106125E-02
1.47090000E-01  9.14880364E-01  1.19468147E-02
1.47850000E-01  8.97593477E-01  1.18655464E-02
1.48610000E-01  9.07167886E-01  1.19143544E-02
1.49370000E-01  9.21789500E-01  1.19203521E-02
1.50130000E-01  9.12062205E-01  1.19347598E-02
1.50890000E-01  9.07143659E-01  1.18972391E-02
1.51650000E-01  9.01677409E-01  1.19119517E-02
1.52410000E-01  8.97867432E-01  1.17995743E-02
1.53170000E-01  8.94664182E-01  1.17963382E-02
1.53930000E-01  8.86454818E-01  1.18225981E-02
1.54690000E-01  9.00141750E-01  1.18304900E-02
1.55450000E-01  8.87325114E-01  1.17432820E-02
1.56210000E-01  8.82953727E-01  1.17933457E-02
1.56970000E-01  8.86647636E-01  1.17542984E-02
1.57730000E-01  8.75245545E-01  1.18111289E-02
1.58490000E-01  8.88963409E-01  1.17694310E-02
1.59250000E-01  8.90081023E-01  1.17711935E-02
1.60010000E-01  8.89090114E-01  1.17943712E-02
1.60770000E-01  8.80365886E-01  1.16973023E-02
1.61530000E-01  8.71879023E-01  1.16373565E-02
1.62290000E-01  8.88264068E-01  1.16791368E-02
1.63050000E-01  8.51871909E-01  1.16117242E-02
1.63810000E-01  8.45756136E-01  1.16011673E-02
1.64570000E-01  8.73824932E-01  1.16240514E-02
1.65330000E-01  8.74271818E-01  1.16157501E-02
1.66090000E-01  8.60433773E-01  1.14820276E-02
1.66850000E-01  8.67858614E-01  1.15464929E-02
1.67610000E-01  8.51158591E-01  1.14438475E-02
1.68370000E-01  8.58864273E-01  1.15047008E-02
1.69130000E-01  8.47417455E-01  1.15127017E-02
1.69890000E-01  8.50302682E-01  1.14712227E-02
1.70650000E-01  8.39163068E-01  1.15088343E-02
1.71410000E-01  8.32411523E-01  1.14671406E-02
1.72170000E-01  8.27217455E-01  1.13954471E-02
1.72930000E-01  8.36638068E-01  1.14149691E-02
1.73690000E-01  8.07727136E-01  1.13974291E-02
1.74450000E-01  8.20770386E-01  1.13624111E-02
1.75210000E-01  8.35745273E-01  1.13274237E-02
1.75970000E-01  8.38021591E-01  1.14038741E-02
1.76730000E-01  8.31318091E-01  1.15298221E-02
1.77490000E-01  8.21330636E-01  1.15766193E-02
1.78250000E-01  8.18007068E-01  1.15199632E-02
1.79010000E-01  8.15624205E-01  1.16523315E-02
1.79770000E-01  8.29888455E-01  1.17166618E-02
1.80530000E-01  8.02770068E-01  1.17478484E-02
1.81290000E-01  8.19299818E-01  1.17745359E-02
1.82050000E-01  7.85890932E-01  1.17722013E-02
1.82810000E-01  7.83474818E-01  1.17828069E-02
1.83570000E-01  8.07938500E-01  1.18978719E-02
1.84330000E-01  7.90332432E-01  1.18683610E-02
1.85090000E-01  7.97383159E-01  1.18648599E-02
1.85850000E-01  7.99639568E-01  1.18181302E-02
1.86610000E-01  7.95687523E-01  1.18242865E-02
1.87370000E-01  7.98616682E-01  1.16716641E-02
1.88130000E-01  7.85989795E-01  1.14927935E-02
1.88890000E-01  7.78971591E-01  1.13715022E-02
1.89650000E-01  7.83742364E-01  1.13485878E-02
1.90410000E-01  7.82356955E-01  1.12254785E-02
1.91170000E-01  7.75988045E-01  1.11491403E-02
1.91930000E-01  7.90629500E-01  1.10764886E-02
1.92690000E-01  7.61037818E-01  1.10265323E-02
1.93450000E-01  7.64272864E-01  1.09843738E-02
1.94210000E-01  7.77738273E-01  1.09563422E-02
1.94970000E-01  7.62682705E-01  1.09289190E-02
1.95730000E-01  7.59485386E-01  1.08050817E-02
1.96490000E-01  7.41470091E-01  1.08269156E-02
1.97250000E-01  7.59222159E-01  1.07309569E-02
1.98010000E-01  7.55512500E-01  1.07401856E-02
1.98770000E-01  7.48456182E-01  1.06562607E-02
1.99530000E-01  7.47532159E-01  1.06743194E-02
2.00290000E-01  7.55513182E-01  1.05814787E-02
2.01050000E-01  7.52170295E-01  1.05601045E-02
2.01810000E-01  7.33135432E-01  1.05190434E-02
2.02570000E-01  7.33329432E-01  1.04724056E-02
2.03330000E-01  7.32602977E-01  1.03330537E-02
2.04090000E-01  7.42265386E-01  1.02894880E-02
2.04850000E-01  7.20592000E-01  1.02971228E-02
2.05610000E-01  7.25604386E-01  1.02548898E-02
2.06370000E-01  7.23002364E-01  1.02587453E-02
2.07130000E-01  7.37188023E-01  1.02289553E-02
2.07890000E-01  7.23791364E-01  1.04066856E-02
2.08650000E-01  7.00394409E-01  1.04289026E-02
2.09410000E-01  7.15921205E-01  1.04820333E-02
2.10170000E-01  7.19505523E-01  1.05178190E-02
2.10930000E-01  7.02862227E-01  1.05386026E-02
2.11690000E-01  7.14690295E-01  1.06018539E-02
2.12450000E-01  7.14396750E-01  1.06207952E-02
2.13210000E-01  6.97963705E-01  1.06036319E-02
2.13970000E-01  7.24973205E-01  1.06492327E-02
2.14730000E-01  7.24487977E-01  1.06714192E-02
2.15490000E-01  7.04505500E-01  1.07339928E-02
2.16250000E-01  6.98881000E-01  1.07214310E-02
2.17010000E-01  7.05964682E-01  1.06939405E-02
2.17770000E-01  6.84047455E-01  1.06980712E-02
2.18530000E-01  7.05377909E-01  1.07262010E-02
2.19290000E-01  6.87431295E-01  1.07322783E-02
2.20050000E-01  6.96829864E-01  1.07614338E-02
2.20810000E-01  6.92610750E-01  1.07444294E-02
2.21570000E-01  7.01288977E-01  1.07388868E-02
2.22330000E-01  6.92858068E-01  1.07235630E-02
2.23090000E-01  7.00498591E-01  1.06683840E-02
2.23850000E-01  6.99204386E-01  1.06767096E-02
2.24610000E-01  6.84494864E-01  1.06775861E-02
2.25370000E-01  6.97968068E-01  1.06734871E-02
2.26130000E-01  6.82844477E-01  1.06975622E-02
2.26890000E-01  6.91842636E-01  1.06305567E-02
2.27650000E-01  6.70637818E-01  1.06168373E-02
2.28410000E-01  6.72241477E-01  1.06197432E-02
2.29170000E-01  6.54414250E-01  1.05256144E-02
2.29930000E-01  6.70240000E-01  1.05176080E-02
2.30690000E-01  6.65628250E-01  1.05366394E-02
2.31450000E-01  6.65479273E-01  1.05184807E-02
2.32210000E-01  6.78450432E-01  1.05494183E-02
2.32970000E-01  6.57086545E-01  1.04383190E-02
2.33730000E-01  6.61680045E-01  1.05190601E-02
2.34490000E-01  6.51135864E-01  1.04327907E-02
2.35250000E-01  6.40845523E-01  1.04609518E-02
2.36010000E-01  6.61341182E-01  1.04360833E-02
2.36770000E-01  6.46228295E-01  1.04097002E-02
2.37530000E-01  6.58464295E-01  1.03768439E-02
2.38290000E-01  6.50277545E-01  1.02795225E-02
2.39050000E-01  6.10964273E-01  1.02177864E-02
2.39810000E-01  6.38515364E-01  1.02473958E-02
2.40570000E-01  6.49738523E-01  1.02617919E-02
2.41330000E-01  6.44198000E-01  1.01604332E-02
2.42090000E-01  6.45312818E-01  1.02123721E-02
2.42850000E-01  6.33959477E-01  1.01021682E-02
2.43610000E-01  6.27223432E-01  1.01259724E-02
2.44370000E-01  6.18665455E-01  1.00892346E-02
2.45130000E-01  6.30017932E-01  1.00520144E-02
2.45890000E-01  6.22849205E-01  9.99890598E-03
2.46650000E-01  6.12626000E-01  9.98329823E-03
2.47410000E-01  6.28875205E-01  9.95561533E-03
2.48170000E-01  6.14510955E-01  9.91755375E-03
2.48930000E-01  6.25947386E-01  9.84753545E-03
2.49690000E-01  6.32220614E-01  9.86144450E-03
2.50450000E-01  6.28667045E-01  9.84179211E-03
2.51210000E-01  6.07244386E-01  9.79241082E-03
2.51970000E-01  6.26561682E-01  9.74886625E-03
2.52730000E-01  6.37417500E-01  9.79115940E-03
2.53490000E-01  6.23154432E-01  9.72829846E-03
2.54250000E-01  6.10609091E-01  9.68010212E-03
2.55010000E-01  6.17243182E-01  9.59878783E-03
2.55770000E-01  6.13935318E-01  9.62453670E-03
2.56530000E-01  6.06387795E-01  9.63884592E-03
2.57290000E-01  5.92310545E-01  9.60622344E-03
2.58050000E-01  5.99380523E-01  9.61024356E-03
2.58810000E-01  6.05447432E-01  9.59190305E-03
2.59570000E-01  5.86438114E-01  9.56018307E-03
2.60330000E-01  5.83519295E-01  9.53946483E-03
2.61090000E-01  5.93174091E-01  9.53135690E-03
2.61850000E-01  5.93999318E-01  9.51397613E-03
2.62610000E-01  5.87079682E-01  9.51014665E-03
2.63370000E-01  5.90848364E-01  9.42735744E-03
2.64130000E-01  5.97915545E-01  9.38231048E-03
2.64890000E-01  5.88259591E-01  9.40281673E-03
2.65650000E-01  5.90179045E-01  9.34701569E-03
2.66410000E-01  5.78779818E-01  9.30408901E-03
2.67170000E-01  5.90562000E-01  9.29836228E-03
2.67930000E-01  5.78993795E-01  9.28733189E-03
2.68690000E-01  5.81948295E-01  9.27436335E-03
2.69450000E-01  5.79019477E-01  9.25109600E-03
2.70210000E-01  5.83209318E-01  9.23633971E-03
2.70970000E-01  5.77116023E-01  9.18676926E-03
2.71720000E-01  5.60450000E-01  9.14584395E-03
2.72480000E-01  5.71293250E-01  9.15618165E-03
2.73240000E-01  5.77665909E-01  9.12627290E-03
2.74000000E-01  5.73371955E-01  9.09936791E-03
2.74760000E-01  5.51463000E-01  9.06864169E-03
2.75520000E-01  5.61730750E-01  9.02307362E-03
2.76280000E-01  5.59531205E-01  9.01665437E-03
2.77040000E-01  5.69995977E-01  8.99532133E-03
2.77800000E-01  5.52833409E-01  8.98065985E-03
2.78560000E-01  5.56961455E-01  8.94849915E-03
2.79320000E-01  5.58904727E-01  8.91458690E-03
2.80080000E-01  5.60266114E-01  8.85966900E-03
2.80840000E-01  5.50844818E-01  8.81416022E-03
2.81600000E-01  5.47281045E-01  8.84025715E-03
2.82360000E-01  5.50827409E-01  8.79059693E-03
2.83120000E-01  5.62382432E-01  8.77837298E-03
2.83880000E-01  5.42200977E-01  8.75659995E-03
2.84640000E-01  5.29422341E-01  8.73676382E-03
2.85400000E-01  5.52989068E-01  8.69008080E-03
2.86160000E-01  5.31747682E-01  8.70458636E-03
2.86920000E-01  5.38778023E-01  8.73588881E-03
2.87680000E-01  5.32856386E-01  8.69649705E-03
2.88440000E-01  5.19593477E-01  8.69463445E-03
2.89200000E-01  5.28850977E-01  8.68971747E-03
2.89960000E-01  5.42071591E-01  8.65919376E-03
2.90720000E-01  5.43908318E-01  8.72323887E-03
2.91480000E-01  5.26444909E-01  8.70324645E-03
2.92240000E-01  5.30371364E-01  8.71303699E-03
2.93000000E-01  5.27300250E-01  8.75704275E-03
2.93760000E-01  5.19633205E-01  1.53699363E-01
2.94520000E-01  5.10447568E-01  8.76261845E-03
2.95280000E-01  5.22741114E-01  8.79874179E-03
2.96040000E-01  5.09338886E-01  8.75795835E-03
2.96800000E-01  5.02815455E-01  8.75314923E-03
2.97560000E-01  5.16668250E-01  8.86105380E-03
2.98320000E-01  5.19576409E-01  8.77734572E-03
2.99080000E-01  5.36611455E-01  8.72654560E-03
2.99840000E-01  5.27797091E-01  8.73181664E-03
3.00600000E-01  5.19393318E-01  8.72217987E-03
3.01360000E-01  5.07772023E-01  8.73128148E-03
3.02120000E-01  5.07514523E-01  8.68922208E-03
3.02880000E-01  5.16745250E-01  8.68661086E-03
3.03640000E-01  5.11378795E-01  8.61016957E-03
3.04400000E-01  5.00636636E-01  8.61209816E-03
3.05160000E-01  5.16565955E-01  8.53986759E-03
3.05920000E-01  5.01952864E-01  8.57867577E-03
3.06680000E-01  5.14377273E-01  8.67380620E-03
3.07440000E-01  5.14747500E-01  8.67521410E-03
3.08200000E-01  5.09366000E-01  8.71224909E-03
3.08960000E-01  5.01937136E-01  8.72400358E-03
3.09720000E-01  5.05931909E-01  8.74805761E-03
3.10480000E-01  5.10822818E-01  8.73576323E-03
3.11240000E-01  5.01704568E-01  8.74124113E-03
3.12000000E-01  5.01212045E-01  8.76620039E-03
3.12760000E-01  4.96083250E-01  8.75928309E-03
3.13520000E-01  4.98611955E-01  8.74880274E-03
3.14280000E-01  5.06149773E-01  8.74294401E-03
3.15040000E-01  5.07324636E-01  8.89297584E-03
3.15800000E-01  4.86219159E-01  8.98917679E-03
3.16560000E-01  4.94284977E-01  9.05781444E-03
3.17320000E-01  4.91761841E-01  9.10216654E-03
3.18080000E-01  4.84422909E-01  9.16445372E-03
3.18830000E-01  4.88764818E-01  9.18229840E-03
3.19590000E-01  5.00407250E-01  9.21585818E-03
3.20350000E-01  4.98792091E-01  9.21269076E-03
3.21110000E-01  4.93751727E-01  9.26682191E-03
3.21870000E-01  4.84656909E-01  9.27775694E-03
3.22630000E-01  4.83193591E-01  9.33180459E-03
3.23390000E-01  4.76891864E-01  9.34352658E-03
3.24150000E-01  4.82772932E-01  9.37589147E-03
3.24910000E-01  4.86963591E-01  9.41101484E-03
3.25670000E-01  5.01778023E-01  9.41665044E-03
3.26430000E-01  4.93850000E-01  9.44091447E-03
3.27190000E-01  4.82802545E-01  9.39587294E-03
3.27950000E-01  4.56429955E-01  9.37905849E-03
3.28710000E-01  4.82257795E-01  9.37374430E-03
3.29470000E-01  4.71125909E-01  9.38494270E-03
3.30230000E-01  4.67766977E-01  9.37669552E-03
3.30990000E-01  4.93638795E-01  9.36982452E-03
3.31750000E-01  4.93388864E-01  9.39396125E-03
3.32510000E-01  4.71069864E-01  9.42156488E-03
3.33270000E-01  4.81145659E-01  9.39639487E-03
3.34030000E-01  4.78993932E-01  9.45640407E-03
3.34790000E-01  4.62847273E-01  9.44448141E-03
3.35550000E-01  4.80611386E-01  9.51269582E-03
3.36310000E-01  4.72082477E-01  9.49471672E-03
3.37070000E-01  4.76047614E-01  9.51469779E-03
3.37830000E-01  4.78048273E-01  9.52819909E-03
3.38590000E-01  4.86285705E-01  9.52818078E-03
3.39350000E-01  4.78900136E-01  9.52531108E-03
3.40110000E-01  4.85904114E-01  9.57830197E-03
3.40870000E-01  4.66819591E-01  9.61688740E-03
3.41630000E-01  4.70964614E-01  9.67084957E-03
3.42390000E-01  4.78652523E-01  9.69021311E-03
3.43150000E-01  4.76321841E-01  9.71976441E-03
3.43910000E-01  4.50704295E-01  9.74382583E-03
3.44670000E-01  4.66986591E-01  9.79925218E-03
3.45430000E-01  4.67802114E-01  9.82701840E-03
3.46190000E-01  4.40347182E-01  9.88002013E-03
3.46950000E-01  4.73923091E-01  9.88640498E-03
3.47710000E-01  4.59166864E-01  9.90146895E-03
3.48470000E-01  4.56865182E-01  9.94094783E-03
3.49220000E-01  4.51718705E-01  9.94335017E-03
3.49980000E-01  4.46208477E-01  1.00163941E-02
3.50740000E-01  4.57195500E-01  1.00059189E-02
3.51500000E-01  4.67413364E-01  1.00991698E-02
3.52260000E-01  4.42804159E-01  1.00675460E-02
3.53020000E-01  4.53922045E-01  1.01254638E-02
3.53780000E-01  4.55940182E-01  1.01096419E-02
3.54540000E-01  4.41255432E-01  1.01746235E-02
3.55300000E-01  4.62695477E-01  1.01743551E-02
3.56060000E-01  4.59033159E-01  1.01223214E-02
3.56820000E-01  4.53100818E-01  1.02222845E-02
3.57580000E-01  4.61023273E-01  1.01913755E-02
3.58340000E-01  4.41439091E-01  1.02158174E-02
3.59100000E-01  4.42007932E-01  1.01705172E-02
3.59860000E-01  4.33082023E-01  1.02928763E-02
3.60620000E-01  4.63518841E-01  1.02824564E-02
3.61380000E-01  4.51448977E-01  1.02757640E-02
3.62140000E-01  4.50408636E-01  1.03851388E-02
3.62900000E-01  4.36641341E-01  1.02990627E-02
3.63660000E-01  4.35677568E-01  1.03535780E-02
3.64420000E-01  4.49680455E-01  1.03270298E-02
3.65180000E-01  4.40968955E-01  1.03778899E-02
3.65940000E-01  4.25100977E-01  1.03414835E-02
3.66700000E-01  4.38028932E-01  1.04149198E-02
3.67460000E-01  4.41800614E-01  1.04502509E-02
3.68220000E-01  4.33297364E-01  1.04626284E-02
3.68980000E-01  4.23783091E-01  1.04989879E-02
3.69740000E-01  4.24313000E-01  1.04794241E-02
3.70500000E-01  4.31538000E-01  1.05040709E-02
3.71260000E-01  4.35164386E-01  1.05683540E-02
3.72020000E-01  4.31610023E-01  1.05731763E-02
3.72770000E-01  4.17436023E-01  1.05531602E-02
3.73530000E-01  4.26108841E-01  1.06163612E-02
3.74290000E-01  4.39118977E-01  1.06375868E-02
3.75050000E-01  4.27969932E-01  1.07105244E-02
3.75810000E-01  4.22959318E-01  1.07248790E-02
3.76570000E-01  4.43046773E-01  1.08057540E-02
3.77330000E-01  4.44500864E-01  1.08845836E-02
3.78090000E-01  4.46983455E-01  1.08585036E-02
3.78850000E-01  4.25461682E-01  1.10062792E-02
3.79610000E-01  4.22910432E-01  1.10067899E-02
3.80370000E-01  4.28050523E-01  1.10554165E-02
3.81130000E-01  3.97503136E-01  1.19079537E-02
3.81890000E-01  3.93622727E-01  1.22801739E-02
3.82650000E-01  3.71526955E-01  1.25823486E-02
3.83410000E-01  3.67621500E-01  1.26641258E-02
3.84170000E-01  3.60896273E-01  1.28735173E-02
3.84930000E-01  3.86759523E-01  1.28498836E-02
3.85690000E-01  3.83144432E-01  1.27636049E-02
3.86450000E-01  3.92787773E-01  1.27395296E-02
3.87210000E-01  3.86667932E-01  1.27693029E-02
3.87970000E-01  3.94441068E-01  1.27682921E-02
3.88730000E-01  4.10779932E-01  1.29045447E-02
3.89490000E-01  3.85098273E-01  1.29206305E-02
3.90250000E-01  3.97266318E-01  1.29983769E-02
3.91010000E-01  3.99399205E-01  1.31150357E-02
3.91770000E-01  3.86721364E-01  1.31080740E-02
3.92520000E-01  3.86484727E-01  1.31950440E-02
3.93280000E-01  3.65577227E-01  1.32406736E-02
3.94040000E-01  3.82445682E-01  1.34118079E-02
3.94800000E-01  3.90382545E-01  1.34670388E-02
3.95560000E-01  3.83061523E-01  1.35615143E-02
3.96320000E-01  4.00443250E-01  1.37456823E-02
3.97080000E-01  3.94037750E-01  1.37401397E-02
3.97840000E-01  3.91670068E-01  1.39158806E-02
3.98600000E-01  3.78887250E-01  1.39800324E-02
3.99360000E-01  4.13431364E-01  1.40242688E-02
4.00120000E-01  3.72847318E-01  1.41096552E-02
4.00880000E-01  3.89066341E-01  1.42031053E-02
4.01640000E-01  4.02721568E-01  1.43212704E-02
4.02400000E-01  3.98028068E-01  1.44875100E-02
4.03160000E-01  3.80037818E-01  1.44740035E-02
4.03920000E-01  3.93201500E-01  1.46319456E-02
4.04680000E-01  4.02419841E-01  1.48865936E-02
4.05440000E-01  3.83163614E-01  1.48906962E-02
4.06200000E-01  3.93197841E-01  1.50342964E-02
4.06960000E-01  4.01139545E-01  1.51675475E-02
4.07720000E-01  3.69877568E-01  1.52618565E-02
4.08480000E-01  3.63028114E-01  1.52907468E-02
4.09240000E-01  3.58239091E-01  1.54386441E-02
4.09990000E-01  3.84453727E-01  1.55178339E-02
4.10750000E-01  3.75971705E-01  1.56307653E-02
4.11510000E-01  3.69548295E-01  1.56056518E-02
4.12270000E-01  3.80042727E-01  1.57888466E-02
4.13030000E-01  3.73714182E-01  1.58098698E-02
4.13790000E-01  3.67390295E-01  1.57852778E-02
4.14550000E-01  3.76182455E-01  1.59816065E-02
4.15310000E-01  3.57404023E-01  1.59042574E-02
4.16070000E-01  3.39702432E-01  1.60924167E-02
4.16830000E-01  3.63872159E-01  1.61245909E-02
4.17590000E-01  3.75242341E-01  1.62264712E-02
4.18350000E-01  3.66435568E-01  1.63841337E-02
4.19110000E-01  3.38362455E-01  1.63381266E-02
4.19870000E-01  3.64272227E-01  1.65808065E-02
4.20630000E-01  3.86418568E-01  1.67289256E-02
4.21390000E-01  3.82088568E-01  1.67640421E-02
4.22150000E-01  3.48392614E-01  1.70317026E-02
4.22910000E-01  3.52339273E-01  1.70957933E-02
4.23670000E-01  3.66868795E-01  1.74212998E-02
4.24430000E-01  3.59457455E-01  1.75918282E-02
4.25190000E-01  3.51093727E-01  1.77856315E-02
4.25940000E-01  3.47955864E-01  1.80432562E-02
4.26700000E-01  3.48891795E-01  1.82403419E-02
4.27460000E-01  3.40770841E-01  1.83740573E-02
4.28220000E-01  3.38210682E-01  1.84215646E-02
4.28980000E-01  3.67945091E-01  1.86375373E-02
4.29740000E-01  3.45980795E-01  1.89325097E-02
4.30500000E-01  3.34482818E-01  1.92704999E-02
4.31260000E-01  3.56143523E-01  1.94549683E-02
4.32020000E-01  3.25835091E-01  1.97420459E-02
4.32780000E-01  3.52435545E-01  1.98821161E-02
4.33540000E-01  3.28714523E-01  2.00461231E-02
4.34300000E-01  3.44742886E-01  2.03123383E-02
4.35060000E-01  3.64600591E-01  2.07381019E-02


### HEADER:
#
#{
#    "analysis": {},
#    "counters": {
#        "comment": ""
#    },
#    "filename": "Gamma 6b.dat",
#    "history": {
#        "subtraction": {
#            "initial_file": [
#                "A_E5_Y_Tg11_6_snap_00001",
#                {
#                    "averaged_files": [
#                        [
#                            "E5_Y_Tg11_6_snap_00001.dat"
#                        ],
#                        [
#                            "E5_Y_Tg11_6_snap_00002.dat"
#                        ],
#                        [
#                            "E5_Y_Tg11_6_snap_00003.dat"
#                        ],
#                        [
#                            "E5_Y_Tg11_6_snap_00004.dat"
#                        ],
#                        [
#                            "E5_Y_Tg11_6_snap_00005.dat"
#                        ],
#                        [
#                            "E5_Y_Tg11_6_snap_00006.dat"
#                        ],
#                        [
#                            "E5_Y_Tg11_6_snap_00007.dat"
#                        ],
#                        [
#                            "E5_Y_Tg11_6_snap_00008.dat"
#                        ],
#                        [
#                            "E5_Y_Tg11_6_snap_00009.dat"
#                        ],
#                        [
#                            "E5_Y_Tg11_6_snap_00010.dat"
#                        ],
#                        [
#                            "E5_Y_Tg11_6_snap_00011.dat"
#                        ],
#                        [
#                            "E5_Y_Tg11_6_snap_00012.dat"
#                        ],
#                        [
#                            "E5_Y_Tg11_6_snap_00013.dat"
#                        ],
#                        [
#                            "E5_Y_Tg11_6_snap_00014.dat"
#                        ],
#                        [
#                            "E5_Y_Tg11_6_snap_00015.dat"
#                        ],
#                        [
#                            "E5_Y_Tg11_6_snap_00016.dat"
#                        ],
#                        [
#                            "E5_Y_Tg11_6_snap_00018.dat"
#                        ],
#                        [
#                            "E5_Y_Tg11_6_snap_00019.dat"
#                        ],
#                        [
#                            "E5_Y_Tg11_6_snap_00020.dat"
#                        ],
#                        [
#                            "E5_Y_Tg11_6_snap_00022.dat"
#                        ],
#                        [
#                            "E5_Y_Tg11_6_snap_00023.dat"
#                        ],
#                        [
#                            "E5_Y_Tg11_6_snap_00033.dat"
#                        ]
#                    ]
#                }
#            ],
#            "subtracted_file": [
#                "A_E7_y-Glutamylalanine_snap_00001",
#                {
#                    "averaged_files": [
#                        [
#                            "E7_y-Glutamylalanine_snap_00001.dat"
#                        ],
#                        [
#                            "E7_y-Glutamylalanine_snap_00002.dat"
#                        ],
#                        [
#                            "E7_y-Glutamylalanine_snap_00003.dat"
#                        ],
#                        [
#                            "E7_y-Glutamylalanine_snap_00004.dat"
#                        ],
#                        [
#                            "E7_y-Glutamylalanine_snap_00005.dat"
#                        ],
#                        [
#                            "E7_y-Glutamylalanine_snap_00006.dat"
#                        ],
#                        [
#                            "E7_y-Glutamylalanine_snap_00007.dat"
#                        ],
#                        [
#                            "E7_y-Glutamylalanine_snap_00008.dat"
#                        ],
#                        [
#                            "E7_y-Glutamylalanine_snap_00009.dat"
#                        ],
#                        [
#                            "E7_y-Glutamylalanine_snap_00010.dat"
#                        ],
#                        [
#                            "E7_y-Glutamylalanine_snap_00011.dat"
#                        ],
#                        [
#                            "E7_y-Glutamylalanine_snap_00012.dat"
#                        ],
#                        [
#                            "E7_y-Glutamylalanine_snap_00013.dat"
#                        ],
#                        [
#                            "E7_y-Glutamylalanine_snap_00014.dat"
#                        ],
#                        [
#                            "E7_y-Glutamylalanine_snap_00015.dat"
#                        ],
#                        [
#                            "E7_y-Glutamylalanine_snap_00016.dat"
#                        ],
#                        [
#                            "E7_y-Glutamylalanine_snap_00017.dat"
#                        ],
#                        [
#                            "E7_y-Glutamylalanine_snap_00018.dat"
#                        ],
#                        [
#                            "E7_y-Glutamylalanine_snap_00019.dat"
#                        ],
#                        [
#                            "E7_y-Glutamylalanine_snap_00020.dat"
#                        ],
#                        [
#                            "E7_y-Glutamylalanine_snap_00021.dat"
#                        ],
#                        [
#                            "E7_y-Glutamylalanine_snap_00022.dat"
#                        ],
#                        [
#                            "E7_y-Glutamylalanine_snap_00023.dat"
#                        ],
#                        [
#                            "E7_y-Glutamylalanine_snap_00024.dat"
#                        ],
#                        [
#                            "E7_y-Glutamylalanine_snap_00025.dat"
#                        ],
#                        [
#                            "E7_y-Glutamylalanine_snap_00026.dat"
#                        ],
#                        [
#                            "E7_y-Glutamylalanine_snap_00027.dat"
#                        ],
#                        [
#                            "E7_y-Glutamylalanine_snap_00028.dat"
#                        ],
#                        [
#                            "E7_y-Glutamylalanine_snap_00029.dat"
#                        ],
#                        [
#                            "E7_y-Glutamylalanine_snap_00030.dat"
#                        ],
#                        [
#                            "E7_y-Glutamylalanine_snap_00031.dat"
#                        ],
#                        [
#                            "E7_y-Glutamylalanine_snap_00032.dat"
#                        ],
#                        [
#                            "E7_y-Glutamylalanine_snap_00033.dat"
#                        ],
#                        [
#                            "E7_y-Glutamylalanine_snap_00034.dat"
#                        ],
#                        [
#                            "E7_y-Glutamylalanine_snap_00035.dat"
#                        ],
#                        [
#                            "E7_y-Glutamylalanine_snap_00036.dat"
#                        ],
#                        [
#                            "E7_y-Glutamylalanine_snap_00037.dat"
#                        ],
#                        [
#                            "E7_y-Glutamylalanine_snap_00038.dat"
#                        ],
#                        [
#                            "E7_y-Glutamylalanine_snap_00039.dat"
#                        ],
#                        [
#                            "E7_y-Glutamylalanine_snap_00040.dat"
#                        ]
#                    ]
#                }
#            ]
#        }
#    }
#}
```
