## Supplementary material for "LEA_4 motifs function alone and in conjunction with synergistic cosolutes to protect a labile enzyme during desiccation": File S1: Gamma 6b.out

```
####      G N O M             Version 5.0 (r14832)      ####

                                               Fri Jan  6 14:16:27 2023


           ####      Configuration                                 ####


    System Type:                   arbitrary monodisperse (job = 0)

    Minimum characteristic size:         0.0000

    Maximum characteristic size:        19.0000

    rad56:                               0.0000

    Force 0.0 at r = rmin:                  yes

    Force 0.0 at r = rmax:                  yes

    Initial alpha:                       0.0000

    Initial random seed:     126889699642255340

    Points in real space:                   189


    Input  1:                      Gamma 6b.dat

    First data point used:                    1

    Last data point used:                   560

    Scaling coefficient:             0.1000E+01

    Experimental setup:            point collimation


           ####      Results                                       ####


    Parameter    DISCRP  OSCILL  STABIL  SYSDEV  POSITV  VALCEN  SMOOTH

    Weight        1.000   3.000   3.000   3.000   1.000   1.000   1.000

    Sigma         0.300   0.600   0.120   0.120   0.120   0.120   0.600

    Ideal         0.700   1.100   0.000   1.000   1.000   0.950   0.000

    Current       3.274   1.372   0.079   0.165   1.000   0.801   1.690

               --------------------------------------------------------

    Estimate      0.000   0.814   0.647   0.000   1.000   0.216   0.000


    Angular range:                       0.0103 to       0.4351

    Reciprocal space Rg:             0.5867E+01

    Reciprocal space I(0):           0.1191E+01


    Real space range:                    0.0000 to      19.0000

    Real space Rg:                   0.5867E+01 +-   0.7992E-02

    Real space I(0):                 0.1191E+01 +-   0.1655E-02


    Highest ALPHA (theor):           0.1486E+05

    Current ALPHA:                   0.1498E+05


    Total Estimate:                      0.4307 (a SUSPICIOUS solution)


           ####      Experimental Data and Fit                     ####


      S          J EXP       ERROR       J REG       I REG


   0.000000E+00                                                0.119121E+01

   0.732857E-03                                                0.119120E+01

   0.146571E-02                                                0.119118E+01

   0.219857E-02                                                0.119115E+01

   0.293143E-02                                                0.119109E+01

   0.366429E-02                                                0.119103E+01

   0.439714E-02                                                0.119095E+01

   0.513000E-02                                                0.119085E+01

   0.586286E-02                                                0.119074E+01

   0.659571E-02                                                0.119062E+01

   0.732857E-02                                                0.119048E+01

   0.806143E-02                                                0.119032E+01

   0.879429E-02                                                0.119016E+01

   0.952714E-02                                                0.118997E+01

   0.102600E-01   0.152309E+02   0.585843E+01   0.118977E+01   0.118977E+01

   0.110200E-01   0.660468E+01   0.351685E+01   0.118955E+01   0.118955E+01

   0.117800E-01   0.310993E+01   0.194585E+01   0.118932E+01   0.118932E+01

   0.125400E-01   0.215165E+01   0.551277E+00   0.118907E+01   0.118907E+01

   0.133000E-01   0.208601E+01   0.348287E+00   0.118880E+01   0.118880E+01

   0.140600E-01   0.190292E+01   0.243484E+00   0.118851E+01   0.118851E+01

   0.148200E-01   0.202706E+01   0.165817E+00   0.118822E+01   0.118822E+01

   0.155800E-01   0.214074E+01   0.141142E+00   0.118790E+01   0.118790E+01

   0.163400E-01   0.187675E+01   0.107507E+00   0.118757E+01   0.118757E+01

   0.171000E-01   0.187166E+01   0.942466E-01   0.118722E+01   0.118722E+01

   0.178600E-01   0.188029E+01   0.831057E-01   0.118686E+01   0.118686E+01

   0.186200E-01   0.188523E+01   0.725505E-01   0.118649E+01   0.118649E+01

   0.193800E-01   0.169711E+01   0.664497E-01   0.118609E+01   0.118609E+01

   0.201400E-01   0.167369E+01   0.632062E-01   0.118568E+01   0.118568E+01

   0.209000E-01   0.152583E+01   0.586769E-01   0.118526E+01   0.118526E+01

   0.216600E-01   0.149906E+01   0.535885E-01   0.118482E+01   0.118482E+01

   0.224200E-01   0.151947E+01   0.510961E-01   0.118437E+01   0.118437E+01

   0.231800E-01   0.140182E+01   0.487051E-01   0.118390E+01   0.118390E+01

   0.239500E-01   0.147605E+01   0.451159E-01   0.118340E+01   0.118340E+01

   0.247100E-01   0.136630E+01   0.428594E-01   0.118290E+01   0.118290E+01

   0.254700E-01   0.139184E+01   0.411316E-01   0.118239E+01   0.118239E+01

   0.262300E-01   0.138947E+01   0.384945E-01   0.118185E+01   0.118185E+01

   0.269900E-01   0.137544E+01   0.379486E-01   0.118131E+01   0.118131E+01

   0.277500E-01   0.128916E+01   0.364344E-01   0.118075E+01   0.118075E+01

   0.285100E-01   0.128658E+01   0.353967E-01   0.118017E+01   0.118017E+01

   0.292700E-01   0.119511E+01   0.353769E-01   0.117957E+01   0.117957E+01

   0.300300E-01   0.122924E+01   0.350241E-01   0.117897E+01   0.117897E+01

   0.307900E-01   0.128350E+01   0.351135E-01   0.117834E+01   0.117834E+01

   0.315500E-01   0.124413E+01   0.341191E-01   0.117770E+01   0.117770E+01

   0.323100E-01   0.113783E+01   0.337568E-01   0.117705E+01   0.117705E+01

   0.330700E-01   0.121852E+01   0.331678E-01   0.117638E+01   0.117638E+01

   0.338300E-01   0.124024E+01   0.326631E-01   0.117570E+01   0.117570E+01

   0.345900E-01   0.122681E+01   0.321672E-01   0.117500E+01   0.117500E+01

   0.353500E-01   0.129277E+01   0.318920E-01   0.117428E+01   0.117428E+01

   0.361100E-01   0.116171E+01   0.307138E-01   0.117356E+01   0.117356E+01

   0.368700E-01   0.127229E+01   0.294502E-01   0.117281E+01   0.117281E+01

   0.376300E-01   0.122199E+01   0.284782E-01   0.117205E+01   0.117205E+01

   0.383900E-01   0.125289E+01   0.276866E-01   0.117128E+01   0.117128E+01

   0.391500E-01   0.123610E+01   0.271654E-01   0.117049E+01   0.117049E+01

   0.399100E-01   0.119845E+01   0.266327E-01   0.116969E+01   0.116969E+01

   0.406700E-01   0.126147E+01   0.261982E-01   0.116887E+01   0.116887E+01

   0.414300E-01   0.116884E+01   0.256952E-01   0.116804E+01   0.116804E+01

   0.421900E-01   0.119203E+01   0.253030E-01   0.116719E+01   0.116719E+01

   0.429500E-01   0.121778E+01   0.249135E-01   0.116633E+01   0.116633E+01

   0.437100E-01   0.118136E+01   0.243798E-01   0.116545E+01   0.116545E+01

   0.444700E-01   0.117637E+01   0.239611E-01   0.116456E+01   0.116456E+01

   0.452300E-01   0.122875E+01   0.236677E-01   0.116366E+01   0.116366E+01

   0.459900E-01   0.122431E+01   0.233173E-01   0.116274E+01   0.116274E+01

   0.467500E-01   0.120152E+01   0.230655E-01   0.116180E+01   0.116180E+01

   0.475100E-01   0.123318E+01   0.224875E-01   0.116085E+01   0.116085E+01

   0.482700E-01   0.120986E+01   0.220840E-01   0.115989E+01   0.115989E+01

   0.490300E-01   0.120397E+01   0.219868E-01   0.115891E+01   0.115891E+01

   0.497900E-01   0.120632E+01   0.215405E-01   0.115792E+01   0.115792E+01

   0.505500E-01   0.119897E+01   0.215361E-01   0.115692E+01   0.115692E+01

   0.513100E-01   0.115765E+01   0.212367E-01   0.115590E+01   0.115590E+01

   0.520700E-01   0.125654E+01   0.209264E-01   0.115486E+01   0.115486E+01

   0.528300E-01   0.119966E+01   0.208711E-01   0.115382E+01   0.115382E+01

   0.535900E-01   0.118880E+01   0.203462E-01   0.115276E+01   0.115276E+01

   0.543500E-01   0.118430E+01   0.207254E-01   0.115168E+01   0.115168E+01

   0.551100E-01   0.121307E+01   0.208904E-01   0.115059E+01   0.115059E+01

   0.558700E-01   0.121793E+01   0.209435E-01   0.114949E+01   0.114949E+01

   0.566300E-01   0.121684E+01   0.208237E-01   0.114837E+01   0.114837E+01

   0.573900E-01   0.121380E+01   0.206643E-01   0.114724E+01   0.114724E+01

   0.581500E-01   0.122915E+01   0.208782E-01   0.114610E+01   0.114610E+01

   0.589100E-01   0.119287E+01   0.207215E-01   0.114494E+01   0.114494E+01

   0.596700E-01   0.122573E+01   0.207366E-01   0.114377E+01   0.114377E+01

   0.604300E-01   0.118607E+01   0.204471E-01   0.114258E+01   0.114258E+01

   0.611900E-01   0.117631E+01   0.201431E-01   0.114138E+01   0.114138E+01

   0.619500E-01   0.116372E+01   0.195572E-01   0.114017E+01   0.114017E+01

   0.627100E-01   0.116478E+01   0.193257E-01   0.113895E+01   0.113895E+01

   0.634700E-01   0.117948E+01   0.191555E-01   0.113771E+01   0.113771E+01

   0.642300E-01   0.116283E+01   0.188018E-01   0.113646E+01   0.113646E+01

   0.649900E-01   0.116059E+01   0.186418E-01   0.113519E+01   0.113519E+01

   0.657500E-01   0.121158E+01   0.184152E-01   0.113391E+01   0.113391E+01

   0.665100E-01   0.120722E+01   0.183762E-01   0.113262E+01   0.113262E+01

   0.672700E-01   0.121028E+01   0.180588E-01   0.113132E+01   0.113132E+01

   0.680300E-01   0.118998E+01   0.180116E-01   0.113000E+01   0.113000E+01

   0.687900E-01   0.116212E+01   0.178282E-01   0.112868E+01   0.112868E+01

   0.695500E-01   0.115004E+01   0.176133E-01   0.112733E+01   0.112733E+01

   0.703100E-01   0.116014E+01   0.175178E-01   0.112598E+01   0.112598E+01

   0.710700E-01   0.117580E+01   0.174984E-01   0.112461E+01   0.112461E+01

   0.718300E-01   0.117641E+01   0.376961E-01   0.112323E+01   0.112323E+01

   0.725900E-01   0.116876E+01   0.171121E-01   0.112184E+01   0.112184E+01

   0.733500E-01   0.116870E+01   0.168332E-01   0.112043E+01   0.112043E+01

   0.741200E-01   0.115857E+01   0.167023E-01   0.111900E+01   0.111900E+01

   0.748800E-01   0.114403E+01   0.167515E-01   0.111757E+01   0.111757E+01

   0.756400E-01   0.116767E+01   0.165607E-01   0.111613E+01   0.111613E+01

   0.764000E-01   0.119773E+01   0.165452E-01   0.111467E+01   0.111467E+01

   0.771600E-01   0.115901E+01   0.161380E-01   0.111321E+01   0.111321E+01

   0.779200E-01   0.116419E+01   0.161522E-01   0.111173E+01   0.111173E+01

   0.786800E-01   0.115010E+01   0.161066E-01   0.111024E+01   0.111024E+01

   0.794400E-01   0.114686E+01   0.159949E-01   0.110874E+01   0.110874E+01

   0.802000E-01   0.112817E+01   0.159634E-01   0.110722E+01   0.110722E+01

   0.809600E-01   0.115167E+01   0.157887E-01   0.110570E+01   0.110570E+01

   0.817200E-01   0.110577E+01   0.156640E-01   0.110416E+01   0.110416E+01

   0.824800E-01   0.115517E+01   0.155337E-01   0.110261E+01   0.110261E+01

   0.832400E-01   0.114602E+01   0.154085E-01   0.110105E+01   0.110105E+01

   0.840000E-01   0.114675E+01   0.153008E-01   0.109948E+01   0.109948E+01

   0.847600E-01   0.114160E+01   0.154229E-01   0.109790E+01   0.109790E+01

   0.855200E-01   0.115736E+01   0.156243E-01   0.109630E+01   0.109630E+01

   0.862800E-01   0.116074E+01   0.158786E-01   0.109469E+01   0.109469E+01

   0.870400E-01   0.112399E+01   0.161396E-01   0.109308E+01   0.109308E+01

   0.878000E-01   0.113055E+01   0.163768E-01   0.109145E+01   0.109145E+01

   0.885600E-01   0.110518E+01   0.164773E-01   0.108981E+01   0.108981E+01

   0.893200E-01   0.110082E+01   0.165862E-01   0.108816E+01   0.108816E+01

   0.900800E-01   0.110360E+01   0.166690E-01   0.108650E+01   0.108650E+01

   0.908400E-01   0.110546E+01   0.167663E-01   0.108483E+01   0.108483E+01

   0.916000E-01   0.111743E+01   0.169421E-01   0.108315E+01   0.108315E+01

   0.923600E-01   0.108890E+01   0.169672E-01   0.108145E+01   0.108145E+01

   0.931200E-01   0.110756E+01   0.171178E-01   0.107975E+01   0.107975E+01

   0.938800E-01   0.108598E+01   0.172180E-01   0.107803E+01   0.107803E+01

   0.946400E-01   0.108981E+01   0.172055E-01   0.107631E+01   0.107631E+01

   0.954000E-01   0.109388E+01   0.169980E-01   0.107457E+01   0.107457E+01

   0.961600E-01   0.112074E+01   0.166109E-01   0.107283E+01   0.107283E+01

   0.969200E-01   0.108630E+01   0.164745E-01   0.107107E+01   0.107107E+01

   0.976800E-01   0.107973E+01   0.160616E-01   0.106931E+01   0.106931E+01

   0.984400E-01   0.111921E+01   0.157742E-01   0.106753E+01   0.106753E+01

   0.992000E-01   0.109663E+01   0.157627E-01   0.106575E+01   0.106575E+01

   0.999600E-01   0.110478E+01   0.158672E-01   0.106395E+01   0.106395E+01

   0.100720E+00   0.111576E+01   0.157757E-01   0.106215E+01   0.106215E+01

   0.101480E+00   0.110140E+01   0.155494E-01   0.106033E+01   0.106033E+01

   0.102240E+00   0.111868E+01   0.150920E-01   0.105851E+01   0.105851E+01

   0.103000E+00   0.108203E+01   0.149358E-01   0.105668E+01   0.105668E+01

   0.103760E+00   0.105376E+01   0.147133E-01   0.105483E+01   0.105483E+01

   0.104520E+00   0.109698E+01   0.146494E-01   0.105298E+01   0.105298E+01

   0.105280E+00   0.107955E+01   0.144384E-01   0.105112E+01   0.105112E+01

   0.106040E+00   0.106885E+01   0.144219E-01   0.104925E+01   0.104925E+01

   0.106800E+00   0.107146E+01   0.144117E-01   0.104737E+01   0.104737E+01

   0.107560E+00   0.108674E+01   0.143455E-01   0.104548E+01   0.104548E+01

   0.108320E+00   0.108124E+01   0.144436E-01   0.104358E+01   0.104358E+01

   0.109080E+00   0.108402E+01   0.144268E-01   0.104167E+01   0.104167E+01

   0.109840E+00   0.105455E+01   0.144457E-01   0.103976E+01   0.103976E+01

   0.110600E+00   0.107025E+01   0.144306E-01   0.103783E+01   0.103783E+01

   0.111360E+00   0.103739E+01   0.141950E-01   0.103590E+01   0.103590E+01

   0.112120E+00   0.104049E+01   0.140567E-01   0.103396E+01   0.103396E+01

   0.112880E+00   0.103772E+01   0.139361E-01   0.103201E+01   0.103201E+01

   0.113640E+00   0.104174E+01   0.136968E-01   0.103005E+01   0.103005E+01

   0.114400E+00   0.103298E+01   0.137163E-01   0.102808E+01   0.102808E+01

   0.115160E+00   0.105858E+01   0.135842E-01   0.102611E+01   0.102611E+01

   0.115920E+00   0.103463E+01   0.136393E-01   0.102412E+01   0.102412E+01

   0.116680E+00   0.102864E+01   0.135279E-01   0.102213E+01   0.102213E+01

   0.117440E+00   0.103203E+01   0.134372E-01   0.102013E+01   0.102013E+01

   0.118200E+00   0.103912E+01   0.136202E-01   0.101813E+01   0.101813E+01

   0.118960E+00   0.102130E+01   0.136867E-01   0.101611E+01   0.101611E+01

   0.119720E+00   0.103773E+01   0.137587E-01   0.101409E+01   0.101409E+01

   0.120480E+00   0.100724E+01   0.137218E-01   0.101206E+01   0.101206E+01

   0.121240E+00   0.101517E+01   0.137356E-01   0.101002E+01   0.101002E+01

   0.122000E+00   0.992672E+00   0.136516E-01   0.100798E+01   0.100798E+01

   0.122760E+00   0.104139E+01   0.136635E-01   0.100593E+01   0.100593E+01

   0.123520E+00   0.101805E+01   0.136330E-01   0.100387E+01   0.100387E+01

   0.124280E+00   0.101697E+01   0.137545E-01   0.100180E+01   0.100180E+01

   0.125040E+00   0.983152E+00   0.135032E-01   0.999728E+00   0.999728E+00

   0.125800E+00   0.988909E+00   0.132975E-01   0.997647E+00   0.997647E+00

   0.126560E+00   0.985639E+00   0.130736E-01   0.995560E+00   0.995560E+00

   0.127320E+00   0.979076E+00   0.129428E-01   0.993466E+00   0.993466E+00

   0.128080E+00   0.100283E+01   0.128458E-01   0.991365E+00   0.991365E+00

   0.128840E+00   0.982388E+00   0.128583E-01   0.989258E+00   0.989258E+00

   0.129600E+00   0.967116E+00   0.126799E-01   0.987144E+00   0.987144E+00

   0.130360E+00   0.975623E+00   0.127146E-01   0.985023E+00   0.985023E+00

   0.131120E+00   0.973589E+00   0.125217E-01   0.982897E+00   0.982897E+00

   0.131880E+00   0.961491E+00   0.124731E-01   0.980764E+00   0.980764E+00

   0.132640E+00   0.986584E+00   0.124269E-01   0.978624E+00   0.978624E+00

   0.133400E+00   0.966831E+00   0.123362E-01   0.976479E+00   0.976479E+00

   0.134160E+00   0.973044E+00   0.123098E-01   0.974328E+00   0.974328E+00

   0.134920E+00   0.953782E+00   0.121659E-01   0.972171E+00   0.972171E+00

   0.135680E+00   0.939880E+00   0.120848E-01   0.970008E+00   0.970008E+00

   0.136440E+00   0.961937E+00   0.120624E-01   0.967839E+00   0.967839E+00

   0.137200E+00   0.964972E+00   0.120219E-01   0.965664E+00   0.965664E+00

   0.137960E+00   0.942269E+00   0.119442E-01   0.963485E+00   0.963485E+00

   0.138730E+00   0.959262E+00   0.119687E-01   0.961270E+00   0.961270E+00

   0.139490E+00   0.948908E+00   0.118393E-01   0.959079E+00   0.959079E+00

   0.140250E+00   0.934940E+00   0.118306E-01   0.956883E+00   0.956883E+00

   0.141010E+00   0.946131E+00   0.117372E-01   0.954682E+00   0.954682E+00

   0.141770E+00   0.952483E+00   0.116948E-01   0.952475E+00   0.952475E+00

   0.142530E+00   0.943816E+00   0.115869E-01   0.950264E+00   0.950264E+00

   0.143290E+00   0.913729E+00   0.116601E-01   0.948047E+00   0.948047E+00

   0.144050E+00   0.911616E+00   0.117433E-01   0.945826E+00   0.945826E+00

   0.144810E+00   0.908573E+00   0.118290E-01   0.943600E+00   0.943600E+00

   0.145570E+00   0.934382E+00   0.118551E-01   0.941369E+00   0.941369E+00

   0.146330E+00   0.938779E+00   0.119106E-01   0.939134E+00   0.939134E+00

   0.147090E+00   0.914880E+00   0.119468E-01   0.936894E+00   0.936894E+00

   0.147850E+00   0.897593E+00   0.118655E-01   0.934650E+00   0.934650E+00

   0.148610E+00   0.907168E+00   0.119144E-01   0.932402E+00   0.932402E+00

   0.149370E+00   0.921790E+00   0.119204E-01   0.930149E+00   0.930149E+00

   0.150130E+00   0.912062E+00   0.119348E-01   0.927892E+00   0.927892E+00

   0.150890E+00   0.907144E+00   0.118972E-01   0.925631E+00   0.925631E+00

   0.151650E+00   0.901677E+00   0.119120E-01   0.923366E+00   0.923366E+00

   0.152410E+00   0.897867E+00   0.117996E-01   0.921097E+00   0.921097E+00

   0.153170E+00   0.894664E+00   0.117963E-01   0.918825E+00   0.918825E+00

   0.153930E+00   0.886455E+00   0.118226E-01   0.916548E+00   0.916548E+00

   0.154690E+00   0.900142E+00   0.118305E-01   0.914269E+00   0.914269E+00

   0.155450E+00   0.887325E+00   0.117433E-01   0.911985E+00   0.911985E+00

   0.156210E+00   0.882954E+00   0.117933E-01   0.909698E+00   0.909698E+00

   0.156970E+00   0.886648E+00   0.117543E-01   0.907408E+00   0.907408E+00

   0.157730E+00   0.875246E+00   0.118111E-01   0.905115E+00   0.905115E+00

   0.158490E+00   0.888963E+00   0.117694E-01   0.902818E+00   0.902818E+00

   0.159250E+00   0.890081E+00   0.117712E-01   0.900518E+00   0.900518E+00

   0.160010E+00   0.889090E+00   0.117944E-01   0.898215E+00   0.898215E+00

   0.160770E+00   0.880366E+00   0.116973E-01   0.895910E+00   0.895910E+00

   0.161530E+00   0.871879E+00   0.116374E-01   0.893601E+00   0.893601E+00

   0.162290E+00   0.888264E+00   0.116791E-01   0.891290E+00   0.891290E+00

   0.163050E+00   0.851872E+00   0.116117E-01   0.888976E+00   0.888976E+00

   0.163810E+00   0.845756E+00   0.116012E-01   0.886659E+00   0.886659E+00

   0.164570E+00   0.873825E+00   0.116241E-01   0.884340E+00   0.884340E+00

   0.165330E+00   0.874272E+00   0.116158E-01   0.882019E+00   0.882019E+00

   0.166090E+00   0.860434E+00   0.114820E-01   0.879695E+00   0.879695E+00

   0.166850E+00   0.867859E+00   0.115465E-01   0.877369E+00   0.877369E+00

   0.167610E+00   0.851159E+00   0.114438E-01   0.875041E+00   0.875041E+00

   0.168370E+00   0.858864E+00   0.115047E-01   0.872711E+00   0.872711E+00

   0.169130E+00   0.847417E+00   0.115127E-01   0.870378E+00   0.870378E+00

   0.169890E+00   0.850303E+00   0.114712E-01   0.868044E+00   0.868044E+00

   0.170650E+00   0.839163E+00   0.115088E-01   0.865708E+00   0.865708E+00

   0.171410E+00   0.832412E+00   0.114671E-01   0.863371E+00   0.863371E+00

   0.172170E+00   0.827217E+00   0.113954E-01   0.861031E+00   0.861031E+00

   0.172930E+00   0.836638E+00   0.114150E-01   0.858690E+00   0.858690E+00

   0.173690E+00   0.807727E+00   0.113974E-01   0.856348E+00   0.856348E+00

   0.174450E+00   0.820770E+00   0.113624E-01   0.854004E+00   0.854004E+00

   0.175210E+00   0.835745E+00   0.113274E-01   0.851659E+00   0.851659E+00

   0.175970E+00   0.838022E+00   0.114039E-01   0.849313E+00   0.849313E+00

   0.176730E+00   0.831318E+00   0.115298E-01   0.846965E+00   0.846965E+00

   0.177490E+00   0.821331E+00   0.115766E-01   0.844617E+00   0.844617E+00

   0.178250E+00   0.818007E+00   0.115200E-01   0.842267E+00   0.842267E+00

   0.179010E+00   0.815624E+00   0.116523E-01   0.839916E+00   0.839916E+00

   0.179770E+00   0.829888E+00   0.117167E-01   0.837565E+00   0.837565E+00

   0.180530E+00   0.802770E+00   0.117478E-01   0.835213E+00   0.835213E+00

   0.181290E+00   0.819300E+00   0.117745E-01   0.832860E+00   0.832860E+00

   0.182050E+00   0.785891E+00   0.117722E-01   0.830507E+00   0.830507E+00

   0.182810E+00   0.783475E+00   0.117828E-01   0.828153E+00   0.828153E+00

   0.183570E+00   0.807939E+00   0.118979E-01   0.825798E+00   0.825798E+00

   0.184330E+00   0.790332E+00   0.118684E-01   0.823444E+00   0.823444E+00

   0.185090E+00   0.797383E+00   0.118649E-01   0.821089E+00   0.821089E+00

   0.185850E+00   0.799640E+00   0.118181E-01   0.818734E+00   0.818734E+00

   0.186610E+00   0.795688E+00   0.118243E-01   0.816378E+00   0.816378E+00

   0.187370E+00   0.798617E+00   0.116717E-01   0.814023E+00   0.814023E+00

   0.188130E+00   0.785990E+00   0.114928E-01   0.811667E+00   0.811667E+00

   0.188890E+00   0.778972E+00   0.113715E-01   0.809312E+00   0.809312E+00

   0.189650E+00   0.783742E+00   0.113486E-01   0.806957E+00   0.806957E+00

   0.190410E+00   0.782357E+00   0.112255E-01   0.804602E+00   0.804602E+00

   0.191170E+00   0.775988E+00   0.111491E-01   0.802248E+00   0.802248E+00

   0.191930E+00   0.790629E+00   0.110765E-01   0.799894E+00   0.799894E+00

   0.192690E+00   0.761038E+00   0.110265E-01   0.797540E+00   0.797540E+00

   0.193450E+00   0.764273E+00   0.109844E-01   0.795187E+00   0.795187E+00

   0.194210E+00   0.777738E+00   0.109563E-01   0.792835E+00   0.792835E+00

   0.194970E+00   0.762683E+00   0.109289E-01   0.790483E+00   0.790483E+00

   0.195730E+00   0.759485E+00   0.108051E-01   0.788132E+00   0.788132E+00

   0.196490E+00   0.741470E+00   0.108269E-01   0.785782E+00   0.785782E+00

   0.197250E+00   0.759222E+00   0.107310E-01   0.783433E+00   0.783433E+00

   0.198010E+00   0.755513E+00   0.107402E-01   0.781085E+00   0.781085E+00

   0.198770E+00   0.748456E+00   0.106563E-01   0.778737E+00   0.778737E+00

   0.199530E+00   0.747532E+00   0.106743E-01   0.776391E+00   0.776391E+00

   0.200290E+00   0.755513E+00   0.105815E-01   0.774047E+00   0.774047E+00

   0.201050E+00   0.752170E+00   0.105601E-01   0.771703E+00   0.771703E+00

   0.201810E+00   0.733135E+00   0.105190E-01   0.769361E+00   0.769361E+00

   0.202570E+00   0.733329E+00   0.104724E-01   0.767020E+00   0.767020E+00

   0.203330E+00   0.732603E+00   0.103331E-01   0.764681E+00   0.764681E+00

   0.204090E+00   0.742265E+00   0.102895E-01   0.762343E+00   0.762343E+00

   0.204850E+00   0.720592E+00   0.102971E-01   0.760007E+00   0.760007E+00

   0.205610E+00   0.725604E+00   0.102549E-01   0.757673E+00   0.757673E+00

   0.206370E+00   0.723002E+00   0.102587E-01   0.755340E+00   0.755340E+00

   0.207130E+00   0.737188E+00   0.102290E-01   0.753009E+00   0.753009E+00

   0.207890E+00   0.723791E+00   0.104067E-01   0.750680E+00   0.750680E+00

   0.208650E+00   0.700394E+00   0.104289E-01   0.748353E+00   0.748353E+00

   0.209410E+00   0.715921E+00   0.104820E-01   0.746028E+00   0.746028E+00

   0.210170E+00   0.719506E+00   0.105178E-01   0.743706E+00   0.743706E+00

   0.210930E+00   0.702862E+00   0.105386E-01   0.741385E+00   0.741385E+00

   0.211690E+00   0.714690E+00   0.106019E-01   0.739066E+00   0.739066E+00

   0.212450E+00   0.714397E+00   0.106208E-01   0.736750E+00   0.736750E+00

   0.213210E+00   0.697964E+00   0.106036E-01   0.734436E+00   0.734436E+00

   0.213970E+00   0.724973E+00   0.106492E-01   0.732125E+00   0.732125E+00

   0.214730E+00   0.724488E+00   0.106714E-01   0.729816E+00   0.729816E+00

   0.215490E+00   0.704506E+00   0.107340E-01   0.727510E+00   0.727510E+00

   0.216250E+00   0.698881E+00   0.107214E-01   0.725206E+00   0.725206E+00

   0.217010E+00   0.705965E+00   0.106939E-01   0.722905E+00   0.722905E+00

   0.217770E+00   0.684047E+00   0.106981E-01   0.720606E+00   0.720606E+00

   0.218530E+00   0.705378E+00   0.107262E-01   0.718310E+00   0.718310E+00

   0.219290E+00   0.687431E+00   0.107323E-01   0.716017E+00   0.716017E+00

   0.220050E+00   0.696830E+00   0.107614E-01   0.713728E+00   0.713728E+00

   0.220810E+00   0.692611E+00   0.107444E-01   0.711441E+00   0.711441E+00

   0.221570E+00   0.701289E+00   0.107389E-01   0.709157E+00   0.709157E+00

   0.222330E+00   0.692858E+00   0.107236E-01   0.706876E+00   0.706876E+00

   0.223090E+00   0.700499E+00   0.106684E-01   0.704598E+00   0.704598E+00

   0.223850E+00   0.699204E+00   0.106767E-01   0.702323E+00   0.702323E+00

   0.224610E+00   0.684495E+00   0.106776E-01   0.700052E+00   0.700052E+00

   0.225370E+00   0.697968E+00   0.106735E-01   0.697784E+00   0.697784E+00

   0.226130E+00   0.682844E+00   0.106976E-01   0.695519E+00   0.695519E+00

   0.226890E+00   0.691843E+00   0.106306E-01   0.693258E+00   0.693258E+00

   0.227650E+00   0.670638E+00   0.106168E-01   0.691000E+00   0.691000E+00

   0.228410E+00   0.672241E+00   0.106197E-01   0.688746E+00   0.688746E+00

   0.229170E+00   0.654414E+00   0.105256E-01   0.686495E+00   0.686495E+00

   0.229930E+00   0.670240E+00   0.105176E-01   0.684248E+00   0.684248E+00

   0.230690E+00   0.665628E+00   0.105366E-01   0.682004E+00   0.682004E+00

   0.231450E+00   0.665479E+00   0.105185E-01   0.679765E+00   0.679765E+00

   0.232210E+00   0.678450E+00   0.105494E-01   0.677529E+00   0.677529E+00

   0.232970E+00   0.657087E+00   0.104383E-01   0.675296E+00   0.675296E+00

   0.233730E+00   0.661680E+00   0.105191E-01   0.673068E+00   0.673068E+00

   0.234490E+00   0.651136E+00   0.104328E-01   0.670844E+00   0.670844E+00

   0.235250E+00   0.640846E+00   0.104610E-01   0.668624E+00   0.668624E+00

   0.236010E+00   0.661341E+00   0.104361E-01   0.666407E+00   0.666407E+00

   0.236770E+00   0.646228E+00   0.104097E-01   0.664195E+00   0.664195E+00

   0.237530E+00   0.658464E+00   0.103768E-01   0.661987E+00   0.661987E+00

   0.238290E+00   0.650278E+00   0.102795E-01   0.659783E+00   0.659783E+00

   0.239050E+00   0.610964E+00   0.102178E-01   0.657583E+00   0.657583E+00

   0.239810E+00   0.638515E+00   0.102474E-01   0.655388E+00   0.655388E+00

   0.240570E+00   0.649739E+00   0.102618E-01   0.653197E+00   0.653197E+00

   0.241330E+00   0.644198E+00   0.101604E-01   0.651010E+00   0.651010E+00

   0.242090E+00   0.645313E+00   0.102124E-01   0.648828E+00   0.648828E+00

   0.242850E+00   0.633959E+00   0.101022E-01   0.646650E+00   0.646650E+00

   0.243610E+00   0.627223E+00   0.101260E-01   0.644476E+00   0.644476E+00

   0.244370E+00   0.618665E+00   0.100892E-01   0.642307E+00   0.642307E+00

   0.245130E+00   0.630018E+00   0.100520E-01   0.640143E+00   0.640143E+00

   0.245890E+00   0.622849E+00   0.999891E-02   0.637983E+00   0.637983E+00

   0.246650E+00   0.612626E+00   0.998330E-02   0.635828E+00   0.635828E+00

   0.247410E+00   0.628875E+00   0.995562E-02   0.633678E+00   0.633678E+00

   0.248170E+00   0.614511E+00   0.991755E-02   0.631532E+00   0.631532E+00

   0.248930E+00   0.625947E+00   0.984754E-02   0.629391E+00   0.629391E+00

   0.249690E+00   0.632221E+00   0.986144E-02   0.627255E+00   0.627255E+00

   0.250450E+00   0.628667E+00   0.984179E-02   0.625124E+00   0.625124E+00

   0.251210E+00   0.607244E+00   0.979241E-02   0.622998E+00   0.622998E+00

   0.251970E+00   0.626562E+00   0.974887E-02   0.620876E+00   0.620876E+00

   0.252730E+00   0.637417E+00   0.979116E-02   0.618760E+00   0.618760E+00

   0.253490E+00   0.623154E+00   0.972830E-02   0.616649E+00   0.616649E+00

   0.254250E+00   0.610609E+00   0.968010E-02   0.614542E+00   0.614542E+00

   0.255010E+00   0.617243E+00   0.959879E-02   0.612441E+00   0.612441E+00

   0.255770E+00   0.613935E+00   0.962454E-02   0.610345E+00   0.610345E+00

   0.256530E+00   0.606388E+00   0.963885E-02   0.608254E+00   0.608254E+00

   0.257290E+00   0.592311E+00   0.960622E-02   0.606168E+00   0.606168E+00

   0.258050E+00   0.599381E+00   0.961024E-02   0.604088E+00   0.604088E+00

   0.258810E+00   0.605447E+00   0.959190E-02   0.602012E+00   0.602012E+00

   0.259570E+00   0.586438E+00   0.956018E-02   0.599942E+00   0.599942E+00

   0.260330E+00   0.583519E+00   0.953946E-02   0.597877E+00   0.597877E+00

   0.261090E+00   0.593174E+00   0.953136E-02   0.595818E+00   0.595818E+00

   0.261850E+00   0.593999E+00   0.951398E-02   0.593764E+00   0.593764E+00

   0.262610E+00   0.587080E+00   0.951015E-02   0.591715E+00   0.591715E+00

   0.263370E+00   0.590848E+00   0.942736E-02   0.589672E+00   0.589672E+00

   0.264130E+00   0.597916E+00   0.938231E-02   0.587635E+00   0.587635E+00

   0.264890E+00   0.588260E+00   0.940282E-02   0.585602E+00   0.585602E+00

   0.265650E+00   0.590179E+00   0.934702E-02   0.583576E+00   0.583576E+00

   0.266410E+00   0.578780E+00   0.930409E-02   0.581555E+00   0.581555E+00

   0.267170E+00   0.590562E+00   0.929836E-02   0.579539E+00   0.579539E+00

   0.267930E+00   0.578994E+00   0.928733E-02   0.577529E+00   0.577529E+00

   0.268690E+00   0.581948E+00   0.927436E-02   0.575525E+00   0.575525E+00

   0.269450E+00   0.579019E+00   0.925110E-02   0.573526E+00   0.573526E+00

   0.270210E+00   0.583209E+00   0.923634E-02   0.571533E+00   0.571533E+00

   0.270970E+00   0.577116E+00   0.918677E-02   0.569546E+00   0.569546E+00

   0.271720E+00   0.560450E+00   0.914584E-02   0.567591E+00   0.567591E+00

   0.272480E+00   0.571293E+00   0.915618E-02   0.565615E+00   0.565615E+00

   0.273240E+00   0.577666E+00   0.912627E-02   0.563645E+00   0.563645E+00

   0.274000E+00   0.573372E+00   0.909937E-02   0.561681E+00   0.561681E+00

   0.274760E+00   0.551463E+00   0.906864E-02   0.559722E+00   0.559722E+00

   0.275520E+00   0.561731E+00   0.902307E-02   0.557770E+00   0.557770E+00

   0.276280E+00   0.559531E+00   0.901665E-02   0.555823E+00   0.555823E+00

   0.277040E+00   0.569996E+00   0.899532E-02   0.553882E+00   0.553882E+00

   0.277800E+00   0.552833E+00   0.898066E-02   0.551947E+00   0.551947E+00

   0.278560E+00   0.556961E+00   0.894850E-02   0.550019E+00   0.550019E+00

   0.279320E+00   0.558905E+00   0.891459E-02   0.548096E+00   0.548096E+00

   0.280080E+00   0.560266E+00   0.885967E-02   0.546179E+00   0.546179E+00

   0.280840E+00   0.550845E+00   0.881416E-02   0.544267E+00   0.544267E+00

   0.281600E+00   0.547281E+00   0.884026E-02   0.542362E+00   0.542362E+00

   0.282360E+00   0.550827E+00   0.879060E-02   0.540463E+00   0.540463E+00

   0.283120E+00   0.562382E+00   0.877837E-02   0.538571E+00   0.538571E+00

   0.283880E+00   0.542201E+00   0.875660E-02   0.536684E+00   0.536684E+00

   0.284640E+00   0.529422E+00   0.873676E-02   0.534803E+00   0.534803E+00

   0.285400E+00   0.552989E+00   0.869008E-02   0.532928E+00   0.532928E+00

   0.286160E+00   0.531748E+00   0.870459E-02   0.531059E+00   0.531059E+00

   0.286920E+00   0.538778E+00   0.873589E-02   0.529197E+00   0.529197E+00

   0.287680E+00   0.532856E+00   0.869650E-02   0.527340E+00   0.527340E+00

   0.288440E+00   0.519593E+00   0.869463E-02   0.525490E+00   0.525490E+00

   0.289200E+00   0.528851E+00   0.868972E-02   0.523646E+00   0.523646E+00

   0.289960E+00   0.542072E+00   0.865919E-02   0.521808E+00   0.521808E+00

   0.290720E+00   0.543908E+00   0.872324E-02   0.519976E+00   0.519976E+00

   0.291480E+00   0.526445E+00   0.870325E-02   0.518151E+00   0.518151E+00

   0.292240E+00   0.530371E+00   0.871304E-02   0.516332E+00   0.516332E+00

   0.293000E+00   0.527300E+00   0.875704E-02   0.514518E+00   0.514518E+00

   0.293760E+00   0.519633E+00   0.153699E+00   0.512712E+00   0.512712E+00

   0.294520E+00   0.510448E+00   0.876262E-02   0.510911E+00   0.510911E+00

   0.295280E+00   0.522741E+00   0.879874E-02   0.509116E+00   0.509116E+00

   0.296040E+00   0.509339E+00   0.875796E-02   0.507328E+00   0.507328E+00

   0.296800E+00   0.502815E+00   0.875315E-02   0.505546E+00   0.505546E+00

   0.297560E+00   0.516668E+00   0.886105E-02   0.503771E+00   0.503771E+00

   0.298320E+00   0.519576E+00   0.877735E-02   0.502001E+00   0.502001E+00

   0.299080E+00   0.536611E+00   0.872655E-02   0.500238E+00   0.500238E+00

   0.299840E+00   0.527797E+00   0.873182E-02   0.498481E+00   0.498481E+00

   0.300600E+00   0.519393E+00   0.872218E-02   0.496731E+00   0.496731E+00

   0.301360E+00   0.507772E+00   0.873128E-02   0.494987E+00   0.494987E+00

   0.302120E+00   0.507515E+00   0.868922E-02   0.493249E+00   0.493249E+00

   0.302880E+00   0.516745E+00   0.868661E-02   0.491517E+00   0.491517E+00

   0.303640E+00   0.511379E+00   0.861017E-02   0.489792E+00   0.489792E+00

   0.304400E+00   0.500637E+00   0.861210E-02   0.488073E+00   0.488073E+00

   0.305160E+00   0.516566E+00   0.853987E-02   0.486360E+00   0.486360E+00

   0.305920E+00   0.501953E+00   0.857868E-02   0.484654E+00   0.484654E+00

   0.306680E+00   0.514377E+00   0.867381E-02   0.482954E+00   0.482954E+00

   0.307440E+00   0.514748E+00   0.867521E-02   0.481261E+00   0.481261E+00

   0.308200E+00   0.509366E+00   0.871225E-02   0.479573E+00   0.479573E+00

   0.308960E+00   0.501937E+00   0.872400E-02   0.477892E+00   0.477892E+00

   0.309720E+00   0.505932E+00   0.874806E-02   0.476218E+00   0.476218E+00

   0.310480E+00   0.510823E+00   0.873576E-02   0.474549E+00   0.474549E+00

   0.311240E+00   0.501705E+00   0.874124E-02   0.472887E+00   0.472887E+00

   0.312000E+00   0.501212E+00   0.876620E-02   0.471232E+00   0.471232E+00

   0.312760E+00   0.496083E+00   0.875928E-02   0.469582E+00   0.469582E+00

   0.313520E+00   0.498612E+00   0.874880E-02   0.467939E+00   0.467939E+00

   0.314280E+00   0.506150E+00   0.874294E-02   0.466303E+00   0.466303E+00

   0.315040E+00   0.507325E+00   0.889298E-02   0.464672E+00   0.464672E+00

   0.315800E+00   0.486219E+00   0.898918E-02   0.463048E+00   0.463048E+00

   0.316560E+00   0.494285E+00   0.905781E-02   0.461431E+00   0.461431E+00

   0.317320E+00   0.491762E+00   0.910217E-02   0.459819E+00   0.459819E+00

   0.318080E+00   0.484423E+00   0.916445E-02   0.458214E+00   0.458214E+00

   0.318830E+00   0.488765E+00   0.918230E-02   0.456637E+00   0.456637E+00

   0.319590E+00   0.500407E+00   0.921586E-02   0.455044E+00   0.455044E+00

   0.320350E+00   0.498792E+00   0.921269E-02   0.453458E+00   0.453458E+00

   0.321110E+00   0.493752E+00   0.926682E-02   0.451878E+00   0.451878E+00

   0.321870E+00   0.484657E+00   0.927776E-02   0.450305E+00   0.450305E+00

   0.322630E+00   0.483194E+00   0.933180E-02   0.448737E+00   0.448737E+00

   0.323390E+00   0.476892E+00   0.934353E-02   0.447176E+00   0.447176E+00

   0.324150E+00   0.482773E+00   0.937589E-02   0.445622E+00   0.445622E+00

   0.324910E+00   0.486964E+00   0.941101E-02   0.444073E+00   0.444073E+00

   0.325670E+00   0.501778E+00   0.941665E-02   0.442531E+00   0.442531E+00

   0.326430E+00   0.493850E+00   0.944091E-02   0.440995E+00   0.440995E+00

   0.327190E+00   0.482803E+00   0.939587E-02   0.439465E+00   0.439465E+00

   0.327950E+00   0.456430E+00   0.937906E-02   0.437942E+00   0.437942E+00

   0.328710E+00   0.482258E+00   0.937374E-02   0.436425E+00   0.436425E+00

   0.329470E+00   0.471126E+00   0.938494E-02   0.434914E+00   0.434914E+00

   0.330230E+00   0.467767E+00   0.937670E-02   0.433409E+00   0.433409E+00

   0.330990E+00   0.493639E+00   0.936982E-02   0.431910E+00   0.431910E+00

   0.331750E+00   0.493389E+00   0.939396E-02   0.430418E+00   0.430418E+00

   0.332510E+00   0.471070E+00   0.942156E-02   0.428932E+00   0.428932E+00

   0.333270E+00   0.481146E+00   0.939639E-02   0.427452E+00   0.427452E+00

   0.334030E+00   0.478994E+00   0.945640E-02   0.425978E+00   0.425978E+00

   0.334790E+00   0.462847E+00   0.944448E-02   0.424510E+00   0.424510E+00

   0.335550E+00   0.480611E+00   0.951270E-02   0.423049E+00   0.423049E+00

   0.336310E+00   0.472082E+00   0.949472E-02   0.421593E+00   0.421593E+00

   0.337070E+00   0.476048E+00   0.951470E-02   0.420144E+00   0.420144E+00

   0.337830E+00   0.478048E+00   0.952820E-02   0.418701E+00   0.418701E+00

   0.338590E+00   0.486286E+00   0.952818E-02   0.417264E+00   0.417264E+00

   0.339350E+00   0.478900E+00   0.952531E-02   0.415833E+00   0.415833E+00

   0.340110E+00   0.485904E+00   0.957830E-02   0.414408E+00   0.414408E+00

   0.340870E+00   0.466820E+00   0.961689E-02   0.412989E+00   0.412989E+00

   0.341630E+00   0.470965E+00   0.967085E-02   0.411576E+00   0.411576E+00

   0.342390E+00   0.478653E+00   0.969021E-02   0.410169E+00   0.410169E+00

   0.343150E+00   0.476322E+00   0.971976E-02   0.408768E+00   0.408768E+00

   0.343910E+00   0.450704E+00   0.974383E-02   0.407374E+00   0.407374E+00

   0.344670E+00   0.466987E+00   0.979925E-02   0.405985E+00   0.405985E+00

   0.345430E+00   0.467802E+00   0.982702E-02   0.404602E+00   0.404602E+00

   0.346190E+00   0.440347E+00   0.988002E-02   0.403225E+00   0.403225E+00

   0.346950E+00   0.473923E+00   0.988640E-02   0.401854E+00   0.401854E+00

   0.347710E+00   0.459167E+00   0.990147E-02   0.400489E+00   0.400489E+00

   0.348470E+00   0.456865E+00   0.994095E-02   0.399130E+00   0.399130E+00

   0.349220E+00   0.451719E+00   0.994335E-02   0.397795E+00   0.397795E+00

   0.349980E+00   0.446208E+00   0.100164E-01   0.396447E+00   0.396447E+00

   0.350740E+00   0.457195E+00   0.100059E-01   0.395106E+00   0.395106E+00

   0.351500E+00   0.467413E+00   0.100992E-01   0.393770E+00   0.393770E+00

   0.352260E+00   0.442804E+00   0.100675E-01   0.392440E+00   0.392440E+00

   0.353020E+00   0.453922E+00   0.101255E-01   0.391116E+00   0.391116E+00

   0.353780E+00   0.455940E+00   0.101096E-01   0.389798E+00   0.389798E+00

   0.354540E+00   0.441255E+00   0.101746E-01   0.388485E+00   0.388485E+00

   0.355300E+00   0.462695E+00   0.101744E-01   0.387178E+00   0.387178E+00

   0.356060E+00   0.459033E+00   0.101223E-01   0.385877E+00   0.385877E+00

   0.356820E+00   0.453101E+00   0.102223E-01   0.384582E+00   0.384582E+00

   0.357580E+00   0.461023E+00   0.101914E-01   0.383292E+00   0.383292E+00

   0.358340E+00   0.441439E+00   0.102158E-01   0.382009E+00   0.382009E+00

   0.359100E+00   0.442008E+00   0.101705E-01   0.380730E+00   0.380730E+00

   0.359860E+00   0.433082E+00   0.102929E-01   0.379458E+00   0.379458E+00

   0.360620E+00   0.463519E+00   0.102825E-01   0.378191E+00   0.378191E+00

   0.361380E+00   0.451449E+00   0.102758E-01   0.376929E+00   0.376929E+00

   0.362140E+00   0.450409E+00   0.103851E-01   0.375673E+00   0.375673E+00

   0.362900E+00   0.436641E+00   0.102991E-01   0.374423E+00   0.374423E+00

   0.363660E+00   0.435678E+00   0.103536E-01   0.373179E+00   0.373179E+00

   0.364420E+00   0.449680E+00   0.103270E-01   0.371939E+00   0.371939E+00

   0.365180E+00   0.440969E+00   0.103779E-01   0.370706E+00   0.370706E+00

   0.365940E+00   0.425101E+00   0.103415E-01   0.369478E+00   0.369478E+00

   0.366700E+00   0.438029E+00   0.104149E-01   0.368255E+00   0.368255E+00

   0.367460E+00   0.441801E+00   0.104503E-01   0.367038E+00   0.367038E+00

   0.368220E+00   0.433297E+00   0.104626E-01   0.365826E+00   0.365826E+00

   0.368980E+00   0.423783E+00   0.104990E-01   0.364619E+00   0.364619E+00

   0.369740E+00   0.424313E+00   0.104794E-01   0.363418E+00   0.363418E+00

   0.370500E+00   0.431538E+00   0.105041E-01   0.362223E+00   0.362223E+00

   0.371260E+00   0.435164E+00   0.105684E-01   0.361032E+00   0.361032E+00

   0.372020E+00   0.431610E+00   0.105732E-01   0.359847E+00   0.359847E+00

   0.372770E+00   0.417436E+00   0.105532E-01   0.358683E+00   0.358683E+00

   0.373530E+00   0.426109E+00   0.106164E-01   0.357508E+00   0.357508E+00

   0.374290E+00   0.439119E+00   0.106376E-01   0.356339E+00   0.356339E+00

   0.375050E+00   0.427970E+00   0.107105E-01   0.355175E+00   0.355175E+00

   0.375810E+00   0.422959E+00   0.107249E-01   0.354016E+00   0.354016E+00

   0.376570E+00   0.443047E+00   0.108058E-01   0.352862E+00   0.352862E+00

   0.377330E+00   0.444501E+00   0.108846E-01   0.351714E+00   0.351714E+00

   0.378090E+00   0.446983E+00   0.108585E-01   0.350570E+00   0.350570E+00

   0.378850E+00   0.425462E+00   0.110063E-01   0.349432E+00   0.349432E+00

   0.379610E+00   0.422910E+00   0.110068E-01   0.348299E+00   0.348299E+00

   0.380370E+00   0.428051E+00   0.110554E-01   0.347171E+00   0.347171E+00

   0.381130E+00   0.397503E+00   0.119080E-01   0.346048E+00   0.346048E+00

   0.381890E+00   0.393623E+00   0.122802E-01   0.344930E+00   0.344930E+00

   0.382650E+00   0.371527E+00   0.125823E-01   0.343817E+00   0.343817E+00

   0.383410E+00   0.367621E+00   0.126641E-01   0.342708E+00   0.342708E+00

   0.384170E+00   0.360896E+00   0.128735E-01   0.341605E+00   0.341605E+00

   0.384930E+00   0.386760E+00   0.128499E-01   0.340507E+00   0.340507E+00

   0.385690E+00   0.383144E+00   0.127636E-01   0.339414E+00   0.339414E+00

   0.386450E+00   0.392788E+00   0.127395E-01   0.338325E+00   0.338325E+00

   0.387210E+00   0.386668E+00   0.127693E-01   0.337242E+00   0.337242E+00

   0.387970E+00   0.394441E+00   0.127683E-01   0.336163E+00   0.336163E+00

   0.388730E+00   0.410780E+00   0.129045E-01   0.335089E+00   0.335089E+00

   0.389490E+00   0.385098E+00   0.129206E-01   0.334020E+00   0.334020E+00

   0.390250E+00   0.397266E+00   0.129984E-01   0.332956E+00   0.332956E+00

   0.391010E+00   0.399399E+00   0.131150E-01   0.331896E+00   0.331896E+00

   0.391770E+00   0.386721E+00   0.131081E-01   0.330841E+00   0.330841E+00

   0.392520E+00   0.386485E+00   0.131950E-01   0.329805E+00   0.329805E+00

   0.393280E+00   0.365577E+00   0.132407E-01   0.328759E+00   0.328759E+00

   0.394040E+00   0.382446E+00   0.134118E-01   0.327718E+00   0.327718E+00

   0.394800E+00   0.390383E+00   0.134670E-01   0.326682E+00   0.326682E+00

   0.395560E+00   0.383062E+00   0.135615E-01   0.325650E+00   0.325650E+00

   0.396320E+00   0.400443E+00   0.137457E-01   0.324623E+00   0.324623E+00

   0.397080E+00   0.394038E+00   0.137401E-01   0.323600E+00   0.323600E+00

   0.397840E+00   0.391670E+00   0.139159E-01   0.322582E+00   0.322582E+00

   0.398600E+00   0.378887E+00   0.139800E-01   0.321568E+00   0.321568E+00

   0.399360E+00   0.413431E+00   0.140243E-01   0.320559E+00   0.320559E+00

   0.400120E+00   0.372847E+00   0.141097E-01   0.319554E+00   0.319554E+00

   0.400880E+00   0.389066E+00   0.142031E-01   0.318554E+00   0.318554E+00

   0.401640E+00   0.402722E+00   0.143213E-01   0.317558E+00   0.317558E+00

   0.402400E+00   0.398028E+00   0.144875E-01   0.316566E+00   0.316566E+00

   0.403160E+00   0.380038E+00   0.144740E-01   0.315579E+00   0.315579E+00

   0.403920E+00   0.393201E+00   0.146319E-01   0.314596E+00   0.314596E+00

   0.404680E+00   0.402420E+00   0.148866E-01   0.313618E+00   0.313618E+00

   0.405440E+00   0.383164E+00   0.148907E-01   0.312643E+00   0.312643E+00

   0.406200E+00   0.393198E+00   0.150343E-01   0.311673E+00   0.311673E+00

   0.406960E+00   0.401140E+00   0.151675E-01   0.310708E+00   0.310708E+00

   0.407720E+00   0.369878E+00   0.152619E-01   0.309746E+00   0.309746E+00

   0.408480E+00   0.363028E+00   0.152907E-01   0.308788E+00   0.308788E+00

   0.409240E+00   0.358239E+00   0.154386E-01   0.307835E+00   0.307835E+00

   0.409990E+00   0.384454E+00   0.155178E-01   0.306898E+00   0.306898E+00

   0.410750E+00   0.375972E+00   0.156308E-01   0.305953E+00   0.305953E+00

   0.411510E+00   0.369548E+00   0.156057E-01   0.305012E+00   0.305012E+00

   0.412270E+00   0.380043E+00   0.157888E-01   0.304075E+00   0.304075E+00

   0.413030E+00   0.373714E+00   0.158099E-01   0.303142E+00   0.303142E+00

   0.413790E+00   0.367390E+00   0.157853E-01   0.302213E+00   0.302213E+00

   0.414550E+00   0.376182E+00   0.159816E-01   0.301288E+00   0.301288E+00

   0.415310E+00   0.357404E+00   0.159043E-01   0.300367E+00   0.300367E+00

   0.416070E+00   0.339702E+00   0.160924E-01   0.299450E+00   0.299450E+00

   0.416830E+00   0.363872E+00   0.161246E-01   0.298537E+00   0.298537E+00

   0.417590E+00   0.375242E+00   0.162265E-01   0.297628E+00   0.297628E+00

   0.418350E+00   0.366436E+00   0.163841E-01   0.296722E+00   0.296722E+00

   0.419110E+00   0.338362E+00   0.163381E-01   0.295821E+00   0.295821E+00

   0.419870E+00   0.364272E+00   0.165808E-01   0.294923E+00   0.294923E+00

   0.420630E+00   0.386419E+00   0.167289E-01   0.294029E+00   0.294029E+00

   0.421390E+00   0.382089E+00   0.167640E-01   0.293139E+00   0.293139E+00

   0.422150E+00   0.348393E+00   0.170317E-01   0.292252E+00   0.292252E+00

   0.422910E+00   0.352339E+00   0.170958E-01   0.291370E+00   0.291370E+00

   0.423670E+00   0.366869E+00   0.174213E-01   0.290491E+00   0.290491E+00

   0.424430E+00   0.359457E+00   0.175918E-01   0.289615E+00   0.289615E+00

   0.425190E+00   0.351094E+00   0.177856E-01   0.288744E+00   0.288744E+00

   0.425940E+00   0.347956E+00   0.180433E-01   0.287887E+00   0.287887E+00

   0.426700E+00   0.348892E+00   0.182403E-01   0.287022E+00   0.287022E+00

   0.427460E+00   0.340771E+00   0.183741E-01   0.286161E+00   0.286161E+00

   0.428220E+00   0.338211E+00   0.184216E-01   0.285304E+00   0.285304E+00

   0.428980E+00   0.367945E+00   0.186375E-01   0.284450E+00   0.284450E+00

   0.429740E+00   0.345981E+00   0.189325E-01   0.283599E+00   0.283599E+00

   0.430500E+00   0.334483E+00   0.192705E-01   0.282753E+00   0.282753E+00

   0.431260E+00   0.356144E+00   0.194550E-01   0.281909E+00   0.281909E+00

   0.432020E+00   0.325835E+00   0.197420E-01   0.281069E+00   0.281069E+00

   0.432780E+00   0.352436E+00   0.198821E-01   0.280233E+00   0.280233E+00

   0.433540E+00   0.328715E+00   0.200461E-01   0.279399E+00   0.279399E+00

   0.434300E+00   0.344743E+00   0.203123E-01   0.278569E+00   0.278569E+00

   0.435060E+00   0.364601E+00   0.207381E-01   0.277743E+00   0.277743E+00


           ####      Real Space Data                               ####


           Distance distribution  function of particle  


      R          P(R)      ERROR


  0.0000E+00  0.0000E+00  0.0000E+00

  0.1011E+00  0.4255E-03  0.9116E-06

  0.2021E+00  0.8404E-03  0.1782E-05

  0.3032E+00  0.1245E-02  0.2610E-05

  0.4043E+00  0.1638E-02  0.3398E-05

  0.5053E+00  0.2021E-02  0.4145E-05

  0.6064E+00  0.2394E-02  0.4851E-05

  0.7074E+00  0.2756E-02  0.5516E-05

  0.8085E+00  0.3108E-02  0.6142E-05

  0.9096E+00  0.3449E-02  0.6728E-05

  0.1011E+01  0.3780E-02  0.7275E-05

  0.1112E+01  0.4100E-02  0.7783E-05

  0.1213E+01  0.4410E-02  0.8252E-05

  0.1314E+01  0.4710E-02  0.8685E-05

  0.1415E+01  0.4999E-02  0.9080E-05

  0.1516E+01  0.5279E-02  0.9438E-05

  0.1617E+01  0.5548E-02  0.9761E-05

  0.1718E+01  0.5807E-02  0.1005E-04

  0.1819E+01  0.6057E-02  0.1030E-04

  0.1920E+01  0.6296E-02  0.1052E-04

  0.2021E+01  0.6526E-02  0.1071E-04

  0.2122E+01  0.6746E-02  0.1087E-04

  0.2223E+01  0.6957E-02  0.1099E-04

  0.2324E+01  0.7158E-02  0.1109E-04

  0.2426E+01  0.7350E-02  0.1116E-04

  0.2527E+01  0.7532E-02  0.1120E-04

  0.2628E+01  0.7706E-02  0.1121E-04

  0.2729E+01  0.7870E-02  0.1120E-04

  0.2830E+01  0.8025E-02  0.1117E-04

  0.2931E+01  0.8172E-02  0.1112E-04

  0.3032E+01  0.8310E-02  0.1104E-04

  0.3133E+01  0.8439E-02  0.1095E-04

  0.3234E+01  0.8560E-02  0.1084E-04

  0.3335E+01  0.8673E-02  0.1072E-04

  0.3436E+01  0.8777E-02  0.1058E-04

  0.3537E+01  0.8873E-02  0.1043E-04

  0.3638E+01  0.8962E-02  0.1027E-04

  0.3739E+01  0.9043E-02  0.1011E-04

  0.3840E+01  0.9116E-02  0.9940E-05

  0.3941E+01  0.9182E-02  0.9771E-05

  0.4043E+01  0.9240E-02  0.9604E-05

  0.4144E+01  0.9291E-02  0.9441E-05

  0.4245E+01  0.9336E-02  0.9286E-05

  0.4346E+01  0.9373E-02  0.9141E-05

  0.4447E+01  0.9404E-02  0.9010E-05

  0.4548E+01  0.9428E-02  0.8895E-05

  0.4649E+01  0.9446E-02  0.8800E-05

  0.4750E+01  0.9458E-02  0.8728E-05

  0.4851E+01  0.9463E-02  0.8680E-05

  0.4952E+01  0.9463E-02  0.8660E-05

  0.5053E+01  0.9457E-02  0.8668E-05

  0.5154E+01  0.9446E-02  0.8706E-05

  0.5255E+01  0.9429E-02  0.8775E-05

  0.5356E+01  0.9407E-02  0.8874E-05

  0.5457E+01  0.9380E-02  0.9004E-05

  0.5559E+01  0.9348E-02  0.9163E-05

  0.5660E+01  0.9311E-02  0.9349E-05

  0.5761E+01  0.9270E-02  0.9561E-05

  0.5862E+01  0.9224E-02  0.9798E-05

  0.5963E+01  0.9174E-02  0.1006E-04

  0.6064E+01  0.9120E-02  0.1033E-04

  0.6165E+01  0.9062E-02  0.1063E-04

  0.6266E+01  0.9001E-02  0.1093E-04

  0.6367E+01  0.8936E-02  0.1125E-04

  0.6468E+01  0.8867E-02  0.1158E-04

  0.6569E+01  0.8796E-02  0.1192E-04

  0.6670E+01  0.8721E-02  0.1227E-04

  0.6771E+01  0.8643E-02  0.1261E-04

  0.6872E+01  0.8563E-02  0.1296E-04

  0.6973E+01  0.8479E-02  0.1331E-04

  0.7074E+01  0.8394E-02  0.1366E-04

  0.7176E+01  0.8306E-02  0.1400E-04

  0.7277E+01  0.8216E-02  0.1434E-04

  0.7378E+01  0.8124E-02  0.1468E-04

  0.7479E+01  0.8031E-02  0.1501E-04

  0.7580E+01  0.7935E-02  0.1533E-04

  0.7681E+01  0.7838E-02  0.1564E-04

  0.7782E+01  0.7740E-02  0.1594E-04

  0.7883E+01  0.7640E-02  0.1623E-04

  0.7984E+01  0.7539E-02  0.1651E-04

  0.8085E+01  0.7437E-02  0.1678E-04

  0.8186E+01  0.7334E-02  0.1704E-04

  0.8287E+01  0.7231E-02  0.1728E-04

  0.8388E+01  0.7127E-02  0.1751E-04

  0.8489E+01  0.7022E-02  0.1773E-04

  0.8590E+01  0.6917E-02  0.1793E-04

  0.8691E+01  0.6812E-02  0.1812E-04

  0.8793E+01  0.6706E-02  0.1830E-04

  0.8894E+01  0.6601E-02  0.1845E-04

  0.8995E+01  0.6496E-02  0.1860E-04

  0.9096E+01  0.6390E-02  0.1873E-04

  0.9197E+01  0.6285E-02  0.1884E-04

  0.9298E+01  0.6180E-02  0.1894E-04

  0.9399E+01  0.6076E-02  0.1903E-04

  0.9500E+01  0.5973E-02  0.1910E-04

  0.9601E+01  0.5869E-02  0.1915E-04

  0.9702E+01  0.5767E-02  0.1919E-04

  0.9803E+01  0.5665E-02  0.1922E-04

  0.9904E+01  0.5565E-02  0.1924E-04

  0.1001E+02  0.5465E-02  0.1924E-04

  0.1011E+02  0.5366E-02  0.1923E-04

  0.1021E+02  0.5268E-02  0.1921E-04

  0.1031E+02  0.5171E-02  0.1918E-04

  0.1041E+02  0.5076E-02  0.1914E-04

  0.1051E+02  0.4981E-02  0.1908E-04

  0.1061E+02  0.4888E-02  0.1902E-04

  0.1071E+02  0.4797E-02  0.1895E-04

  0.1081E+02  0.4706E-02  0.1888E-04

  0.1091E+02  0.4617E-02  0.1880E-04

  0.1102E+02  0.4530E-02  0.1871E-04

  0.1112E+02  0.4444E-02  0.1862E-04

  0.1122E+02  0.4359E-02  0.1852E-04

  0.1132E+02  0.4276E-02  0.1842E-04

  0.1142E+02  0.4194E-02  0.1832E-04

  0.1152E+02  0.4114E-02  0.1822E-04

  0.1162E+02  0.4035E-02  0.1812E-04

  0.1172E+02  0.3958E-02  0.1803E-04

  0.1182E+02  0.3883E-02  0.1793E-04

  0.1193E+02  0.3809E-02  0.1784E-04

  0.1203E+02  0.3737E-02  0.1775E-04

  0.1213E+02  0.3666E-02  0.1767E-04

  0.1223E+02  0.3597E-02  0.1760E-04

  0.1233E+02  0.3529E-02  0.1753E-04

  0.1243E+02  0.3463E-02  0.1747E-04

  0.1253E+02  0.3399E-02  0.1742E-04

  0.1263E+02  0.3335E-02  0.1738E-04

  0.1273E+02  0.3274E-02  0.1735E-04

  0.1284E+02  0.3214E-02  0.1733E-04

  0.1294E+02  0.3155E-02  0.1732E-04

  0.1304E+02  0.3097E-02  0.1732E-04

  0.1314E+02  0.3041E-02  0.1733E-04

  0.1324E+02  0.2986E-02  0.1735E-04

  0.1334E+02  0.2933E-02  0.1738E-04

  0.1344E+02  0.2880E-02  0.1742E-04

  0.1354E+02  0.2829E-02  0.1746E-04

  0.1364E+02  0.2779E-02  0.1752E-04

  0.1374E+02  0.2730E-02  0.1758E-04

  0.1385E+02  0.2682E-02  0.1765E-04

  0.1395E+02  0.2635E-02  0.1772E-04

  0.1405E+02  0.2589E-02  0.1780E-04

  0.1415E+02  0.2544E-02  0.1788E-04

  0.1425E+02  0.2500E-02  0.1797E-04

  0.1435E+02  0.2456E-02  0.1805E-04

  0.1445E+02  0.2413E-02  0.1813E-04

  0.1455E+02  0.2370E-02  0.1821E-04

  0.1465E+02  0.2329E-02  0.1829E-04

  0.1476E+02  0.2287E-02  0.1836E-04

  0.1486E+02  0.2246E-02  0.1843E-04

  0.1496E+02  0.2205E-02  0.1848E-04

  0.1506E+02  0.2165E-02  0.1853E-04

  0.1516E+02  0.2125E-02  0.1857E-04

  0.1526E+02  0.2085E-02  0.1859E-04

  0.1536E+02  0.2045E-02  0.1860E-04

  0.1546E+02  0.2005E-02  0.1860E-04

  0.1556E+02  0.1965E-02  0.1858E-04

  0.1566E+02  0.1924E-02  0.1854E-04

  0.1577E+02  0.1884E-02  0.1849E-04

  0.1587E+02  0.1843E-02  0.1841E-04

  0.1597E+02  0.1801E-02  0.1831E-04

  0.1607E+02  0.1759E-02  0.1819E-04

  0.1617E+02  0.1717E-02  0.1804E-04

  0.1627E+02  0.1674E-02  0.1787E-04

  0.1637E+02  0.1630E-02  0.1767E-04

  0.1647E+02  0.1586E-02  0.1745E-04

  0.1657E+02  0.1540E-02  0.1719E-04

  0.1668E+02  0.1494E-02  0.1691E-04

  0.1678E+02  0.1446E-02  0.1659E-04

  0.1688E+02  0.1398E-02  0.1624E-04

  0.1698E+02  0.1348E-02  0.1586E-04

  0.1708E+02  0.1297E-02  0.1545E-04

  0.1718E+02  0.1245E-02  0.1500E-04

  0.1728E+02  0.1191E-02  0.1451E-04

  0.1738E+02  0.1136E-02  0.1399E-04

  0.1748E+02  0.1080E-02  0.1343E-04

  0.1759E+02  0.1021E-02  0.1283E-04

  0.1769E+02  0.9615E-03  0.1219E-04

  0.1779E+02  0.8998E-03  0.1151E-04

  0.1789E+02  0.8363E-03  0.1079E-04

  0.1799E+02  0.7709E-03  0.1003E-04

  0.1809E+02  0.7035E-03  0.9230E-05

  0.1819E+02  0.6342E-03  0.8384E-05

  0.1829E+02  0.5628E-03  0.7495E-05

  0.1839E+02  0.4892E-03  0.6561E-05

  0.1849E+02  0.4135E-03  0.5583E-05

  0.1860E+02  0.3355E-03  0.4559E-05

  0.1870E+02  0.2552E-03  0.3489E-05

  0.1880E+02  0.1726E-03  0.2373E-05

  0.1890E+02  0.8752E-04  0.1210E-05

  0.1900E+02  0.0000E+00  0.0000E+00
```
