## Supplementary material for "LEA_4 motifs function alone and in conjunction with synergistic cosolutes to protect a labile enzyme during desiccation": File S1: Gamma 8.dat

```
### DATA:
#
# 560
#      Q             I(Q)           Error     
1.02600000E-02  2.00116864E+01  6.45973027E+00
1.10200000E-02  1.28598781E+01  3.99286402E+00
1.17800000E-02  9.59733112E+00  2.19981392E+00
1.25400000E-02  7.14743750E+00  6.15490246E-01
1.33000000E-02  6.23219813E+00  3.97761607E-01
1.40600000E-02  5.82578413E+00  2.80261894E-01
1.48200000E-02  4.86597950E+00  1.88720926E-01
1.55800000E-02  4.59815538E+00  1.59653795E-01
1.63400000E-02  3.88605050E+00  1.21125754E-01
1.71000000E-02  3.60430850E+00  1.07311089E-01
1.78600000E-02  3.21649837E+00  9.37731047E-02
1.86200000E-02  2.88969337E+00  8.14625952E-02
1.93800000E-02  2.71574500E+00  7.41884027E-02
2.01400000E-02  2.51389625E+00  7.13972612E-02
2.09000000E-02  2.33115012E+00  6.60549905E-02
2.16600000E-02  2.09414150E+00  6.10292177E-02
2.24200000E-02  2.10476237E+00  5.72117101E-02
2.31800000E-02  2.02158525E+00  5.40944395E-02
2.39500000E-02  1.89603362E+00  5.11485613E-02
2.47100000E-02  1.90126538E+00  4.83673710E-02
2.54700000E-02  1.78158300E+00  4.62036801E-02
2.62300000E-02  1.68995975E+00  4.33576134E-02
2.69900000E-02  1.62346675E+00  4.27776212E-02
2.77500000E-02  1.60847412E+00  4.07860613E-02
2.85100000E-02  1.65745775E+00  4.01246850E-02
2.92700000E-02  1.67745238E+00  3.99983939E-02
3.00300000E-02  1.67986500E+00  3.97361923E-02
3.07900000E-02  1.53189638E+00  3.95570929E-02
3.15500000E-02  1.59543612E+00  3.87548027E-02
3.23100000E-02  1.55838562E+00  3.83080381E-02
3.30700000E-02  1.54763887E+00  3.76978133E-02
3.38300000E-02  1.60376438E+00  3.69471680E-02
3.45900000E-02  1.49287675E+00  3.63083591E-02
3.53500000E-02  1.53377600E+00  3.58112283E-02
3.61100000E-02  1.52991050E+00  3.50932399E-02
3.68700000E-02  1.47117200E+00  3.32609209E-02
3.76300000E-02  1.51666850E+00  3.20990027E-02
3.83900000E-02  1.54377900E+00  3.13632252E-02
3.91500000E-02  1.55364587E+00  3.06784323E-02
3.99100000E-02  1.49420925E+00  3.04421599E-02
4.06700000E-02  1.48030712E+00  2.96492664E-02
4.14300000E-02  1.43882275E+00  2.91405554E-02
4.21900000E-02  1.52113488E+00  2.83818729E-02
4.29500000E-02  1.51764413E+00  2.82058891E-02
4.37100000E-02  1.53050550E+00  2.75824326E-02
4.44700000E-02  1.51652550E+00  2.73397345E-02
4.52300000E-02  1.56388637E+00  2.69425273E-02
4.59900000E-02  1.52416875E+00  2.64970171E-02
4.67500000E-02  1.52109512E+00  2.60032905E-02
4.75100000E-02  1.50245663E+00  2.54663573E-02
4.82700000E-02  1.50694625E+00  2.51669096E-02
4.90300000E-02  1.50433613E+00  2.49495251E-02
4.97900000E-02  1.47144850E+00  2.45304668E-02
5.05500000E-02  1.51742100E+00  2.44132749E-02
5.13100000E-02  1.46079350E+00  2.40680546E-02
5.20700000E-02  1.44990075E+00  2.37555713E-02
5.28300000E-02  1.51054888E+00  2.38614497E-02
5.35900000E-02  1.46735975E+00  2.29788995E-02
5.43500000E-02  1.48219325E+00  2.36067888E-02
5.51100000E-02  1.47869675E+00  2.38220558E-02
5.58700000E-02  1.44841075E+00  2.38620342E-02
5.66300000E-02  1.48877900E+00  2.35309069E-02
5.73900000E-02  1.47234212E+00  2.35797961E-02
5.81500000E-02  1.48795112E+00  2.34826101E-02
5.89100000E-02  1.49029850E+00  2.36396059E-02
5.96700000E-02  1.47145438E+00  2.33815244E-02
6.04300000E-02  1.44854825E+00  2.32903879E-02
6.11900000E-02  1.43966488E+00  2.31646473E-02
6.19500000E-02  1.47685163E+00  2.22609350E-02
6.27100000E-02  1.46934487E+00  2.18550712E-02
6.34700000E-02  1.46932713E+00  2.16307554E-02
6.42300000E-02  1.46670312E+00  2.14834512E-02
6.49900000E-02  1.47637800E+00  2.13822531E-02
6.57500000E-02  1.45761938E+00  2.11004642E-02
6.65100000E-02  1.44680688E+00  2.08474582E-02
6.72700000E-02  1.46352625E+00  2.06233724E-02
6.80300000E-02  1.43593562E+00  2.04518957E-02
6.87900000E-02  1.42424912E+00  2.03118741E-02
6.95500000E-02  1.44061525E+00  2.00805861E-02
7.03100000E-02  1.45452725E+00  1.99888219E-02
7.10700000E-02  1.43591937E+00  1.97950290E-02
7.18300000E-02  1.45477763E+00  4.62492288E-02
7.25900000E-02  1.41276612E+00  1.93829012E-02
7.33500000E-02  1.43513488E+00  1.91172883E-02
7.41200000E-02  1.42588463E+00  1.89379860E-02
7.48800000E-02  1.43803363E+00  1.89523602E-02
7.56400000E-02  1.43586563E+00  1.88276702E-02
7.64000000E-02  1.44670850E+00  1.87702409E-02
7.71600000E-02  1.40820525E+00  1.83317468E-02
7.79200000E-02  1.42227513E+00  1.83606304E-02
7.86800000E-02  1.43638025E+00  1.81947876E-02
7.94400000E-02  1.39769413E+00  1.82661762E-02
8.02000000E-02  1.36830813E+00  1.79167876E-02
8.09600000E-02  1.40251563E+00  1.80880543E-02
8.17200000E-02  1.40185925E+00  1.77590346E-02
8.24800000E-02  1.38562225E+00  1.77003838E-02
8.32400000E-02  1.39644187E+00  1.75121068E-02
8.40000000E-02  1.42507425E+00  1.74909332E-02
8.47600000E-02  1.39097063E+00  1.73784367E-02
8.55200000E-02  1.38417812E+00  1.76425915E-02
8.62800000E-02  1.38828663E+00  1.79226216E-02
8.70400000E-02  1.40398800E+00  1.81982777E-02
8.78000000E-02  1.37148938E+00  1.86542283E-02
8.85600000E-02  1.35382662E+00  1.86958825E-02
8.93200000E-02  1.35764750E+00  1.89512638E-02
9.00800000E-02  1.34841750E+00  1.89730313E-02
9.08400000E-02  1.35343325E+00  1.89280732E-02
9.16000000E-02  1.35762838E+00  1.92329109E-02
9.23600000E-02  1.32967025E+00  1.93461767E-02
9.31200000E-02  1.34825037E+00  1.94478497E-02
9.38800000E-02  1.34348687E+00  1.94402321E-02
9.46400000E-02  1.36761887E+00  1.95289989E-02
9.54000000E-02  1.32904725E+00  1.94536770E-02
9.61600000E-02  1.33952837E+00  1.89307179E-02
9.69200000E-02  1.32331563E+00  1.87946011E-02
9.76800000E-02  1.33897825E+00  1.80766714E-02
9.84400000E-02  1.29401400E+00  1.79336930E-02
9.92000000E-02  1.36700175E+00  1.78824075E-02
9.99600000E-02  1.33977563E+00  1.80144176E-02
1.00720000E-01  1.33025687E+00  1.78267085E-02
1.01480000E-01  1.33927262E+00  1.77823213E-02
1.02240000E-01  1.36526863E+00  1.72056493E-02
1.03000000E-01  1.30941900E+00  1.69966954E-02
1.03760000E-01  1.28893638E+00  1.68129299E-02
1.04520000E-01  1.29919487E+00  1.65630681E-02
1.05280000E-01  1.28524950E+00  1.64007228E-02
1.06040000E-01  1.30789563E+00  1.65635081E-02
1.06800000E-01  1.31037013E+00  1.64125045E-02
1.07560000E-01  1.27456200E+00  1.62677526E-02
1.08320000E-01  1.29727050E+00  1.64749118E-02
1.09080000E-01  1.29926075E+00  1.63783093E-02
1.09840000E-01  1.30305225E+00  1.65331592E-02
1.10600000E-01  1.30982050E+00  1.62964847E-02
1.11360000E-01  1.30154312E+00  1.60986255E-02
1.12120000E-01  1.27974162E+00  1.60243545E-02
1.12880000E-01  1.25075887E+00  1.57333731E-02
1.13640000E-01  1.26207475E+00  1.55276064E-02
1.14400000E-01  1.30090763E+00  1.56158185E-02
1.15160000E-01  1.22964512E+00  1.53747538E-02
1.15920000E-01  1.25290038E+00  1.54874013E-02
1.16680000E-01  1.23617175E+00  1.53731620E-02
1.17440000E-01  1.25018550E+00  1.53497484E-02
1.18200000E-01  1.24753075E+00  1.52804348E-02
1.18960000E-01  1.23451088E+00  1.55315028E-02
1.19720000E-01  1.25911675E+00  1.55826306E-02
1.20480000E-01  1.24090388E+00  1.55270323E-02
1.21240000E-01  1.20687225E+00  1.55398472E-02
1.22000000E-01  1.24354475E+00  1.55094144E-02
1.22760000E-01  1.22491587E+00  1.55374058E-02
1.23520000E-01  1.22300625E+00  1.54372633E-02
1.24280000E-01  1.23615263E+00  1.56413336E-02
1.25040000E-01  1.20853575E+00  1.52829101E-02
1.25800000E-01  1.21016787E+00  1.51282094E-02
1.26560000E-01  1.21139375E+00  1.48550189E-02
1.27320000E-01  1.20211488E+00  1.47291926E-02
1.28080000E-01  1.20647675E+00  1.46302157E-02
1.28840000E-01  1.18886062E+00  1.44579874E-02
1.29600000E-01  1.18194037E+00  1.44332401E-02
1.30360000E-01  1.19231400E+00  1.44217381E-02
1.31120000E-01  1.19760062E+00  1.43012630E-02
1.31880000E-01  1.16805050E+00  1.41653213E-02
1.32640000E-01  1.16375562E+00  1.40562282E-02
1.33400000E-01  1.16978362E+00  1.39438594E-02
1.34160000E-01  1.16872487E+00  1.39707301E-02
1.34920000E-01  1.13475012E+00  1.38085968E-02
1.35680000E-01  1.17879662E+00  1.37911759E-02
1.36440000E-01  1.15408463E+00  1.36130292E-02
1.37200000E-01  1.15146625E+00  1.35952039E-02
1.37960000E-01  1.14077112E+00  1.35071544E-02
1.38730000E-01  1.13958275E+00  1.34924251E-02
1.39490000E-01  1.15752625E+00  1.33723427E-02
1.40250000E-01  1.13698050E+00  1.34816457E-02
1.41010000E-01  1.14411350E+00  1.32899984E-02
1.41770000E-01  1.12802750E+00  1.32219648E-02
1.42530000E-01  1.13622113E+00  1.31402246E-02
1.43290000E-01  1.13376375E+00  1.32241029E-02
1.44050000E-01  1.13715575E+00  1.34262771E-02
1.44810000E-01  1.12142200E+00  1.33808651E-02
1.45570000E-01  1.11385825E+00  1.34746601E-02
1.46330000E-01  1.10637212E+00  1.35052345E-02
1.47090000E-01  1.08816412E+00  1.34972590E-02
1.47850000E-01  1.12365800E+00  1.34669048E-02
1.48610000E-01  1.13674813E+00  1.35232505E-02
1.49370000E-01  1.08644637E+00  1.35708901E-02
1.50130000E-01  1.10161712E+00  1.35544141E-02
1.50890000E-01  1.08910687E+00  1.34864296E-02
1.51650000E-01  1.08862937E+00  1.34662221E-02
1.52410000E-01  1.08618637E+00  1.33518698E-02
1.53170000E-01  1.10557550E+00  1.34609345E-02
1.53930000E-01  1.08129987E+00  1.33962044E-02
1.54690000E-01  1.08067737E+00  1.34069928E-02
1.55450000E-01  1.09253700E+00  1.32730844E-02
1.56210000E-01  1.06324000E+00  1.34059431E-02
1.56970000E-01  1.08379087E+00  1.33160101E-02
1.57730000E-01  1.06643725E+00  1.33796015E-02
1.58490000E-01  1.05899050E+00  1.32811321E-02
1.59250000E-01  1.06875100E+00  1.32837117E-02
1.60010000E-01  1.05509888E+00  1.33170596E-02
1.60770000E-01  1.05057800E+00  1.32447180E-02
1.61530000E-01  1.06024625E+00  1.31949544E-02
1.62290000E-01  1.04455250E+00  1.31453776E-02
1.63050000E-01  1.04152337E+00  1.31317244E-02
1.63810000E-01  1.04306737E+00  1.31865208E-02
1.64570000E-01  1.02522000E+00  1.31819881E-02
1.65330000E-01  1.02611862E+00  1.31302728E-02
1.66090000E-01  1.04266150E+00  1.30016435E-02
1.66850000E-01  1.02687562E+00  1.29533991E-02
1.67610000E-01  1.01977663E+00  1.30354190E-02
1.68370000E-01  1.02504937E+00  1.30390108E-02
1.69130000E-01  1.02494800E+00  1.30526060E-02
1.69890000E-01  1.03437838E+00  1.30304593E-02
1.70650000E-01  1.00541875E+00  1.29748628E-02
1.71410000E-01  1.01743900E+00  1.29680238E-02
1.72170000E-01  1.02042900E+00  1.29243329E-02
1.72930000E-01  1.00790900E+00  1.29709308E-02
1.73690000E-01  9.93808250E-01  1.28819254E-02
1.74450000E-01  9.96745125E-01  1.29161589E-02
1.75210000E-01  9.70245000E-01  1.27612267E-02
1.75970000E-01  9.84552875E-01  1.28457666E-02
1.76730000E-01  9.96913750E-01  1.30029728E-02
1.77490000E-01  9.83526875E-01  1.30844410E-02
1.78250000E-01  9.64793500E-01  1.31201900E-02
1.79010000E-01  9.77912250E-01  1.32546892E-02
1.79770000E-01  9.76400000E-01  1.32270213E-02
1.80530000E-01  9.62657875E-01  1.32900287E-02
1.81290000E-01  9.94505375E-01  1.33157122E-02
1.82050000E-01  9.55519125E-01  1.33116617E-02
1.82810000E-01  9.59808875E-01  1.33679121E-02
1.83570000E-01  9.51679000E-01  1.33951596E-02
1.84330000E-01  9.65643625E-01  1.34002270E-02
1.85090000E-01  9.43423000E-01  1.34601589E-02
1.85850000E-01  9.36168375E-01  1.34060268E-02
1.86610000E-01  9.60226875E-01  1.34084450E-02
1.87370000E-01  9.58472125E-01  1.32306167E-02
1.88130000E-01  9.16132125E-01  1.29780705E-02
1.88890000E-01  9.51226625E-01  1.28601993E-02
1.89650000E-01  9.25974875E-01  1.27991023E-02
1.90410000E-01  9.44342125E-01  1.27555620E-02
1.91170000E-01  9.26426625E-01  1.25776867E-02
1.91930000E-01  9.28761375E-01  1.26045149E-02
1.92690000E-01  9.01438500E-01  1.24645965E-02
1.93450000E-01  9.31068875E-01  1.24357373E-02
1.94210000E-01  9.00974000E-01  1.23516699E-02
1.94970000E-01  9.34414375E-01  1.23691488E-02
1.95730000E-01  8.99694125E-01  1.22214581E-02
1.96490000E-01  9.14743625E-01  1.22126897E-02
1.97250000E-01  9.16720875E-01  1.21434325E-02
1.98010000E-01  8.93414875E-01  1.21385828E-02
1.98770000E-01  9.01409625E-01  1.20505010E-02
1.99530000E-01  9.08404375E-01  1.20578430E-02
2.00290000E-01  9.00818750E-01  1.19595795E-02
2.01050000E-01  8.73637750E-01  1.19662582E-02
2.01810000E-01  9.08028250E-01  1.18590450E-02
2.02570000E-01  8.71386000E-01  1.18060414E-02
2.03330000E-01  8.58228250E-01  1.17383675E-02
2.04090000E-01  8.68720500E-01  1.15813024E-02
2.04850000E-01  8.77139625E-01  1.16466598E-02
2.05610000E-01  8.52846000E-01  1.15787443E-02
2.06370000E-01  8.76176875E-01  1.16094303E-02
2.07130000E-01  8.71106625E-01  1.15381077E-02
2.07890000E-01  8.53572750E-01  1.17699422E-02
2.08650000E-01  8.49556750E-01  1.17768652E-02
2.09410000E-01  8.69761500E-01  1.18328833E-02
2.10170000E-01  8.40120750E-01  1.18896187E-02
2.10930000E-01  8.65031750E-01  1.19181533E-02
2.11690000E-01  8.45062250E-01  1.19418094E-02
2.12450000E-01  8.55323500E-01  1.20318729E-02
2.13210000E-01  8.67027250E-01  1.19566775E-02
2.13970000E-01  8.55442750E-01  1.20143965E-02
2.14730000E-01  8.30191250E-01  1.20255014E-02
2.15490000E-01  8.39300500E-01  1.21032683E-02
2.16250000E-01  8.38959500E-01  1.20683989E-02
2.17010000E-01  8.52545125E-01  1.20830658E-02
2.17770000E-01  8.16476375E-01  1.21003470E-02
2.18530000E-01  8.55171000E-01  1.21063837E-02
2.19290000E-01  8.13118625E-01  1.21158690E-02
2.20050000E-01  7.99736000E-01  1.21552323E-02
2.20810000E-01  8.27743750E-01  1.21137020E-02
2.21570000E-01  8.10831750E-01  1.21076444E-02
2.22330000E-01  8.13664750E-01  1.21582071E-02
2.23090000E-01  8.08616000E-01  1.20697408E-02
2.23850000E-01  8.33315500E-01  1.21215657E-02
2.24610000E-01  8.07439000E-01  1.20239181E-02
2.25370000E-01  8.15760250E-01  1.20733318E-02
2.26130000E-01  7.79852625E-01  1.20635921E-02
2.26890000E-01  7.88223375E-01  1.19879189E-02
2.27650000E-01  7.79048750E-01  1.19164938E-02
2.28410000E-01  7.88151500E-01  1.19503373E-02
2.29170000E-01  7.94408500E-01  1.19064201E-02
2.29930000E-01  7.69609375E-01  1.18620001E-02
2.30690000E-01  7.97242250E-01  1.18902285E-02
2.31450000E-01  7.75508625E-01  1.19310898E-02
2.32210000E-01  7.66955625E-01  1.19026940E-02
2.32970000E-01  7.73355250E-01  1.18072724E-02
2.33730000E-01  7.83554125E-01  1.17861407E-02
2.34490000E-01  7.83909875E-01  1.17733189E-02
2.35250000E-01  7.74122875E-01  1.17857142E-02
2.36010000E-01  7.77632625E-01  1.17475531E-02
2.36770000E-01  7.55186750E-01  1.17177363E-02
2.37530000E-01  7.65166125E-01  1.17464531E-02
2.38290000E-01  7.73096750E-01  1.15871212E-02
2.39050000E-01  7.58246000E-01  1.16092748E-02
2.39810000E-01  7.59301125E-01  1.15764440E-02
2.40570000E-01  7.55319000E-01  1.15331530E-02
2.41330000E-01  7.34160000E-01  1.15163663E-02
2.42090000E-01  7.57636125E-01  1.15011770E-02
2.42850000E-01  7.65418375E-01  1.14427343E-02
2.43610000E-01  7.55116375E-01  1.14064659E-02
2.44370000E-01  7.51604000E-01  1.13493255E-02
2.45130000E-01  7.43729625E-01  1.13537597E-02
2.45890000E-01  7.49268250E-01  1.13024888E-02
2.46650000E-01  7.44702250E-01  1.12928642E-02
2.47410000E-01  7.57228000E-01  1.12187149E-02
2.48170000E-01  7.24197875E-01  1.11878125E-02
2.48930000E-01  7.41670375E-01  1.11098192E-02
2.49690000E-01  7.35766250E-01  1.11575374E-02
2.50450000E-01  7.33868750E-01  1.10391564E-02
2.51210000E-01  7.37453000E-01  1.10693444E-02
2.51970000E-01  7.31253000E-01  1.10210868E-02
2.52730000E-01  7.22056750E-01  1.09784723E-02
2.53490000E-01  7.33759500E-01  1.10150634E-02
2.54250000E-01  7.25997250E-01  1.09309679E-02
2.55010000E-01  7.10938250E-01  1.08314819E-02
2.55770000E-01  7.06797625E-01  1.08230822E-02
2.56530000E-01  7.06674000E-01  1.08815113E-02
2.57290000E-01  7.28542125E-01  1.08291280E-02
2.58050000E-01  7.04424500E-01  1.08007979E-02
2.58810000E-01  7.10987875E-01  1.08087978E-02
2.59570000E-01  7.10253625E-01  1.08473492E-02
2.60330000E-01  6.99496750E-01  1.08150572E-02
2.61090000E-01  6.93389875E-01  1.07694870E-02
2.61850000E-01  6.91681125E-01  1.07444390E-02
2.62610000E-01  7.08388500E-01  1.07237924E-02
2.63370000E-01  6.85457875E-01  1.06405667E-02
2.64130000E-01  6.97525625E-01  1.05686081E-02
2.64890000E-01  6.74438625E-01  1.05803250E-02
2.65650000E-01  6.72672250E-01  1.05468235E-02
2.66410000E-01  6.95863500E-01  1.05086486E-02
2.67170000E-01  6.83944375E-01  1.04340749E-02
2.67930000E-01  6.99084625E-01  1.04917816E-02
2.68690000E-01  6.83578250E-01  1.04354575E-02
2.69450000E-01  6.65749625E-01  1.04311916E-02
2.70210000E-01  6.72697125E-01  1.03760883E-02
2.70970000E-01  6.71313750E-01  1.03669060E-02
2.71720000E-01  6.59671500E-01  1.03361836E-02
2.72480000E-01  6.55943125E-01  1.02641783E-02
2.73240000E-01  6.62140625E-01  1.02864983E-02
2.74000000E-01  6.64023500E-01  1.02856218E-02
2.74760000E-01  6.59838750E-01  1.02373204E-02
2.75520000E-01  6.56618250E-01  1.01921246E-02
2.76280000E-01  6.47788750E-01  1.01297812E-02
2.77040000E-01  6.69483500E-01  1.01416196E-02
2.77800000E-01  6.46999375E-01  1.01205799E-02
2.78560000E-01  6.51051750E-01  1.00868662E-02
2.79320000E-01  6.50864625E-01  1.00681840E-02
2.80080000E-01  6.50070375E-01  9.98800473E-03
2.80840000E-01  6.51221250E-01  9.94250773E-03
2.81600000E-01  6.47250250E-01  9.97126935E-03
2.82360000E-01  6.44355125E-01  9.94440283E-03
2.83120000E-01  6.40561625E-01  9.87851374E-03
2.83880000E-01  6.34402375E-01  9.86369691E-03
2.84640000E-01  6.42744125E-01  9.82951730E-03
2.85400000E-01  6.37307625E-01  9.80792544E-03
2.86160000E-01  6.32078750E-01  9.80086519E-03
2.86920000E-01  6.42095500E-01  9.78240996E-03
2.87680000E-01  6.26297375E-01  9.80211375E-03
2.88440000E-01  6.30064500E-01  9.79560429E-03
2.89200000E-01  6.24917750E-01  9.77069314E-03
2.89960000E-01  6.20397000E-01  9.74964893E-03
2.90720000E-01  6.15196000E-01  9.80620467E-03
2.91480000E-01  6.28931125E-01  9.78995856E-03
2.92240000E-01  5.97387500E-01  9.80918738E-03
2.93000000E-01  6.28839375E-01  9.85152278E-03
2.93760000E-01  5.99120750E-01  1.36911577E-01
2.94520000E-01  6.14257625E-01  9.90236260E-03
2.95280000E-01  6.08907750E-01  9.86200072E-03
2.96040000E-01  6.07532875E-01  9.85747045E-03
2.96800000E-01  6.08817125E-01  9.87822901E-03
2.97560000E-01  6.04872500E-01  1.00493966E-02
2.98320000E-01  6.06281125E-01  9.92935191E-03
2.99080000E-01  5.98104125E-01  9.84354131E-03
2.99840000E-01  6.22746125E-01  9.86830945E-03
3.00600000E-01  5.93869250E-01  9.84466984E-03
3.01360000E-01  5.97017000E-01  9.83444926E-03
3.02120000E-01  6.03286625E-01  9.78446243E-03
3.02880000E-01  5.76815000E-01  9.78653853E-03
3.03640000E-01  6.01306000E-01  9.66293759E-03
3.04400000E-01  5.85911000E-01  9.68651618E-03
3.05160000E-01  6.03244125E-01  9.63189911E-03
3.05920000E-01  5.89672250E-01  9.68099226E-03
3.06680000E-01  5.93912875E-01  9.76156822E-03
3.07440000E-01  5.86335125E-01  9.74421254E-03
3.08200000E-01  5.87016750E-01  9.81467234E-03
3.08960000E-01  6.04502250E-01  9.84760517E-03
3.09720000E-01  5.76388250E-01  9.80765381E-03
3.10480000E-01  5.79772875E-01  9.83906257E-03
3.11240000E-01  5.87617875E-01  9.83098902E-03
3.12000000E-01  6.02543875E-01  9.85060456E-03
3.12760000E-01  5.77117125E-01  9.88367017E-03
3.13520000E-01  5.71935125E-01  9.85985347E-03
3.14280000E-01  5.64635375E-01  9.81422679E-03
3.15040000E-01  5.70096125E-01  1.00052464E-02
3.15800000E-01  5.76261125E-01  1.01061079E-02
3.16560000E-01  5.84962375E-01  1.02366672E-02
3.17320000E-01  5.71958750E-01  1.02510541E-02
3.18080000E-01  5.84010125E-01  1.03174975E-02
3.18830000E-01  5.67624000E-01  1.03540077E-02
3.19590000E-01  5.84038500E-01  1.03690252E-02
3.20350000E-01  5.82405750E-01  1.03570426E-02
3.21110000E-01  5.75244625E-01  1.04281743E-02
3.21870000E-01  5.69931000E-01  1.04728684E-02
3.22630000E-01  5.52686250E-01  1.04574074E-02
3.23390000E-01  5.50853250E-01  1.05046604E-02
3.24150000E-01  5.60179500E-01  1.05688039E-02
3.24910000E-01  5.50998875E-01  1.05494979E-02
3.25670000E-01  5.59774500E-01  1.05725459E-02
3.26430000E-01  5.63004875E-01  1.06245570E-02
3.27190000E-01  5.55160000E-01  1.05788507E-02
3.27950000E-01  5.64596250E-01  1.05344038E-02
3.28710000E-01  5.63447000E-01  1.05432223E-02
3.29470000E-01  5.39515500E-01  1.05587709E-02
3.30230000E-01  5.41023250E-01  1.05736315E-02
3.30990000E-01  5.58193125E-01  1.05816923E-02
3.31750000E-01  5.67346375E-01  1.05302452E-02
3.32510000E-01  5.47377000E-01  1.06700560E-02
3.33270000E-01  5.47790000E-01  1.05738289E-02
3.34030000E-01  5.52306500E-01  1.06073655E-02
3.34790000E-01  5.34240250E-01  1.06755604E-02
3.35550000E-01  5.37203875E-01  1.06922968E-02
3.36310000E-01  5.47543625E-01  1.07096972E-02
3.37070000E-01  5.49549000E-01  1.06519789E-02
3.37830000E-01  5.31093375E-01  1.07134629E-02
3.38590000E-01  5.38653875E-01  1.07182018E-02
3.39350000E-01  5.33115125E-01  1.07255429E-02
3.40110000E-01  5.38196625E-01  1.07774202E-02
3.40870000E-01  5.32125000E-01  1.07787704E-02
3.41630000E-01  5.14124125E-01  1.08464188E-02
3.42390000E-01  5.21556250E-01  1.08792382E-02
3.43150000E-01  5.49870875E-01  1.09051434E-02
3.43910000E-01  5.40128250E-01  1.09736441E-02
3.44670000E-01  5.28639000E-01  1.09995856E-02
3.45430000E-01  5.27353500E-01  1.10384615E-02
3.46190000E-01  5.33193875E-01  1.10747336E-02
3.46950000E-01  5.31369625E-01  1.10614141E-02
3.47710000E-01  5.35409750E-01  1.11420991E-02
3.48470000E-01  5.18164375E-01  1.11828936E-02
3.49220000E-01  5.17698750E-01  1.11829071E-02
3.49980000E-01  5.33855500E-01  1.12399483E-02
3.50740000E-01  5.33200000E-01  1.12504844E-02
3.51500000E-01  5.24366750E-01  1.13475856E-02
3.52260000E-01  5.42326125E-01  1.12950143E-02
3.53020000E-01  5.05788625E-01  1.14048170E-02
3.53780000E-01  5.11541625E-01  1.13785673E-02
3.54540000E-01  5.25962375E-01  1.14502152E-02
3.55300000E-01  5.11325125E-01  1.14466986E-02
3.56060000E-01  5.07291125E-01  1.14115133E-02
3.56820000E-01  4.91653875E-01  1.14867747E-02
3.57580000E-01  4.98534000E-01  1.14248829E-02
3.58340000E-01  5.08876250E-01  1.14864086E-02
3.59100000E-01  5.02497750E-01  1.14386465E-02
3.59860000E-01  4.97657750E-01  1.15453708E-02
3.60620000E-01  4.97629750E-01  1.16328227E-02
3.61380000E-01  5.07834500E-01  1.15669699E-02
3.62140000E-01  5.05847250E-01  1.16300973E-02
3.62900000E-01  5.15115875E-01  1.15525009E-02
3.63660000E-01  5.09405250E-01  1.16183937E-02
3.64420000E-01  4.97312250E-01  1.15850185E-02
3.65180000E-01  5.08251500E-01  1.16827517E-02
3.65940000E-01  4.95688000E-01  1.16751841E-02
3.66700000E-01  5.01764250E-01  1.16699994E-02
3.67460000E-01  5.18763625E-01  1.17487941E-02
3.68220000E-01  5.10295250E-01  1.16880661E-02
3.68980000E-01  5.05812375E-01  1.18207402E-02
3.69740000E-01  4.94729000E-01  1.18285424E-02
3.70500000E-01  4.82708625E-01  1.18480265E-02
3.71260000E-01  4.97164875E-01  1.18099923E-02
3.72020000E-01  5.04493500E-01  1.18651491E-02
3.72770000E-01  4.83524625E-01  1.19113611E-02
3.73530000E-01  5.04365750E-01  1.19505236E-02
3.74290000E-01  4.99712125E-01  1.19765858E-02
3.75050000E-01  5.08779250E-01  1.19889334E-02
3.75810000E-01  4.91840125E-01  1.20764188E-02
3.76570000E-01  4.83463000E-01  1.20964324E-02
3.77330000E-01  4.74181500E-01  1.21385459E-02
3.78090000E-01  4.70820125E-01  1.22101561E-02
3.78850000E-01  4.63538125E-01  1.23338734E-02
3.79610000E-01  4.86872250E-01  1.24067933E-02
3.80370000E-01  4.77282500E-01  1.24304244E-02
3.81130000E-01  4.73720000E-01  1.34047348E-02
3.81890000E-01  4.54842625E-01  1.38528422E-02
3.82650000E-01  4.50942500E-01  1.41783155E-02
3.83410000E-01  4.38727375E-01  1.43458289E-02
3.84170000E-01  4.23906875E-01  1.45881204E-02
3.84930000E-01  4.18475625E-01  1.43977171E-02
3.85690000E-01  4.26704625E-01  1.43885314E-02
3.86450000E-01  4.42271750E-01  1.43992121E-02
3.87210000E-01  4.23315375E-01  1.43882374E-02
3.87970000E-01  4.55732750E-01  1.43795038E-02
3.88730000E-01  4.28857500E-01  1.45151295E-02
3.89490000E-01  4.36845750E-01  1.45058051E-02
3.90250000E-01  4.45593625E-01  1.46219802E-02
3.91010000E-01  4.26597500E-01  1.46888927E-02
3.91770000E-01  4.45100250E-01  1.48306873E-02
3.92520000E-01  4.57562500E-01  1.48439561E-02
3.93280000E-01  4.47989500E-01  1.49001254E-02
3.94040000E-01  4.37006875E-01  1.50511466E-02
3.94800000E-01  4.43402750E-01  1.51436315E-02
3.95560000E-01  4.35656625E-01  1.52939924E-02
3.96320000E-01  4.55865500E-01  1.54501049E-02
3.97080000E-01  4.46914000E-01  1.54129740E-02
3.97840000E-01  4.40003750E-01  1.55736500E-02
3.98600000E-01  4.47848750E-01  1.57286839E-02
3.99360000E-01  4.52378000E-01  1.57990590E-02
4.00120000E-01  4.51185500E-01  1.58918468E-02
4.00880000E-01  4.25020000E-01  1.59961557E-02
4.01640000E-01  4.49111875E-01  1.61760934E-02
4.02400000E-01  4.44350000E-01  1.62659464E-02
4.03160000E-01  4.25412625E-01  1.63510566E-02
4.03920000E-01  4.22622000E-01  1.65633698E-02
4.04680000E-01  4.45423000E-01  1.67362662E-02
4.05440000E-01  4.21495125E-01  1.67835357E-02
4.06200000E-01  4.35216000E-01  1.68708737E-02
4.06960000E-01  4.28781875E-01  1.70024798E-02
4.07720000E-01  4.49057625E-01  1.72295441E-02
4.08480000E-01  4.04893625E-01  1.72312827E-02
4.09240000E-01  4.39438250E-01  1.73087840E-02
4.09990000E-01  4.17958125E-01  1.74288601E-02
4.10750000E-01  4.65988000E-01  1.76314727E-02
4.11510000E-01  4.36895625E-01  1.75397435E-02
4.12270000E-01  4.12474750E-01  1.77299279E-02
4.13030000E-01  4.32429875E-01  1.77704650E-02
4.13790000E-01  4.18091875E-01  1.77867085E-02
4.14550000E-01  4.43640875E-01  1.80613651E-02
4.15310000E-01  4.48753125E-01  1.79151520E-02
4.16070000E-01  4.46913000E-01  1.82781646E-02
4.16830000E-01  4.00914125E-01  1.81473660E-02
4.17590000E-01  4.10063500E-01  1.82559116E-02
4.18350000E-01  4.37417875E-01  1.84070533E-02
4.19110000E-01  4.16124875E-01  1.84113956E-02
4.19870000E-01  4.46676125E-01  1.86522802E-02
4.20630000E-01  4.06741625E-01  1.87405046E-02
4.21390000E-01  3.96162375E-01  1.88814158E-02
4.22150000E-01  4.31190500E-01  1.93554416E-02
4.22910000E-01  4.43126000E-01  1.92444289E-02
4.23670000E-01  4.02101000E-01  1.95615527E-02
4.24430000E-01  3.69650625E-01  1.97490980E-02
4.25190000E-01  4.25882125E-01  2.00740532E-02
4.25940000E-01  3.87493750E-01  2.02227774E-02
4.26700000E-01  4.11597000E-01  2.04026956E-02
4.27460000E-01  3.89917375E-01  2.06788739E-02
4.28220000E-01  3.71978500E-01  2.07408011E-02
4.28980000E-01  4.11329875E-01  2.09655083E-02
4.29740000E-01  3.86032625E-01  2.13403754E-02
4.30500000E-01  4.09739000E-01  2.16072197E-02
4.31260000E-01  4.22431125E-01  2.18160781E-02
4.32020000E-01  3.77054500E-01  2.21366482E-02
4.32780000E-01  4.45076250E-01  2.24645022E-02
4.33540000E-01  4.08013500E-01  2.28393435E-02
4.34300000E-01  3.83522375E-01  2.28671549E-02
4.35060000E-01  4.05689750E-01  2.35595221E-02


### HEADER:
#
#{
#    "analysis": {},
#    "counters": {
#        "comment": ""
#    },
#    "filename": "Gamma 8.dat",
#    "history": {
#        "subtraction": {
#            "initial_file": [
#                "A_E6_Y_Tg11_8_snap_00001",
#                {
#                    "averaged_files": [
#                        [
#                            "E6_Y_Tg11_8_snap_00001.dat"
#                        ],
#                        [
#                            "E6_Y_Tg11_8_snap_00002.dat"
#                        ],
#                        [
#                            "E6_Y_Tg11_8_snap_00003.dat"
#                        ],
#                        [
#                            "E6_Y_Tg11_8_snap_00004.dat"
#                        ],
#                        [
#                            "E6_Y_Tg11_8_snap_00005.dat"
#                        ],
#                        [
#                            "E6_Y_Tg11_8_snap_00006.dat"
#                        ],
#                        [
#                            "E6_Y_Tg11_8_snap_00007.dat"
#                        ],
#                        [
#                            "E6_Y_Tg11_8_snap_00008.dat"
#                        ],
#                        [
#                            "E6_Y_Tg11_8_snap_00009.dat"
#                        ],
#                        [
#                            "E6_Y_Tg11_8_snap_00010.dat"
#                        ],
#                        [
#                            "E6_Y_Tg11_8_snap_00011.dat"
#                        ],
#                        [
#                            "E6_Y_Tg11_8_snap_00012.dat"
#                        ],
#                        [
#                            "E6_Y_Tg11_8_snap_00013.dat"
#                        ],
#                        [
#                            "E6_Y_Tg11_8_snap_00014.dat"
#                        ],
#                        [
#                            "E6_Y_Tg11_8_snap_00015.dat"
#                        ],
#                        [
#                            "E6_Y_Tg11_8_snap_00017.dat"
#                        ]
#                    ]
#                }
#            ],
#            "subtracted_file": [
#                "A_E3_y-Glutamylalanine_snap_00001",
#                {
#                    "averaged_files": [
#                        [
#                            "E3_y-Glutamylalanine_snap_00001.dat"
#                        ],
#                        [
#                            "E3_y-Glutamylalanine_snap_00002.dat"
#                        ],
#                        [
#                            "E3_y-Glutamylalanine_snap_00003.dat"
#                        ],
#                        [
#                            "E3_y-Glutamylalanine_snap_00004.dat"
#                        ],
#                        [
#                            "E3_y-Glutamylalanine_snap_00005.dat"
#                        ],
#                        [
#                            "E3_y-Glutamylalanine_snap_00006.dat"
#                        ],
#                        [
#                            "E3_y-Glutamylalanine_snap_00007.dat"
#                        ],
#                        [
#                            "E3_y-Glutamylalanine_snap_00008.dat"
#                        ],
#                        [
#                            "E3_y-Glutamylalanine_snap_00009.dat"
#                        ],
#                        [
#                            "E3_y-Glutamylalanine_snap_00010.dat"
#                        ],
#                        [
#                            "E3_y-Glutamylalanine_snap_00011.dat"
#                        ],
#                        [
#                            "E3_y-Glutamylalanine_snap_00012.dat"
#                        ],
#                        [
#                            "E3_y-Glutamylalanine_snap_00013.dat"
#                        ],
#                        [
#                            "E3_y-Glutamylalanine_snap_00014.dat"
#                        ],
#                        [
#                            "E3_y-Glutamylalanine_snap_00015.dat"
#                        ],
#                        [
#                            "E3_y-Glutamylalanine_snap_00016.dat"
#                        ],
#                        [
#                            "E3_y-Glutamylalanine_snap_00017.dat"
#                        ],
#                        [
#                            "E3_y-Glutamylalanine_snap_00018.dat"
#                        ],
#                        [
#                            "E3_y-Glutamylalanine_snap_00019.dat"
#                        ],
#                        [
#                            "E3_y-Glutamylalanine_snap_00020.dat"
#                        ],
#                        [
#                            "E3_y-Glutamylalanine_snap_00021.dat"
#                        ],
#                        [
#                            "E3_y-Glutamylalanine_snap_00022.dat"
#                        ],
#                        [
#                            "E3_y-Glutamylalanine_snap_00023.dat"
#                        ],
#                        [
#                            "E3_y-Glutamylalanine_snap_00024.dat"
#                        ],
#                        [
#                            "E3_y-Glutamylalanine_snap_00025.dat"
#                        ],
#                        [
#                            "E3_y-Glutamylalanine_snap_00026.dat"
#                        ],
#                        [
#                            "E3_y-Glutamylalanine_snap_00027.dat"
#                        ],
#                        [
#                            "E3_y-Glutamylalanine_snap_00028.dat"
#                        ],
#                        [
#                            "E3_y-Glutamylalanine_snap_00029.dat"
#                        ],
#                        [
#                            "E3_y-Glutamylalanine_snap_00030.dat"
#                        ],
#                        [
#                            "E3_y-Glutamylalanine_snap_00031.dat"
#                        ],
#                        [
#                            "E3_y-Glutamylalanine_snap_00032.dat"
#                        ],
#                        [
#                            "E3_y-Glutamylalanine_snap_00033.dat"
#                        ],
#                        [
#                            "E3_y-Glutamylalanine_snap_00034.dat"
#                        ],
#                        [
#                            "E3_y-Glutamylalanine_snap_00035.dat"
#                        ],
#                        [
#                            "E3_y-Glutamylalanine_snap_00036.dat"
#                        ],
#                        [
#                            "E3_y-Glutamylalanine_snap_00037.dat"
#                        ],
#                        [
#                            "E3_y-Glutamylalanine_snap_00038.dat"
#                        ],
#                        [
#                            "E3_y-Glutamylalanine_snap_00039.dat"
#                        ],
#                        [
#                            "E3_y-Glutamylalanine_snap_00040.dat"
#                        ]
#                    ]
#                }
#            ]
#        }
#    }
#}
```
