## Supplementary material for "LEA_4 motifs function alone and in conjunction with synergistic cosolutes to protect a labile enzyme during desiccation": File S1: Gamma 8.out

```
####      G N O M             Version 5.0 (r14832)      ####

                                               Fri Jan  6 14:17:06 2023


           ####      Configuration                                 ####


    System Type:                   arbitrary monodisperse (job = 0)

    Minimum characteristic size:         0.0000

    Maximum characteristic size:        26.0000

    rad56:                               0.0000

    Force 0.0 at r = rmin:                  yes

    Force 0.0 at r = rmax:                  yes

    Initial alpha:                       0.0000

    Initial random seed:     126915511739825212

    Points in real space:                   189


    Input  1:                      Gamma 8.dat

    First data point used:                    1

    Last data point used:                   560

    Scaling coefficient:             0.1000E+01

    Experimental setup:            point collimation


           ####      Results                                       ####


    Parameter    DISCRP  OSCILL  STABIL  SYSDEV  POSITV  VALCEN  SMOOTH

    Weight        1.000   3.000   3.000   3.000   1.000   1.000   1.000

    Sigma         0.300   0.600   0.120   0.120   0.120   0.120   0.600

    Ideal         0.700   1.100   0.000   1.000   1.000   0.950   0.000

    Current       1.031   1.985   0.025   0.816   1.000   0.611   1.224

               --------------------------------------------------------

    Estimate      0.296   0.114   0.959   0.095   1.000   0.000   0.016


    Angular range:                       0.0103 to       0.4351

    Reciprocal space Rg:             0.7437E+01

    Reciprocal space I(0):           0.1589E+01


    Real space range:                    0.0000 to      26.0000

    Real space Rg:                   0.7439E+01 +-   0.2874E-01

    Real space I(0):                 0.1589E+01 +-   0.2993E-02


    Highest ALPHA (theor):           0.2864E+05

    Current ALPHA:                   0.3612E+03


    Total Estimate:                      0.3702 (a SUSPICIOUS solution)


           ####      Experimental Data and Fit                     ####


      S          J EXP       ERROR       J REG       I REG


   0.000000E+00                                                0.158919E+01

   0.732857E-03                                                0.158918E+01

   0.146571E-02                                                0.158913E+01

   0.219857E-02                                                0.158905E+01

   0.293143E-02                                                0.158894E+01

   0.366429E-02                                                0.158880E+01

   0.439714E-02                                                0.158862E+01

   0.513000E-02                                                0.158842E+01

   0.586286E-02                                                0.158818E+01

   0.659571E-02                                                0.158792E+01

   0.732857E-02                                                0.158762E+01

   0.806143E-02                                                0.158729E+01

   0.879429E-02                                                0.158693E+01

   0.952714E-02                                                0.158653E+01

   0.102600E-01   0.200117E+02   0.645973E+01   0.158611E+01   0.158611E+01

   0.110200E-01   0.128599E+02   0.399286E+01   0.158564E+01   0.158564E+01

   0.117800E-01   0.959733E+01   0.219981E+01   0.158513E+01   0.158513E+01

   0.125400E-01   0.714744E+01   0.615490E+00   0.158459E+01   0.158459E+01

   0.133000E-01   0.623220E+01   0.397762E+00   0.158402E+01   0.158402E+01

   0.140600E-01   0.582578E+01   0.280262E+00   0.158341E+01   0.158341E+01

   0.148200E-01   0.486598E+01   0.188721E+00   0.158277E+01   0.158277E+01

   0.155800E-01   0.459816E+01   0.159654E+00   0.158210E+01   0.158210E+01

   0.163400E-01   0.388605E+01   0.121126E+00   0.158139E+01   0.158139E+01

   0.171000E-01   0.360431E+01   0.107311E+00   0.158066E+01   0.158066E+01

   0.178600E-01   0.321650E+01   0.937731E-01   0.157988E+01   0.157988E+01

   0.186200E-01   0.288969E+01   0.814626E-01   0.157908E+01   0.157908E+01

   0.193800E-01   0.271575E+01   0.741884E-01   0.157824E+01   0.157824E+01

   0.201400E-01   0.251390E+01   0.713973E-01   0.157737E+01   0.157737E+01

   0.209000E-01   0.233115E+01   0.660550E-01   0.157647E+01   0.157647E+01

   0.216600E-01   0.209414E+01   0.610292E-01   0.157553E+01   0.157553E+01

   0.224200E-01   0.210476E+01   0.572117E-01   0.157456E+01   0.157456E+01

   0.231800E-01   0.202159E+01   0.540944E-01   0.157356E+01   0.157356E+01

   0.239500E-01   0.189603E+01   0.511486E-01   0.157251E+01   0.157251E+01

   0.247100E-01   0.190127E+01   0.483674E-01   0.157145E+01   0.157145E+01

   0.254700E-01   0.178158E+01   0.462037E-01   0.157035E+01   0.157035E+01

   0.262300E-01   0.168996E+01   0.433576E-01   0.156922E+01   0.156922E+01

   0.269900E-01   0.162347E+01   0.427776E-01   0.156806E+01   0.156806E+01

   0.277500E-01   0.160847E+01   0.407861E-01   0.156686E+01   0.156686E+01

   0.285100E-01   0.165746E+01   0.401247E-01   0.156564E+01   0.156564E+01

   0.292700E-01   0.167745E+01   0.399984E-01   0.156438E+01   0.156438E+01

   0.300300E-01   0.167986E+01   0.397362E-01   0.156309E+01   0.156309E+01

   0.307900E-01   0.153190E+01   0.395571E-01   0.156177E+01   0.156177E+01

   0.315500E-01   0.159544E+01   0.387548E-01   0.156042E+01   0.156042E+01

   0.323100E-01   0.155839E+01   0.383080E-01   0.155904E+01   0.155904E+01

   0.330700E-01   0.154764E+01   0.376978E-01   0.155763E+01   0.155763E+01

   0.338300E-01   0.160376E+01   0.369472E-01   0.155618E+01   0.155618E+01

   0.345900E-01   0.149288E+01   0.363084E-01   0.155471E+01   0.155471E+01

   0.353500E-01   0.153378E+01   0.358112E-01   0.155321E+01   0.155321E+01

   0.361100E-01   0.152991E+01   0.350932E-01   0.155167E+01   0.155167E+01

   0.368700E-01   0.147117E+01   0.332609E-01   0.155011E+01   0.155011E+01

   0.376300E-01   0.151667E+01   0.320990E-01   0.154851E+01   0.154851E+01

   0.383900E-01   0.154378E+01   0.313632E-01   0.154688E+01   0.154688E+01

   0.391500E-01   0.155365E+01   0.306784E-01   0.154523E+01   0.154523E+01

   0.399100E-01   0.149421E+01   0.304422E-01   0.154355E+01   0.154355E+01

   0.406700E-01   0.148031E+01   0.296493E-01   0.154183E+01   0.154183E+01

   0.414300E-01   0.143882E+01   0.291406E-01   0.154009E+01   0.154009E+01

   0.421900E-01   0.152113E+01   0.283819E-01   0.153832E+01   0.153832E+01

   0.429500E-01   0.151764E+01   0.282059E-01   0.153651E+01   0.153651E+01

   0.437100E-01   0.153051E+01   0.275824E-01   0.153468E+01   0.153468E+01

   0.444700E-01   0.151653E+01   0.273397E-01   0.153283E+01   0.153283E+01

   0.452300E-01   0.156389E+01   0.269425E-01   0.153094E+01   0.153094E+01

   0.459900E-01   0.152417E+01   0.264970E-01   0.152902E+01   0.152902E+01

   0.467500E-01   0.152110E+01   0.260033E-01   0.152708E+01   0.152708E+01

   0.475100E-01   0.150246E+01   0.254664E-01   0.152511E+01   0.152511E+01

   0.482700E-01   0.150695E+01   0.251669E-01   0.152311E+01   0.152311E+01

   0.490300E-01   0.150434E+01   0.249495E-01   0.152108E+01   0.152108E+01

   0.497900E-01   0.147145E+01   0.245305E-01   0.151903E+01   0.151903E+01

   0.505500E-01   0.151742E+01   0.244133E-01   0.151695E+01   0.151695E+01

   0.513100E-01   0.146079E+01   0.240681E-01   0.151484E+01   0.151484E+01

   0.520700E-01   0.144990E+01   0.237556E-01   0.151271E+01   0.151271E+01

   0.528300E-01   0.151055E+01   0.238614E-01   0.151055E+01   0.151055E+01

   0.535900E-01   0.146736E+01   0.229789E-01   0.150836E+01   0.150836E+01

   0.543500E-01   0.148219E+01   0.236068E-01   0.150615E+01   0.150615E+01

   0.551100E-01   0.147870E+01   0.238221E-01   0.150391E+01   0.150391E+01

   0.558700E-01   0.144841E+01   0.238620E-01   0.150165E+01   0.150165E+01

   0.566300E-01   0.148878E+01   0.235309E-01   0.149936E+01   0.149936E+01

   0.573900E-01   0.147234E+01   0.235798E-01   0.149704E+01   0.149704E+01

   0.581500E-01   0.148795E+01   0.234826E-01   0.149470E+01   0.149470E+01

   0.589100E-01   0.149030E+01   0.236396E-01   0.149234E+01   0.149234E+01

   0.596700E-01   0.147145E+01   0.233815E-01   0.148995E+01   0.148995E+01

   0.604300E-01   0.144855E+01   0.232904E-01   0.148753E+01   0.148753E+01

   0.611900E-01   0.143966E+01   0.231646E-01   0.148509E+01   0.148509E+01

   0.619500E-01   0.147685E+01   0.222609E-01   0.148263E+01   0.148263E+01

   0.627100E-01   0.146934E+01   0.218551E-01   0.148015E+01   0.148015E+01

   0.634700E-01   0.146933E+01   0.216308E-01   0.147764E+01   0.147764E+01

   0.642300E-01   0.146670E+01   0.214835E-01   0.147510E+01   0.147510E+01

   0.649900E-01   0.147638E+01   0.213823E-01   0.147255E+01   0.147255E+01

   0.657500E-01   0.145762E+01   0.211005E-01   0.146997E+01   0.146997E+01

   0.665100E-01   0.144681E+01   0.208475E-01   0.146737E+01   0.146737E+01

   0.672700E-01   0.146353E+01   0.206234E-01   0.146475E+01   0.146475E+01

   0.680300E-01   0.143594E+01   0.204519E-01   0.146210E+01   0.146210E+01

   0.687900E-01   0.142425E+01   0.203119E-01   0.145943E+01   0.145943E+01

   0.695500E-01   0.144062E+01   0.200806E-01   0.145675E+01   0.145675E+01

   0.703100E-01   0.145453E+01   0.199888E-01   0.145404E+01   0.145404E+01

   0.710700E-01   0.143592E+01   0.197950E-01   0.145131E+01   0.145131E+01

   0.718300E-01   0.145478E+01   0.462492E-01   0.144855E+01   0.144855E+01

   0.725900E-01   0.141277E+01   0.193829E-01   0.144578E+01   0.144578E+01

   0.733500E-01   0.143513E+01   0.191173E-01   0.144299E+01   0.144299E+01

   0.741200E-01   0.142588E+01   0.189380E-01   0.144014E+01   0.144014E+01

   0.748800E-01   0.143803E+01   0.189524E-01   0.143731E+01   0.143731E+01

   0.756400E-01   0.143587E+01   0.188277E-01   0.143445E+01   0.143445E+01

   0.764000E-01   0.144671E+01   0.187702E-01   0.143158E+01   0.143158E+01

   0.771600E-01   0.140821E+01   0.183317E-01   0.142869E+01   0.142869E+01

   0.779200E-01   0.142228E+01   0.183606E-01   0.142578E+01   0.142578E+01

   0.786800E-01   0.143638E+01   0.181948E-01   0.142285E+01   0.142285E+01

   0.794400E-01   0.139769E+01   0.182662E-01   0.141990E+01   0.141990E+01

   0.802000E-01   0.136831E+01   0.179168E-01   0.141694E+01   0.141694E+01

   0.809600E-01   0.140252E+01   0.180881E-01   0.141396E+01   0.141396E+01

   0.817200E-01   0.140186E+01   0.177590E-01   0.141096E+01   0.141096E+01

   0.824800E-01   0.138562E+01   0.177004E-01   0.140794E+01   0.140794E+01

   0.832400E-01   0.139644E+01   0.175121E-01   0.140490E+01   0.140490E+01

   0.840000E-01   0.142507E+01   0.174909E-01   0.140185E+01   0.140185E+01

   0.847600E-01   0.139097E+01   0.173784E-01   0.139878E+01   0.139878E+01

   0.855200E-01   0.138418E+01   0.176426E-01   0.139570E+01   0.139570E+01

   0.862800E-01   0.138829E+01   0.179226E-01   0.139260E+01   0.139260E+01

   0.870400E-01   0.140399E+01   0.181983E-01   0.138948E+01   0.138948E+01

   0.878000E-01   0.137149E+01   0.186542E-01   0.138635E+01   0.138635E+01

   0.885600E-01   0.135383E+01   0.186959E-01   0.138321E+01   0.138321E+01

   0.893200E-01   0.135765E+01   0.189513E-01   0.138004E+01   0.138004E+01

   0.900800E-01   0.134842E+01   0.189730E-01   0.137687E+01   0.137687E+01

   0.908400E-01   0.135343E+01   0.189281E-01   0.137368E+01   0.137368E+01

   0.916000E-01   0.135763E+01   0.192329E-01   0.137047E+01   0.137047E+01

   0.923600E-01   0.132967E+01   0.193462E-01   0.136726E+01   0.136726E+01

   0.931200E-01   0.134825E+01   0.194478E-01   0.136402E+01   0.136402E+01

   0.938800E-01   0.134349E+01   0.194402E-01   0.136078E+01   0.136078E+01

   0.946400E-01   0.136762E+01   0.195290E-01   0.135752E+01   0.135752E+01

   0.954000E-01   0.132905E+01   0.194537E-01   0.135425E+01   0.135425E+01

   0.961600E-01   0.133953E+01   0.189307E-01   0.135096E+01   0.135096E+01

   0.969200E-01   0.132332E+01   0.187946E-01   0.134767E+01   0.134767E+01

   0.976800E-01   0.133898E+01   0.180767E-01   0.134436E+01   0.134436E+01

   0.984400E-01   0.129401E+01   0.179337E-01   0.134104E+01   0.134104E+01

   0.992000E-01   0.136700E+01   0.178824E-01   0.133771E+01   0.133771E+01

   0.999600E-01   0.133978E+01   0.180144E-01   0.133437E+01   0.133437E+01

   0.100720E+00   0.133026E+01   0.178267E-01   0.133101E+01   0.133101E+01

   0.101480E+00   0.133927E+01   0.177823E-01   0.132765E+01   0.132765E+01

   0.102240E+00   0.136527E+01   0.172056E-01   0.132428E+01   0.132428E+01

   0.103000E+00   0.130942E+01   0.169967E-01   0.132089E+01   0.132089E+01

   0.103760E+00   0.128894E+01   0.168129E-01   0.131750E+01   0.131750E+01

   0.104520E+00   0.129919E+01   0.165631E-01   0.131409E+01   0.131409E+01

   0.105280E+00   0.128525E+01   0.164007E-01   0.131068E+01   0.131068E+01

   0.106040E+00   0.130790E+01   0.165635E-01   0.130726E+01   0.130726E+01

   0.106800E+00   0.131037E+01   0.164125E-01   0.130383E+01   0.130383E+01

   0.107560E+00   0.127456E+01   0.162678E-01   0.130039E+01   0.130039E+01

   0.108320E+00   0.129727E+01   0.164749E-01   0.129694E+01   0.129694E+01

   0.109080E+00   0.129926E+01   0.163783E-01   0.129348E+01   0.129348E+01

   0.109840E+00   0.130305E+01   0.165332E-01   0.129002E+01   0.129002E+01

   0.110600E+00   0.130982E+01   0.162965E-01   0.128655E+01   0.128655E+01

   0.111360E+00   0.130154E+01   0.160986E-01   0.128307E+01   0.128307E+01

   0.112120E+00   0.127974E+01   0.160244E-01   0.127959E+01   0.127959E+01

   0.112880E+00   0.125076E+01   0.157334E-01   0.127610E+01   0.127610E+01

   0.113640E+00   0.126207E+01   0.155276E-01   0.127260E+01   0.127260E+01

   0.114400E+00   0.130091E+01   0.156158E-01   0.126909E+01   0.126909E+01

   0.115160E+00   0.122965E+01   0.153748E-01   0.126558E+01   0.126558E+01

   0.115920E+00   0.125290E+01   0.154874E-01   0.126207E+01   0.126207E+01

   0.116680E+00   0.123617E+01   0.153732E-01   0.125855E+01   0.125855E+01

   0.117440E+00   0.125019E+01   0.153497E-01   0.125502E+01   0.125502E+01

   0.118200E+00   0.124753E+01   0.152804E-01   0.125149E+01   0.125149E+01

   0.118960E+00   0.123451E+01   0.155315E-01   0.124795E+01   0.124795E+01

   0.119720E+00   0.125912E+01   0.155826E-01   0.124441E+01   0.124441E+01

   0.120480E+00   0.124090E+01   0.155270E-01   0.124087E+01   0.124087E+01

   0.121240E+00   0.120687E+01   0.155398E-01   0.123732E+01   0.123732E+01

   0.122000E+00   0.124354E+01   0.155094E-01   0.123377E+01   0.123377E+01

   0.122760E+00   0.122492E+01   0.155374E-01   0.123022E+01   0.123022E+01

   0.123520E+00   0.122301E+01   0.154373E-01   0.122666E+01   0.122666E+01

   0.124280E+00   0.123615E+01   0.156413E-01   0.122310E+01   0.122310E+01

   0.125040E+00   0.120854E+01   0.152829E-01   0.121954E+01   0.121954E+01

   0.125800E+00   0.121017E+01   0.151282E-01   0.121597E+01   0.121597E+01

   0.126560E+00   0.121139E+01   0.148550E-01   0.121240E+01   0.121240E+01

   0.127320E+00   0.120211E+01   0.147292E-01   0.120883E+01   0.120883E+01

   0.128080E+00   0.120648E+01   0.146302E-01   0.120526E+01   0.120526E+01

   0.128840E+00   0.118886E+01   0.144580E-01   0.120169E+01   0.120169E+01

   0.129600E+00   0.118194E+01   0.144332E-01   0.119812E+01   0.119812E+01

   0.130360E+00   0.119231E+01   0.144217E-01   0.119454E+01   0.119454E+01

   0.131120E+00   0.119760E+01   0.143013E-01   0.119097E+01   0.119097E+01

   0.131880E+00   0.116805E+01   0.141653E-01   0.118739E+01   0.118739E+01

   0.132640E+00   0.116376E+01   0.140562E-01   0.118382E+01   0.118382E+01

   0.133400E+00   0.116978E+01   0.139439E-01   0.118024E+01   0.118024E+01

   0.134160E+00   0.116872E+01   0.139707E-01   0.117667E+01   0.117667E+01

   0.134920E+00   0.113475E+01   0.138086E-01   0.117309E+01   0.117309E+01

   0.135680E+00   0.117880E+01   0.137912E-01   0.116952E+01   0.116952E+01

   0.136440E+00   0.115408E+01   0.136130E-01   0.116594E+01   0.116594E+01

   0.137200E+00   0.115147E+01   0.135952E-01   0.116237E+01   0.116237E+01

   0.137960E+00   0.114077E+01   0.135072E-01   0.115880E+01   0.115880E+01

   0.138730E+00   0.113958E+01   0.134924E-01   0.115518E+01   0.115518E+01

   0.139490E+00   0.115753E+01   0.133723E-01   0.115162E+01   0.115162E+01

   0.140250E+00   0.113698E+01   0.134816E-01   0.114805E+01   0.114805E+01

   0.141010E+00   0.114411E+01   0.132900E-01   0.114449E+01   0.114449E+01

   0.141770E+00   0.112803E+01   0.132220E-01   0.114093E+01   0.114093E+01

   0.142530E+00   0.113622E+01   0.131402E-01   0.113737E+01   0.113737E+01

   0.143290E+00   0.113376E+01   0.132241E-01   0.113382E+01   0.113382E+01

   0.144050E+00   0.113716E+01   0.134263E-01   0.113027E+01   0.113027E+01

   0.144810E+00   0.112142E+01   0.133809E-01   0.112672E+01   0.112672E+01

   0.145570E+00   0.111386E+01   0.134747E-01   0.112317E+01   0.112317E+01

   0.146330E+00   0.110637E+01   0.135052E-01   0.111963E+01   0.111963E+01

   0.147090E+00   0.108816E+01   0.134973E-01   0.111609E+01   0.111609E+01

   0.147850E+00   0.112366E+01   0.134669E-01   0.111256E+01   0.111256E+01

   0.148610E+00   0.113675E+01   0.135233E-01   0.110903E+01   0.110903E+01

   0.149370E+00   0.108645E+01   0.135709E-01   0.110551E+01   0.110551E+01

   0.150130E+00   0.110162E+01   0.135544E-01   0.110199E+01   0.110199E+01

   0.150890E+00   0.108911E+01   0.134864E-01   0.109848E+01   0.109848E+01

   0.151650E+00   0.108863E+01   0.134662E-01   0.109497E+01   0.109497E+01

   0.152410E+00   0.108619E+01   0.133519E-01   0.109146E+01   0.109146E+01

   0.153170E+00   0.110558E+01   0.134609E-01   0.108796E+01   0.108796E+01

   0.153930E+00   0.108130E+01   0.133962E-01   0.108447E+01   0.108447E+01

   0.154690E+00   0.108068E+01   0.134070E-01   0.108098E+01   0.108098E+01

   0.155450E+00   0.109254E+01   0.132731E-01   0.107750E+01   0.107750E+01

   0.156210E+00   0.106324E+01   0.134059E-01   0.107403E+01   0.107403E+01

   0.156970E+00   0.108379E+01   0.133160E-01   0.107056E+01   0.107056E+01

   0.157730E+00   0.106644E+01   0.133796E-01   0.106710E+01   0.106710E+01

   0.158490E+00   0.105899E+01   0.132811E-01   0.106364E+01   0.106364E+01

   0.159250E+00   0.106875E+01   0.132837E-01   0.106019E+01   0.106019E+01

   0.160010E+00   0.105510E+01   0.133171E-01   0.105675E+01   0.105675E+01

   0.160770E+00   0.105058E+01   0.132447E-01   0.105332E+01   0.105332E+01

   0.161530E+00   0.106025E+01   0.131950E-01   0.104989E+01   0.104989E+01

   0.162290E+00   0.104455E+01   0.131454E-01   0.104647E+01   0.104647E+01

   0.163050E+00   0.104152E+01   0.131317E-01   0.104306E+01   0.104306E+01

   0.163810E+00   0.104307E+01   0.131865E-01   0.103966E+01   0.103966E+01

   0.164570E+00   0.102522E+01   0.131820E-01   0.103626E+01   0.103626E+01

   0.165330E+00   0.102612E+01   0.131303E-01   0.103287E+01   0.103287E+01

   0.166090E+00   0.104266E+01   0.130016E-01   0.102949E+01   0.102949E+01

   0.166850E+00   0.102688E+01   0.129534E-01   0.102612E+01   0.102612E+01

   0.167610E+00   0.101978E+01   0.130354E-01   0.102276E+01   0.102276E+01

   0.168370E+00   0.102505E+01   0.130390E-01   0.101941E+01   0.101941E+01

   0.169130E+00   0.102495E+01   0.130526E-01   0.101606E+01   0.101606E+01

   0.169890E+00   0.103438E+01   0.130305E-01   0.101272E+01   0.101272E+01

   0.170650E+00   0.100542E+01   0.129749E-01   0.100940E+01   0.100940E+01

   0.171410E+00   0.101744E+01   0.129680E-01   0.100608E+01   0.100608E+01

   0.172170E+00   0.102043E+01   0.129243E-01   0.100277E+01   0.100277E+01

   0.172930E+00   0.100791E+01   0.129709E-01   0.999473E+00   0.999473E+00

   0.173690E+00   0.993808E+00   0.128819E-01   0.996184E+00   0.996184E+00

   0.174450E+00   0.996745E+00   0.129162E-01   0.992905E+00   0.992905E+00

   0.175210E+00   0.970245E+00   0.127612E-01   0.989635E+00   0.989635E+00

   0.175970E+00   0.984553E+00   0.128458E-01   0.986376E+00   0.986376E+00

   0.176730E+00   0.996914E+00   0.130030E-01   0.983126E+00   0.983126E+00

   0.177490E+00   0.983527E+00   0.130844E-01   0.979887E+00   0.979887E+00

   0.178250E+00   0.964793E+00   0.131202E-01   0.976658E+00   0.976658E+00

   0.179010E+00   0.977912E+00   0.132547E-01   0.973439E+00   0.973439E+00

   0.179770E+00   0.976400E+00   0.132270E-01   0.970231E+00   0.970231E+00

   0.180530E+00   0.962658E+00   0.132900E-01   0.967034E+00   0.967034E+00

   0.181290E+00   0.994505E+00   0.133157E-01   0.963847E+00   0.963847E+00

   0.182050E+00   0.955519E+00   0.133117E-01   0.960672E+00   0.960672E+00

   0.182810E+00   0.959809E+00   0.133679E-01   0.957507E+00   0.957507E+00

   0.183570E+00   0.951679E+00   0.133952E-01   0.954353E+00   0.954353E+00

   0.184330E+00   0.965644E+00   0.134002E-01   0.951210E+00   0.951210E+00

   0.185090E+00   0.943423E+00   0.134602E-01   0.948079E+00   0.948079E+00

   0.185850E+00   0.936168E+00   0.134060E-01   0.944958E+00   0.944958E+00

   0.186610E+00   0.960227E+00   0.134084E-01   0.941850E+00   0.941850E+00

   0.187370E+00   0.958472E+00   0.132306E-01   0.938752E+00   0.938752E+00

   0.188130E+00   0.916132E+00   0.129781E-01   0.935666E+00   0.935666E+00

   0.188890E+00   0.951227E+00   0.128602E-01   0.932592E+00   0.932592E+00

   0.189650E+00   0.925975E+00   0.127991E-01   0.929529E+00   0.929529E+00

   0.190410E+00   0.944342E+00   0.127556E-01   0.926479E+00   0.926479E+00

   0.191170E+00   0.926427E+00   0.125777E-01   0.923440E+00   0.923440E+00

   0.191930E+00   0.928761E+00   0.126045E-01   0.920413E+00   0.920413E+00

   0.192690E+00   0.901438E+00   0.124646E-01   0.917397E+00   0.917397E+00

   0.193450E+00   0.931069E+00   0.124357E-01   0.914394E+00   0.914394E+00

   0.194210E+00   0.900974E+00   0.123517E-01   0.911403E+00   0.911403E+00

   0.194970E+00   0.934414E+00   0.123691E-01   0.908424E+00   0.908424E+00

   0.195730E+00   0.899694E+00   0.122215E-01   0.905458E+00   0.905458E+00

   0.196490E+00   0.914744E+00   0.122127E-01   0.902503E+00   0.902503E+00

   0.197250E+00   0.916721E+00   0.121434E-01   0.899561E+00   0.899561E+00

   0.198010E+00   0.893415E+00   0.121386E-01   0.896631E+00   0.896631E+00

   0.198770E+00   0.901410E+00   0.120505E-01   0.893714E+00   0.893714E+00

   0.199530E+00   0.908404E+00   0.120578E-01   0.890809E+00   0.890809E+00

   0.200290E+00   0.900819E+00   0.119596E-01   0.887917E+00   0.887917E+00

   0.201050E+00   0.873638E+00   0.119663E-01   0.885037E+00   0.885037E+00

   0.201810E+00   0.908028E+00   0.118590E-01   0.882169E+00   0.882169E+00

   0.202570E+00   0.871386E+00   0.118060E-01   0.879315E+00   0.879315E+00

   0.203330E+00   0.858228E+00   0.117384E-01   0.876473E+00   0.876473E+00

   0.204090E+00   0.868721E+00   0.115813E-01   0.873643E+00   0.873643E+00

   0.204850E+00   0.877140E+00   0.116467E-01   0.870826E+00   0.870826E+00

   0.205610E+00   0.852846E+00   0.115787E-01   0.868022E+00   0.868022E+00

   0.206370E+00   0.876177E+00   0.116094E-01   0.865231E+00   0.865231E+00

   0.207130E+00   0.871107E+00   0.115381E-01   0.862453E+00   0.862453E+00

   0.207890E+00   0.853573E+00   0.117699E-01   0.859687E+00   0.859687E+00

   0.208650E+00   0.849557E+00   0.117769E-01   0.856934E+00   0.856934E+00

   0.209410E+00   0.869761E+00   0.118329E-01   0.854194E+00   0.854194E+00

   0.210170E+00   0.840121E+00   0.118896E-01   0.851467E+00   0.851467E+00

   0.210930E+00   0.865032E+00   0.119182E-01   0.848753E+00   0.848753E+00

   0.211690E+00   0.845062E+00   0.119418E-01   0.846051E+00   0.846051E+00

   0.212450E+00   0.855324E+00   0.120319E-01   0.843363E+00   0.843363E+00

   0.213210E+00   0.867027E+00   0.119567E-01   0.840687E+00   0.840687E+00

   0.213970E+00   0.855443E+00   0.120144E-01   0.838024E+00   0.838024E+00

   0.214730E+00   0.830191E+00   0.120255E-01   0.835374E+00   0.835374E+00

   0.215490E+00   0.839301E+00   0.121033E-01   0.832737E+00   0.832737E+00

   0.216250E+00   0.838959E+00   0.120684E-01   0.830113E+00   0.830113E+00

   0.217010E+00   0.852545E+00   0.120831E-01   0.827502E+00   0.827502E+00

   0.217770E+00   0.816476E+00   0.121003E-01   0.824903E+00   0.824903E+00

   0.218530E+00   0.855171E+00   0.121064E-01   0.822318E+00   0.822318E+00

   0.219290E+00   0.813119E+00   0.121159E-01   0.819745E+00   0.819745E+00

   0.220050E+00   0.799736E+00   0.121552E-01   0.817186E+00   0.817186E+00

   0.220810E+00   0.827744E+00   0.121137E-01   0.814639E+00   0.814639E+00

   0.221570E+00   0.810832E+00   0.121076E-01   0.812105E+00   0.812105E+00

   0.222330E+00   0.813665E+00   0.121582E-01   0.809583E+00   0.809583E+00

   0.223090E+00   0.808616E+00   0.120697E-01   0.807075E+00   0.807075E+00

   0.223850E+00   0.833315E+00   0.121216E-01   0.804579E+00   0.804579E+00

   0.224610E+00   0.807439E+00   0.120239E-01   0.802096E+00   0.802096E+00

   0.225370E+00   0.815760E+00   0.120733E-01   0.799626E+00   0.799626E+00

   0.226130E+00   0.779853E+00   0.120636E-01   0.797169E+00   0.797169E+00

   0.226890E+00   0.788223E+00   0.119879E-01   0.794724E+00   0.794724E+00

   0.227650E+00   0.779049E+00   0.119165E-01   0.792292E+00   0.792292E+00

   0.228410E+00   0.788152E+00   0.119503E-01   0.789872E+00   0.789872E+00

   0.229170E+00   0.794408E+00   0.119064E-01   0.787465E+00   0.787465E+00

   0.229930E+00   0.769609E+00   0.118620E-01   0.785071E+00   0.785071E+00

   0.230690E+00   0.797242E+00   0.118902E-01   0.782689E+00   0.782689E+00

   0.231450E+00   0.775509E+00   0.119311E-01   0.780319E+00   0.780319E+00

   0.232210E+00   0.766956E+00   0.119027E-01   0.777962E+00   0.777962E+00

   0.232970E+00   0.773355E+00   0.118073E-01   0.775618E+00   0.775618E+00

   0.233730E+00   0.783554E+00   0.117861E-01   0.773286E+00   0.773286E+00

   0.234490E+00   0.783910E+00   0.117733E-01   0.770966E+00   0.770966E+00

   0.235250E+00   0.774123E+00   0.117857E-01   0.768658E+00   0.768658E+00

   0.236010E+00   0.777633E+00   0.117476E-01   0.766363E+00   0.766363E+00

   0.236770E+00   0.755187E+00   0.117177E-01   0.764080E+00   0.764080E+00

   0.237530E+00   0.765166E+00   0.117465E-01   0.761809E+00   0.761809E+00

   0.238290E+00   0.773097E+00   0.115871E-01   0.759550E+00   0.759550E+00

   0.239050E+00   0.758246E+00   0.116093E-01   0.757303E+00   0.757303E+00

   0.239810E+00   0.759301E+00   0.115764E-01   0.755068E+00   0.755068E+00

   0.240570E+00   0.755319E+00   0.115332E-01   0.752845E+00   0.752845E+00

   0.241330E+00   0.734160E+00   0.115164E-01   0.750634E+00   0.750634E+00

   0.242090E+00   0.757636E+00   0.115012E-01   0.748434E+00   0.748434E+00

   0.242850E+00   0.765418E+00   0.114427E-01   0.746247E+00   0.746247E+00

   0.243610E+00   0.755116E+00   0.114065E-01   0.744071E+00   0.744071E+00

   0.244370E+00   0.751604E+00   0.113493E-01   0.741907E+00   0.741907E+00

   0.245130E+00   0.743730E+00   0.113538E-01   0.739754E+00   0.739754E+00

   0.245890E+00   0.749268E+00   0.113025E-01   0.737613E+00   0.737613E+00

   0.246650E+00   0.744702E+00   0.112929E-01   0.735484E+00   0.735484E+00

   0.247410E+00   0.757228E+00   0.112187E-01   0.733366E+00   0.733366E+00

   0.248170E+00   0.724198E+00   0.111878E-01   0.731259E+00   0.731259E+00

   0.248930E+00   0.741670E+00   0.111098E-01   0.729163E+00   0.729163E+00

   0.249690E+00   0.735766E+00   0.111575E-01   0.727079E+00   0.727079E+00

   0.250450E+00   0.733869E+00   0.110392E-01   0.725005E+00   0.725005E+00

   0.251210E+00   0.737453E+00   0.110693E-01   0.722943E+00   0.722943E+00

   0.251970E+00   0.731253E+00   0.110211E-01   0.720892E+00   0.720892E+00

   0.252730E+00   0.722057E+00   0.109785E-01   0.718851E+00   0.718851E+00

   0.253490E+00   0.733760E+00   0.110151E-01   0.716822E+00   0.716822E+00

   0.254250E+00   0.725997E+00   0.109310E-01   0.714803E+00   0.714803E+00

   0.255010E+00   0.710938E+00   0.108315E-01   0.712795E+00   0.712795E+00

   0.255770E+00   0.706798E+00   0.108231E-01   0.710798E+00   0.710798E+00

   0.256530E+00   0.706674E+00   0.108815E-01   0.708811E+00   0.708811E+00

   0.257290E+00   0.728542E+00   0.108291E-01   0.706835E+00   0.706835E+00

   0.258050E+00   0.704425E+00   0.108008E-01   0.704869E+00   0.704869E+00

   0.258810E+00   0.710988E+00   0.108088E-01   0.702913E+00   0.702913E+00

   0.259570E+00   0.710254E+00   0.108473E-01   0.700967E+00   0.700967E+00

   0.260330E+00   0.699497E+00   0.108151E-01   0.699032E+00   0.699032E+00

   0.261090E+00   0.693390E+00   0.107695E-01   0.697107E+00   0.697107E+00

   0.261850E+00   0.691681E+00   0.107444E-01   0.695192E+00   0.695192E+00

   0.262610E+00   0.708388E+00   0.107238E-01   0.693286E+00   0.693286E+00

   0.263370E+00   0.685458E+00   0.106406E-01   0.691391E+00   0.691391E+00

   0.264130E+00   0.697526E+00   0.105686E-01   0.689505E+00   0.689505E+00

   0.264890E+00   0.674439E+00   0.105803E-01   0.687629E+00   0.687629E+00

   0.265650E+00   0.672672E+00   0.105468E-01   0.685763E+00   0.685763E+00

   0.266410E+00   0.695863E+00   0.105086E-01   0.683906E+00   0.683906E+00

   0.267170E+00   0.683944E+00   0.104341E-01   0.682058E+00   0.682058E+00

   0.267930E+00   0.699085E+00   0.104918E-01   0.680220E+00   0.680220E+00

   0.268690E+00   0.683578E+00   0.104355E-01   0.678391E+00   0.678391E+00

   0.269450E+00   0.665750E+00   0.104312E-01   0.676571E+00   0.676571E+00

   0.270210E+00   0.672697E+00   0.103761E-01   0.674761E+00   0.674761E+00

   0.270970E+00   0.671314E+00   0.103669E-01   0.672959E+00   0.672959E+00

   0.271720E+00   0.659671E+00   0.103362E-01   0.671189E+00   0.671189E+00

   0.272480E+00   0.655943E+00   0.102642E-01   0.669405E+00   0.669405E+00

   0.273240E+00   0.662141E+00   0.102865E-01   0.667630E+00   0.667630E+00

   0.274000E+00   0.664023E+00   0.102856E-01   0.665863E+00   0.665863E+00

   0.274760E+00   0.659839E+00   0.102373E-01   0.664105E+00   0.664105E+00

   0.275520E+00   0.656618E+00   0.101921E-01   0.662355E+00   0.662355E+00

   0.276280E+00   0.647789E+00   0.101298E-01   0.660614E+00   0.660614E+00

   0.277040E+00   0.669484E+00   0.101416E-01   0.658881E+00   0.658881E+00

   0.277800E+00   0.646999E+00   0.101206E-01   0.657156E+00   0.657156E+00

   0.278560E+00   0.651052E+00   0.100869E-01   0.655439E+00   0.655439E+00

   0.279320E+00   0.650865E+00   0.100682E-01   0.653730E+00   0.653730E+00

   0.280080E+00   0.650070E+00   0.998800E-02   0.652029E+00   0.652029E+00

   0.280840E+00   0.651221E+00   0.994251E-02   0.650336E+00   0.650336E+00

   0.281600E+00   0.647250E+00   0.997127E-02   0.648651E+00   0.648651E+00

   0.282360E+00   0.644355E+00   0.994440E-02   0.646973E+00   0.646973E+00

   0.283120E+00   0.640562E+00   0.987851E-02   0.645303E+00   0.645303E+00

   0.283880E+00   0.634402E+00   0.986370E-02   0.643641E+00   0.643641E+00

   0.284640E+00   0.642744E+00   0.982952E-02   0.641986E+00   0.641986E+00

   0.285400E+00   0.637308E+00   0.980793E-02   0.640338E+00   0.640338E+00

   0.286160E+00   0.632079E+00   0.980087E-02   0.638697E+00   0.638697E+00

   0.286920E+00   0.642096E+00   0.978241E-02   0.637063E+00   0.637063E+00

   0.287680E+00   0.626297E+00   0.980211E-02   0.635437E+00   0.635437E+00

   0.288440E+00   0.630065E+00   0.979560E-02   0.633817E+00   0.633817E+00

   0.289200E+00   0.624918E+00   0.977069E-02   0.632205E+00   0.632205E+00

   0.289960E+00   0.620397E+00   0.974965E-02   0.630599E+00   0.630599E+00

   0.290720E+00   0.615196E+00   0.980620E-02   0.629000E+00   0.629000E+00

   0.291480E+00   0.628931E+00   0.978996E-02   0.627407E+00   0.627407E+00

   0.292240E+00   0.597387E+00   0.980919E-02   0.625821E+00   0.625821E+00

   0.293000E+00   0.628839E+00   0.985152E-02   0.624241E+00   0.624241E+00

   0.293760E+00   0.599121E+00   0.136912E+00   0.622668E+00   0.622668E+00

   0.294520E+00   0.614258E+00   0.990236E-02   0.621101E+00   0.621101E+00

   0.295280E+00   0.608908E+00   0.986200E-02   0.619540E+00   0.619540E+00

   0.296040E+00   0.607533E+00   0.985747E-02   0.617985E+00   0.617985E+00

   0.296800E+00   0.608817E+00   0.987823E-02   0.616436E+00   0.616436E+00

   0.297560E+00   0.604873E+00   0.100494E-01   0.614893E+00   0.614893E+00

   0.298320E+00   0.606281E+00   0.992935E-02   0.613355E+00   0.613355E+00

   0.299080E+00   0.598104E+00   0.984354E-02   0.611824E+00   0.611824E+00

   0.299840E+00   0.622746E+00   0.986831E-02   0.610298E+00   0.610298E+00

   0.300600E+00   0.593869E+00   0.984467E-02   0.608778E+00   0.608778E+00

   0.301360E+00   0.597017E+00   0.983445E-02   0.607263E+00   0.607263E+00

   0.302120E+00   0.603287E+00   0.978446E-02   0.605753E+00   0.605753E+00

   0.302880E+00   0.576815E+00   0.978654E-02   0.604249E+00   0.604249E+00

   0.303640E+00   0.601306E+00   0.966294E-02   0.602750E+00   0.602750E+00

   0.304400E+00   0.585911E+00   0.968652E-02   0.601256E+00   0.601256E+00

   0.305160E+00   0.603244E+00   0.963190E-02   0.599768E+00   0.599768E+00

   0.305920E+00   0.589672E+00   0.968099E-02   0.598284E+00   0.598284E+00

   0.306680E+00   0.593913E+00   0.976157E-02   0.596805E+00   0.596805E+00

   0.307440E+00   0.586335E+00   0.974421E-02   0.595331E+00   0.595331E+00

   0.308200E+00   0.587017E+00   0.981467E-02   0.593862E+00   0.593862E+00

   0.308960E+00   0.604502E+00   0.984761E-02   0.592397E+00   0.592397E+00

   0.309720E+00   0.576388E+00   0.980765E-02   0.590937E+00   0.590937E+00

   0.310480E+00   0.579773E+00   0.983906E-02   0.589481E+00   0.589481E+00

   0.311240E+00   0.587618E+00   0.983099E-02   0.588030E+00   0.588030E+00

   0.312000E+00   0.602544E+00   0.985060E-02   0.586583E+00   0.586583E+00

   0.312760E+00   0.577117E+00   0.988367E-02   0.585141E+00   0.585141E+00

   0.313520E+00   0.571935E+00   0.985985E-02   0.583703E+00   0.583703E+00

   0.314280E+00   0.564635E+00   0.981423E-02   0.582268E+00   0.582268E+00

   0.315040E+00   0.570096E+00   0.100052E-01   0.580838E+00   0.580838E+00

   0.315800E+00   0.576261E+00   0.101061E-01   0.579412E+00   0.579412E+00

   0.316560E+00   0.584962E+00   0.102367E-01   0.577990E+00   0.577990E+00

   0.317320E+00   0.571959E+00   0.102511E-01   0.576571E+00   0.576571E+00

   0.318080E+00   0.584010E+00   0.103175E-01   0.575157E+00   0.575157E+00

   0.318830E+00   0.567624E+00   0.103540E-01   0.573764E+00   0.573764E+00

   0.319590E+00   0.584039E+00   0.103690E-01   0.572357E+00   0.572357E+00

   0.320350E+00   0.582406E+00   0.103570E-01   0.570953E+00   0.570953E+00

   0.321110E+00   0.575245E+00   0.104282E-01   0.569552E+00   0.569552E+00

   0.321870E+00   0.569931E+00   0.104729E-01   0.568155E+00   0.568155E+00

   0.322630E+00   0.552686E+00   0.104574E-01   0.566762E+00   0.566762E+00

   0.323390E+00   0.550853E+00   0.105047E-01   0.565372E+00   0.565372E+00

   0.324150E+00   0.560180E+00   0.105688E-01   0.563984E+00   0.563984E+00

   0.324910E+00   0.550999E+00   0.105495E-01   0.562600E+00   0.562600E+00

   0.325670E+00   0.559774E+00   0.105725E-01   0.561220E+00   0.561220E+00

   0.326430E+00   0.563005E+00   0.106246E-01   0.559842E+00   0.559842E+00

   0.327190E+00   0.555160E+00   0.105789E-01   0.558467E+00   0.558467E+00

   0.327950E+00   0.564596E+00   0.105344E-01   0.557095E+00   0.557095E+00

   0.328710E+00   0.563447E+00   0.105432E-01   0.555726E+00   0.555726E+00

   0.329470E+00   0.539516E+00   0.105588E-01   0.554359E+00   0.554359E+00

   0.330230E+00   0.541023E+00   0.105736E-01   0.552996E+00   0.552996E+00

   0.330990E+00   0.558193E+00   0.105817E-01   0.551635E+00   0.551635E+00

   0.331750E+00   0.567346E+00   0.105302E-01   0.550276E+00   0.550276E+00

   0.332510E+00   0.547377E+00   0.106701E-01   0.548921E+00   0.548921E+00

   0.333270E+00   0.547790E+00   0.105738E-01   0.547567E+00   0.547567E+00

   0.334030E+00   0.552307E+00   0.106074E-01   0.546217E+00   0.546217E+00

   0.334790E+00   0.534240E+00   0.106756E-01   0.544868E+00   0.544868E+00

   0.335550E+00   0.537204E+00   0.106923E-01   0.543522E+00   0.543522E+00

   0.336310E+00   0.547544E+00   0.107097E-01   0.542178E+00   0.542178E+00

   0.337070E+00   0.549549E+00   0.106520E-01   0.540837E+00   0.540837E+00

   0.337830E+00   0.531093E+00   0.107135E-01   0.539497E+00   0.539497E+00

   0.338590E+00   0.538654E+00   0.107182E-01   0.538160E+00   0.538160E+00

   0.339350E+00   0.533115E+00   0.107255E-01   0.536825E+00   0.536825E+00

   0.340110E+00   0.538197E+00   0.107774E-01   0.535492E+00   0.535492E+00

   0.340870E+00   0.532125E+00   0.107788E-01   0.534161E+00   0.534161E+00

   0.341630E+00   0.514124E+00   0.108464E-01   0.532832E+00   0.532832E+00

   0.342390E+00   0.521556E+00   0.108792E-01   0.531505E+00   0.531505E+00

   0.343150E+00   0.549871E+00   0.109051E-01   0.530179E+00   0.530179E+00

   0.343910E+00   0.540128E+00   0.109736E-01   0.528856E+00   0.528856E+00

   0.344670E+00   0.528639E+00   0.109996E-01   0.527534E+00   0.527534E+00

   0.345430E+00   0.527354E+00   0.110385E-01   0.526214E+00   0.526214E+00

   0.346190E+00   0.533194E+00   0.110747E-01   0.524896E+00   0.524896E+00

   0.346950E+00   0.531370E+00   0.110614E-01   0.523579E+00   0.523579E+00

   0.347710E+00   0.535410E+00   0.111421E-01   0.522265E+00   0.522265E+00

   0.348470E+00   0.518164E+00   0.111829E-01   0.520951E+00   0.520951E+00

   0.349220E+00   0.517699E+00   0.111829E-01   0.519657E+00   0.519657E+00

   0.349980E+00   0.533856E+00   0.112399E-01   0.518346E+00   0.518346E+00

   0.350740E+00   0.533200E+00   0.112505E-01   0.517038E+00   0.517038E+00

   0.351500E+00   0.524367E+00   0.113476E-01   0.515730E+00   0.515730E+00

   0.352260E+00   0.542326E+00   0.112950E-01   0.514424E+00   0.514424E+00

   0.353020E+00   0.505789E+00   0.114048E-01   0.513120E+00   0.513120E+00

   0.353780E+00   0.511542E+00   0.113786E-01   0.511817E+00   0.511817E+00

   0.354540E+00   0.525962E+00   0.114502E-01   0.510515E+00   0.510515E+00

   0.355300E+00   0.511325E+00   0.114467E-01   0.509214E+00   0.509214E+00

   0.356060E+00   0.507291E+00   0.114115E-01   0.507915E+00   0.507915E+00

   0.356820E+00   0.491654E+00   0.114868E-01   0.506617E+00   0.506617E+00

   0.357580E+00   0.498534E+00   0.114249E-01   0.505320E+00   0.505320E+00

   0.358340E+00   0.508876E+00   0.114864E-01   0.504025E+00   0.504025E+00

   0.359100E+00   0.502498E+00   0.114386E-01   0.502730E+00   0.502730E+00

   0.359860E+00   0.497658E+00   0.115454E-01   0.501437E+00   0.501437E+00

   0.360620E+00   0.497630E+00   0.116328E-01   0.500145E+00   0.500145E+00

   0.361380E+00   0.507834E+00   0.115670E-01   0.498854E+00   0.498854E+00

   0.362140E+00   0.505847E+00   0.116301E-01   0.497564E+00   0.497564E+00

   0.362900E+00   0.515116E+00   0.115525E-01   0.496275E+00   0.496275E+00

   0.363660E+00   0.509405E+00   0.116184E-01   0.494988E+00   0.494988E+00

   0.364420E+00   0.497312E+00   0.115850E-01   0.493701E+00   0.493701E+00

   0.365180E+00   0.508251E+00   0.116828E-01   0.492415E+00   0.492415E+00

   0.365940E+00   0.495688E+00   0.116752E-01   0.491130E+00   0.491130E+00

   0.366700E+00   0.501764E+00   0.116700E-01   0.489847E+00   0.489847E+00

   0.367460E+00   0.518764E+00   0.117488E-01   0.488564E+00   0.488564E+00

   0.368220E+00   0.510295E+00   0.116881E-01   0.487282E+00   0.487282E+00

   0.368980E+00   0.505812E+00   0.118207E-01   0.486001E+00   0.486001E+00

   0.369740E+00   0.494729E+00   0.118285E-01   0.484722E+00   0.484722E+00

   0.370500E+00   0.482709E+00   0.118480E-01   0.483443E+00   0.483443E+00

   0.371260E+00   0.497165E+00   0.118100E-01   0.482164E+00   0.482164E+00

   0.372020E+00   0.504494E+00   0.118651E-01   0.480887E+00   0.480887E+00

   0.372770E+00   0.483525E+00   0.119114E-01   0.479628E+00   0.479628E+00

   0.373530E+00   0.504366E+00   0.119505E-01   0.478352E+00   0.478352E+00

   0.374290E+00   0.499712E+00   0.119766E-01   0.477078E+00   0.477078E+00

   0.375050E+00   0.508779E+00   0.119889E-01   0.475804E+00   0.475804E+00

   0.375810E+00   0.491840E+00   0.120764E-01   0.474532E+00   0.474532E+00

   0.376570E+00   0.483463E+00   0.120964E-01   0.473260E+00   0.473260E+00

   0.377330E+00   0.474182E+00   0.121385E-01   0.471989E+00   0.471989E+00

   0.378090E+00   0.470820E+00   0.122102E-01   0.470719E+00   0.470719E+00

   0.378850E+00   0.463538E+00   0.123339E-01   0.469449E+00   0.469449E+00

   0.379610E+00   0.486872E+00   0.124068E-01   0.468181E+00   0.468181E+00

   0.380370E+00   0.477282E+00   0.124304E-01   0.466913E+00   0.466913E+00

   0.381130E+00   0.473720E+00   0.134047E-01   0.465647E+00   0.465647E+00

   0.381890E+00   0.454843E+00   0.138528E-01   0.464381E+00   0.464381E+00

   0.382650E+00   0.450943E+00   0.141783E-01   0.463116E+00   0.463116E+00

   0.383410E+00   0.438727E+00   0.143458E-01   0.461852E+00   0.461852E+00

   0.384170E+00   0.423907E+00   0.145881E-01   0.460588E+00   0.460588E+00

   0.384930E+00   0.418476E+00   0.143977E-01   0.459326E+00   0.459326E+00

   0.385690E+00   0.426705E+00   0.143885E-01   0.458064E+00   0.458064E+00

   0.386450E+00   0.442272E+00   0.143992E-01   0.456804E+00   0.456804E+00

   0.387210E+00   0.423315E+00   0.143882E-01   0.455544E+00   0.455544E+00

   0.387970E+00   0.455733E+00   0.143795E-01   0.454285E+00   0.454285E+00

   0.388730E+00   0.428858E+00   0.145151E-01   0.453027E+00   0.453027E+00

   0.389490E+00   0.436846E+00   0.145058E-01   0.451770E+00   0.451770E+00

   0.390250E+00   0.445594E+00   0.146220E-01   0.450514E+00   0.450514E+00

   0.391010E+00   0.426598E+00   0.146889E-01   0.449259E+00   0.449259E+00

   0.391770E+00   0.445100E+00   0.148307E-01   0.448004E+00   0.448004E+00

   0.392520E+00   0.457562E+00   0.148440E-01   0.446768E+00   0.446768E+00

   0.393280E+00   0.447989E+00   0.149001E-01   0.445515E+00   0.445515E+00

   0.394040E+00   0.437007E+00   0.150511E-01   0.444264E+00   0.444264E+00

   0.394800E+00   0.443403E+00   0.151436E-01   0.443013E+00   0.443013E+00

   0.395560E+00   0.435657E+00   0.152940E-01   0.441764E+00   0.441764E+00

   0.396320E+00   0.455865E+00   0.154501E-01   0.440515E+00   0.440515E+00

   0.397080E+00   0.446914E+00   0.154130E-01   0.439268E+00   0.439268E+00

   0.397840E+00   0.440004E+00   0.155736E-01   0.438021E+00   0.438021E+00

   0.398600E+00   0.447849E+00   0.157287E-01   0.436776E+00   0.436776E+00

   0.399360E+00   0.452378E+00   0.157991E-01   0.435532E+00   0.435532E+00

   0.400120E+00   0.451186E+00   0.158918E-01   0.434288E+00   0.434288E+00

   0.400880E+00   0.425020E+00   0.159962E-01   0.433046E+00   0.433046E+00

   0.401640E+00   0.449112E+00   0.161761E-01   0.431805E+00   0.431805E+00

   0.402400E+00   0.444350E+00   0.162659E-01   0.430565E+00   0.430565E+00

   0.403160E+00   0.425413E+00   0.163511E-01   0.429326E+00   0.429326E+00

   0.403920E+00   0.422622E+00   0.165634E-01   0.428089E+00   0.428089E+00

   0.404680E+00   0.445423E+00   0.167363E-01   0.426852E+00   0.426852E+00

   0.405440E+00   0.421495E+00   0.167835E-01   0.425617E+00   0.425617E+00

   0.406200E+00   0.435216E+00   0.168709E-01   0.424383E+00   0.424383E+00

   0.406960E+00   0.428782E+00   0.170025E-01   0.423150E+00   0.423150E+00

   0.407720E+00   0.449058E+00   0.172295E-01   0.421919E+00   0.421919E+00

   0.408480E+00   0.404894E+00   0.172313E-01   0.420688E+00   0.420688E+00

   0.409240E+00   0.439438E+00   0.173088E-01   0.419460E+00   0.419460E+00

   0.409990E+00   0.417958E+00   0.174289E-01   0.418248E+00   0.418248E+00

   0.410750E+00   0.465988E+00   0.176315E-01   0.417022E+00   0.417022E+00

   0.411510E+00   0.436896E+00   0.175397E-01   0.415797E+00   0.415797E+00

   0.412270E+00   0.412475E+00   0.177299E-01   0.414573E+00   0.414573E+00

   0.413030E+00   0.432430E+00   0.177705E-01   0.413351E+00   0.413351E+00

   0.413790E+00   0.418092E+00   0.177867E-01   0.412130E+00   0.412130E+00

   0.414550E+00   0.443641E+00   0.180614E-01   0.410911E+00   0.410911E+00

   0.415310E+00   0.448753E+00   0.179152E-01   0.409693E+00   0.409693E+00

   0.416070E+00   0.446913E+00   0.182782E-01   0.408477E+00   0.408477E+00

   0.416830E+00   0.400914E+00   0.181474E-01   0.407262E+00   0.407262E+00

   0.417590E+00   0.410064E+00   0.182559E-01   0.406049E+00   0.406049E+00

   0.418350E+00   0.437418E+00   0.184071E-01   0.404837E+00   0.404837E+00

   0.419110E+00   0.416125E+00   0.184114E-01   0.403627E+00   0.403627E+00

   0.419870E+00   0.446676E+00   0.186523E-01   0.402419E+00   0.402419E+00

   0.420630E+00   0.406742E+00   0.187405E-01   0.401212E+00   0.401212E+00

   0.421390E+00   0.396162E+00   0.188814E-01   0.400007E+00   0.400007E+00

   0.422150E+00   0.431190E+00   0.193554E-01   0.398803E+00   0.398803E+00

   0.422910E+00   0.443126E+00   0.192444E-01   0.397602E+00   0.397602E+00

   0.423670E+00   0.402101E+00   0.195616E-01   0.396402E+00   0.396402E+00

   0.424430E+00   0.369651E+00   0.197491E-01   0.395204E+00   0.395204E+00

   0.425190E+00   0.425882E+00   0.200741E-01   0.394007E+00   0.394007E+00

   0.425940E+00   0.387494E+00   0.202228E-01   0.392828E+00   0.392828E+00

   0.426700E+00   0.411597E+00   0.204027E-01   0.391636E+00   0.391636E+00

   0.427460E+00   0.389917E+00   0.206789E-01   0.390445E+00   0.390445E+00

   0.428220E+00   0.371978E+00   0.207408E-01   0.389256E+00   0.389256E+00

   0.428980E+00   0.411330E+00   0.209655E-01   0.388069E+00   0.388069E+00

   0.429740E+00   0.386033E+00   0.213404E-01   0.386884E+00   0.386884E+00

   0.430500E+00   0.409739E+00   0.216072E-01   0.385701E+00   0.385701E+00

   0.431260E+00   0.422431E+00   0.218161E-01   0.384520E+00   0.384520E+00

   0.432020E+00   0.377055E+00   0.221366E-01   0.383341E+00   0.383341E+00

   0.432780E+00   0.445076E+00   0.224645E-01   0.382164E+00   0.382164E+00

   0.433540E+00   0.408013E+00   0.228393E-01   0.380989E+00   0.380989E+00

   0.434300E+00   0.383522E+00   0.228672E-01   0.379817E+00   0.379817E+00

   0.435060E+00   0.405690E+00   0.235595E-01   0.378646E+00   0.378646E+00


           ####      Real Space Data                               ####


           Distance distribution  function of particle  


      R          P(R)      ERROR


  0.0000E+00  0.0000E+00  0.0000E+00

  0.1383E+00  0.7797E-03  0.5331E-05

  0.2766E+00  0.1530E-02  0.1027E-04

  0.4149E+00  0.2251E-02  0.1483E-04

  0.5532E+00  0.2943E-02  0.1900E-04

  0.6915E+00  0.3606E-02  0.2279E-04

  0.8298E+00  0.4240E-02  0.2620E-04

  0.9681E+00  0.4845E-02  0.2924E-04

  0.1106E+01  0.5422E-02  0.3191E-04

  0.1245E+01  0.5970E-02  0.3422E-04

  0.1383E+01  0.6490E-02  0.3617E-04

  0.1521E+01  0.6982E-02  0.3778E-04

  0.1660E+01  0.7446E-02  0.3905E-04

  0.1798E+01  0.7884E-02  0.3999E-04

  0.1936E+01  0.8294E-02  0.4061E-04

  0.2074E+01  0.8678E-02  0.4093E-04

  0.2213E+01  0.9036E-02  0.4095E-04

  0.2351E+01  0.9368E-02  0.4068E-04

  0.2489E+01  0.9675E-02  0.4015E-04

  0.2628E+01  0.9957E-02  0.3935E-04

  0.2766E+01  0.1021E-01  0.3832E-04

  0.2904E+01  0.1045E-01  0.3705E-04

  0.3043E+01  0.1066E-01  0.3558E-04

  0.3181E+01  0.1085E-01  0.3391E-04

  0.3319E+01  0.1101E-01  0.3207E-04

  0.3457E+01  0.1116E-01  0.3008E-04

  0.3596E+01  0.1128E-01  0.2797E-04

  0.3734E+01  0.1139E-01  0.2576E-04

  0.3872E+01  0.1147E-01  0.2348E-04

  0.4011E+01  0.1153E-01  0.2119E-04

  0.4149E+01  0.1158E-01  0.1895E-04

  0.4287E+01  0.1161E-01  0.1684E-04

  0.4426E+01  0.1162E-01  0.1499E-04

  0.4564E+01  0.1161E-01  0.1355E-04

  0.4702E+01  0.1159E-01  0.1274E-04

  0.4840E+01  0.1156E-01  0.1269E-04

  0.4979E+01  0.1151E-01  0.1345E-04

  0.5117E+01  0.1144E-01  0.1489E-04

  0.5255E+01  0.1137E-01  0.1684E-04

  0.5394E+01  0.1128E-01  0.1912E-04

  0.5532E+01  0.1118E-01  0.2162E-04

  0.5670E+01  0.1106E-01  0.2423E-04

  0.5809E+01  0.1094E-01  0.2690E-04

  0.5947E+01  0.1081E-01  0.2959E-04

  0.6085E+01  0.1067E-01  0.3225E-04

  0.6223E+01  0.1052E-01  0.3486E-04

  0.6362E+01  0.1037E-01  0.3740E-04

  0.6500E+01  0.1020E-01  0.3986E-04

  0.6638E+01  0.1003E-01  0.4221E-04

  0.6777E+01  0.9858E-02  0.4444E-04

  0.6915E+01  0.9678E-02  0.4655E-04

  0.7053E+01  0.9494E-02  0.4852E-04

  0.7191E+01  0.9305E-02  0.5034E-04

  0.7330E+01  0.9114E-02  0.5201E-04

  0.7468E+01  0.8920E-02  0.5351E-04

  0.7606E+01  0.8724E-02  0.5485E-04

  0.7745E+01  0.8526E-02  0.5602E-04

  0.7883E+01  0.8327E-02  0.5701E-04

  0.8021E+01  0.8128E-02  0.5783E-04

  0.8160E+01  0.7929E-02  0.5846E-04

  0.8298E+01  0.7730E-02  0.5891E-04

  0.8436E+01  0.7532E-02  0.5919E-04

  0.8574E+01  0.7335E-02  0.5928E-04

  0.8713E+01  0.7140E-02  0.5919E-04

  0.8851E+01  0.6947E-02  0.5892E-04

  0.8989E+01  0.6757E-02  0.5848E-04

  0.9128E+01  0.6569E-02  0.5788E-04

  0.9266E+01  0.6385E-02  0.5710E-04

  0.9404E+01  0.6203E-02  0.5618E-04

  0.9543E+01  0.6026E-02  0.5510E-04

  0.9681E+01  0.5853E-02  0.5388E-04

  0.9819E+01  0.5683E-02  0.5252E-04

  0.9957E+01  0.5519E-02  0.5105E-04

  0.1010E+02  0.5359E-02  0.4947E-04

  0.1023E+02  0.5203E-02  0.4779E-04

  0.1037E+02  0.5053E-02  0.4604E-04

  0.1051E+02  0.4908E-02  0.4423E-04

  0.1065E+02  0.4768E-02  0.4238E-04

  0.1079E+02  0.4633E-02  0.4051E-04

  0.1093E+02  0.4504E-02  0.3866E-04

  0.1106E+02  0.4381E-02  0.3686E-04

  0.1120E+02  0.4262E-02  0.3513E-04

  0.1134E+02  0.4150E-02  0.3352E-04

  0.1148E+02  0.4043E-02  0.3208E-04

  0.1162E+02  0.3941E-02  0.3084E-04

  0.1176E+02  0.3845E-02  0.2986E-04

  0.1189E+02  0.3754E-02  0.2918E-04

  0.1203E+02  0.3669E-02  0.2884E-04

  0.1217E+02  0.3589E-02  0.2884E-04

  0.1231E+02  0.3515E-02  0.2920E-04

  0.1245E+02  0.3445E-02  0.2990E-04

  0.1259E+02  0.3381E-02  0.3091E-04

  0.1272E+02  0.3321E-02  0.3219E-04

  0.1286E+02  0.3266E-02  0.3371E-04

  0.1300E+02  0.3216E-02  0.3540E-04

  0.1314E+02  0.3171E-02  0.3724E-04

  0.1328E+02  0.3129E-02  0.3918E-04

  0.1341E+02  0.3092E-02  0.4118E-04

  0.1355E+02  0.3058E-02  0.4322E-04

  0.1369E+02  0.3029E-02  0.4527E-04

  0.1383E+02  0.3003E-02  0.4731E-04

  0.1397E+02  0.2980E-02  0.4931E-04

  0.1411E+02  0.2960E-02  0.5126E-04

  0.1424E+02  0.2943E-02  0.5314E-04

  0.1438E+02  0.2929E-02  0.5495E-04

  0.1452E+02  0.2918E-02  0.5666E-04

  0.1466E+02  0.2909E-02  0.5826E-04

  0.1480E+02  0.2902E-02  0.5976E-04

  0.1494E+02  0.2897E-02  0.6113E-04

  0.1507E+02  0.2893E-02  0.6238E-04

  0.1521E+02  0.2891E-02  0.6350E-04

  0.1535E+02  0.2890E-02  0.6448E-04

  0.1549E+02  0.2891E-02  0.6532E-04

  0.1563E+02  0.2892E-02  0.6601E-04

  0.1577E+02  0.2894E-02  0.6656E-04

  0.1590E+02  0.2896E-02  0.6697E-04

  0.1604E+02  0.2898E-02  0.6722E-04

  0.1618E+02  0.2901E-02  0.6733E-04

  0.1632E+02  0.2904E-02  0.6729E-04

  0.1646E+02  0.2906E-02  0.6711E-04

  0.1660E+02  0.2908E-02  0.6679E-04

  0.1673E+02  0.2909E-02  0.6632E-04

  0.1687E+02  0.2909E-02  0.6572E-04

  0.1701E+02  0.2909E-02  0.6499E-04

  0.1715E+02  0.2908E-02  0.6414E-04

  0.1729E+02  0.2905E-02  0.6317E-04

  0.1743E+02  0.2902E-02  0.6208E-04

  0.1756E+02  0.2897E-02  0.6090E-04

  0.1770E+02  0.2890E-02  0.5963E-04

  0.1784E+02  0.2883E-02  0.5827E-04

  0.1798E+02  0.2873E-02  0.5685E-04

  0.1812E+02  0.2862E-02  0.5538E-04

  0.1826E+02  0.2849E-02  0.5387E-04

  0.1839E+02  0.2834E-02  0.5234E-04

  0.1853E+02  0.2818E-02  0.5081E-04

  0.1867E+02  0.2800E-02  0.4931E-04

  0.1881E+02  0.2780E-02  0.4785E-04

  0.1895E+02  0.2758E-02  0.4647E-04

  0.1909E+02  0.2734E-02  0.4519E-04

  0.1922E+02  0.2708E-02  0.4404E-04

  0.1936E+02  0.2680E-02  0.4306E-04

  0.1950E+02  0.2651E-02  0.4228E-04

  0.1964E+02  0.2619E-02  0.4172E-04

  0.1978E+02  0.2586E-02  0.4141E-04

  0.1991E+02  0.2551E-02  0.4137E-04

  0.2005E+02  0.2514E-02  0.4160E-04

  0.2019E+02  0.2476E-02  0.4212E-04

  0.2033E+02  0.2436E-02  0.4291E-04

  0.2047E+02  0.2394E-02  0.4397E-04

  0.2061E+02  0.2351E-02  0.4527E-04

  0.2074E+02  0.2306E-02  0.4678E-04

  0.2088E+02  0.2260E-02  0.4849E-04

  0.2102E+02  0.2213E-02  0.5035E-04

  0.2116E+02  0.2164E-02  0.5234E-04

  0.2130E+02  0.2114E-02  0.5444E-04

  0.2144E+02  0.2063E-02  0.5660E-04

  0.2157E+02  0.2011E-02  0.5881E-04

  0.2171E+02  0.1958E-02  0.6103E-04

  0.2185E+02  0.1904E-02  0.6324E-04

  0.2199E+02  0.1849E-02  0.6541E-04

  0.2213E+02  0.1794E-02  0.6752E-04

  0.2227E+02  0.1738E-02  0.6955E-04

  0.2240E+02  0.1681E-02  0.7147E-04

  0.2254E+02  0.1623E-02  0.7326E-04

  0.2268E+02  0.1565E-02  0.7489E-04

  0.2282E+02  0.1507E-02  0.7635E-04

  0.2296E+02  0.1448E-02  0.7760E-04

  0.2310E+02  0.1388E-02  0.7863E-04

  0.2323E+02  0.1328E-02  0.7941E-04

  0.2337E+02  0.1268E-02  0.7991E-04

  0.2351E+02  0.1207E-02  0.8012E-04

  0.2365E+02  0.1146E-02  0.8000E-04

  0.2379E+02  0.1085E-02  0.7953E-04

  0.2393E+02  0.1023E-02  0.7868E-04

  0.2406E+02  0.9604E-03  0.7743E-04

  0.2420E+02  0.8976E-03  0.7574E-04

  0.2434E+02  0.8343E-03  0.7359E-04

  0.2448E+02  0.7704E-03  0.7094E-04

  0.2462E+02  0.7058E-03  0.6777E-04

  0.2476E+02  0.6405E-03  0.6405E-04

  0.2489E+02  0.5744E-03  0.5974E-04

  0.2503E+02  0.5073E-03  0.5480E-04

  0.2517E+02  0.4392E-03  0.4922E-04

  0.2531E+02  0.3698E-03  0.4294E-04

  0.2545E+02  0.2992E-03  0.3594E-04

  0.2559E+02  0.2271E-03  0.2819E-04

  0.2572E+02  0.1533E-03  0.1963E-04

  0.2586E+02  0.7766E-04  0.1025E-04

  0.2600E+02  0.0000E+00  0.0000E+00
```
