## Supplementary material for "LEA_4 motifs function alone and in conjunction with synergistic cosolutes to protect a labile enzyme during desiccation": File S1: Gamma 8b.dat

```
### DATA:
#
# 560
#      Q             I(Q)           Error     
1.02600000E-02  1.86509664E+01  6.39892754E+00
1.10200000E-02  7.89080812E+00  3.95256072E+00
1.17800000E-02  4.31868088E+00  2.18590509E+00
1.25400000E-02  2.33238750E+00  6.12695273E-01
1.33000000E-02  2.21599988E+00  3.94245664E-01
1.40600000E-02  2.52495287E+00  2.77414021E-01
1.48200000E-02  2.27548600E+00  1.87343568E-01
1.55800000E-02  2.58671763E+00  1.59018315E-01
1.63400000E-02  2.17033075E+00  1.20983761E-01
1.71000000E-02  2.19780725E+00  1.07547454E-01
1.78600000E-02  2.07467987E+00  9.37262534E-02
1.86200000E-02  1.97382738E+00  8.12455331E-02
1.93800000E-02  2.08018950E+00  7.44877062E-02
2.01400000E-02  1.96135950E+00  7.13446294E-02
2.09000000E-02  1.82479987E+00  6.63415750E-02
2.16600000E-02  1.72012850E+00  6.09486324E-02
2.24200000E-02  1.73947088E+00  5.73076055E-02
2.31800000E-02  1.67761000E+00  5.43503993E-02
2.39500000E-02  1.71317012E+00  5.11198791E-02
2.47100000E-02  1.69575262E+00  4.84346557E-02
2.54700000E-02  1.63525375E+00  4.63176262E-02
2.62300000E-02  1.57283825E+00  4.33880255E-02
2.69900000E-02  1.52123075E+00  4.27182679E-02
2.77500000E-02  1.51098613E+00  4.07850036E-02
2.85100000E-02  1.57794475E+00  4.01541350E-02
2.92700000E-02  1.52792188E+00  3.99998686E-02
3.00300000E-02  1.59156050E+00  3.97647234E-02
3.07900000E-02  1.51704837E+00  3.95858970E-02
3.15500000E-02  1.54910738E+00  3.88393562E-02
3.23100000E-02  1.46957513E+00  3.82866584E-02
3.30700000E-02  1.51429088E+00  3.77458307E-02
3.38300000E-02  1.54408738E+00  3.69858919E-02
3.45900000E-02  1.47662825E+00  3.64304618E-02
3.53500000E-02  1.54403975E+00  3.57158281E-02
3.61100000E-02  1.49099125E+00  3.52122290E-02
3.68700000E-02  1.49403550E+00  3.32397060E-02
3.76300000E-02  1.51640575E+00  3.21054113E-02
3.83900000E-02  1.53760175E+00  3.13067212E-02
3.91500000E-02  1.52729662E+00  3.07162235E-02
3.99100000E-02  1.53633925E+00  3.04105288E-02
4.06700000E-02  1.49094187E+00  2.96428478E-02
4.14300000E-02  1.42245500E+00  2.91411309E-02
4.21900000E-02  1.51651888E+00  2.84080086E-02
4.29500000E-02  1.50257238E+00  2.82546732E-02
4.37100000E-02  1.49246200E+00  2.76090972E-02
4.44700000E-02  1.50732675E+00  2.73170143E-02
4.52300000E-02  1.56157612E+00  2.69357717E-02
4.59900000E-02  1.52715125E+00  2.64596679E-02
4.67500000E-02  1.52163037E+00  2.60269832E-02
4.75100000E-02  1.49451563E+00  2.54326159E-02
4.82700000E-02  1.52031375E+00  2.51217072E-02
4.90300000E-02  1.50122262E+00  2.49724750E-02
4.97900000E-02  1.47197475E+00  2.44986125E-02
5.05500000E-02  1.50144750E+00  2.44289850E-02
5.13100000E-02  1.46858075E+00  2.40666156E-02
5.20700000E-02  1.46645550E+00  2.37162868E-02
5.28300000E-02  1.51976212E+00  2.38325475E-02
5.35900000E-02  1.45975275E+00  2.29828062E-02
5.43500000E-02  1.51321050E+00  2.35975009E-02
5.51100000E-02  1.49040775E+00  2.37712156E-02
5.58700000E-02  1.48279525E+00  2.39120367E-02
5.66300000E-02  1.48047925E+00  2.35257805E-02
5.73900000E-02  1.49861187E+00  2.35315217E-02
5.81500000E-02  1.52701337E+00  2.34669774E-02
5.89100000E-02  1.52144900E+00  2.36356250E-02
5.96700000E-02  1.45946163E+00  2.34258649E-02
6.04300000E-02  1.46254350E+00  2.32417661E-02
6.11900000E-02  1.44589962E+00  2.31680527E-02
6.19500000E-02  1.47107513E+00  2.22570394E-02
6.27100000E-02  1.47908012E+00  2.18769138E-02
6.34700000E-02  1.48923188E+00  2.16557696E-02
6.42300000E-02  1.46828087E+00  2.14647109E-02
6.49900000E-02  1.46222950E+00  2.13965968E-02
6.57500000E-02  1.47791063E+00  2.10757148E-02
6.65100000E-02  1.46874687E+00  2.08262429E-02
6.72700000E-02  1.47739325E+00  2.06232974E-02
6.80300000E-02  1.44223487E+00  2.04578414E-02
6.87900000E-02  1.45226262E+00  2.02867856E-02
6.95500000E-02  1.44474800E+00  2.00166050E-02
7.03100000E-02  1.46628050E+00  1.99850722E-02
7.10700000E-02  1.43581288E+00  1.98013758E-02
7.18300000E-02  1.45974263E+00  4.52800568E-02
7.25900000E-02  1.43120138E+00  1.93949664E-02
7.33500000E-02  1.44449013E+00  1.91022119E-02
7.41200000E-02  1.44234613E+00  1.89335019E-02
7.48800000E-02  1.44127863E+00  1.89685915E-02
7.56400000E-02  1.45703513E+00  1.88105359E-02
7.64000000E-02  1.45220050E+00  1.87624870E-02
7.71600000E-02  1.42499425E+00  1.83226097E-02
7.79200000E-02  1.43550687E+00  1.83530224E-02
7.86800000E-02  1.43282025E+00  1.81744572E-02
7.94400000E-02  1.42572138E+00  1.82585094E-02
8.02000000E-02  1.36700438E+00  1.79366095E-02
8.09600000E-02  1.40438887E+00  1.80813855E-02
8.17200000E-02  1.39303725E+00  1.77814761E-02
8.24800000E-02  1.38782325E+00  1.76768750E-02
8.32400000E-02  1.43065838E+00  1.74932476E-02
8.40000000E-02  1.42633275E+00  1.74984457E-02
8.47600000E-02  1.39694487E+00  1.73750530E-02
8.55200000E-02  1.40124287E+00  1.76366409E-02
8.62800000E-02  1.40419988E+00  1.79097942E-02
8.70400000E-02  1.40603825E+00  1.82274878E-02
8.78000000E-02  1.37491412E+00  1.86499399E-02
8.85600000E-02  1.37166487E+00  1.86683098E-02
8.93200000E-02  1.35585850E+00  1.89701989E-02
9.00800000E-02  1.38300575E+00  1.89508336E-02
9.08400000E-02  1.37495100E+00  1.89496252E-02
9.16000000E-02  1.38293788E+00  1.92431333E-02
9.23600000E-02  1.34300875E+00  1.93336276E-02
9.31200000E-02  1.37421713E+00  1.94329134E-02
9.38800000E-02  1.34389287E+00  1.94641131E-02
9.46400000E-02  1.36596013E+00  1.95438252E-02
9.54000000E-02  1.33218675E+00  1.94103277E-02
9.61600000E-02  1.38168412E+00  1.89137668E-02
9.69200000E-02  1.31911663E+00  1.88038365E-02
9.76800000E-02  1.33003225E+00  1.80956993E-02
9.84400000E-02  1.31636500E+00  1.79012568E-02
9.92000000E-02  1.38230900E+00  1.78857493E-02
9.99600000E-02  1.34472313E+00  1.80195454E-02
1.00720000E-01  1.33581513E+00  1.78307592E-02
1.01480000E-01  1.35897188E+00  1.77459548E-02
1.02240000E-01  1.38887188E+00  1.72035612E-02
1.03000000E-01  1.31911300E+00  1.70110174E-02
1.03760000E-01  1.29422087E+00  1.67769254E-02
1.04520000E-01  1.31667787E+00  1.65403778E-02
1.05280000E-01  1.30900800E+00  1.63938962E-02
1.06040000E-01  1.32018563E+00  1.65425786E-02
1.06800000E-01  1.32704187E+00  1.64118172E-02
1.07560000E-01  1.30510700E+00  1.62731384E-02
1.08320000E-01  1.30771025E+00  1.64591209E-02
1.09080000E-01  1.33405650E+00  1.63841582E-02
1.09840000E-01  1.30034275E+00  1.65336083E-02
1.10600000E-01  1.31912000E+00  1.62961725E-02
1.11360000E-01  1.31631062E+00  1.60732012E-02
1.12120000E-01  1.28468137E+00  1.60351213E-02
1.12880000E-01  1.26817712E+00  1.57298607E-02
1.13640000E-01  1.27127175E+00  1.55288380E-02
1.14400000E-01  1.29326538E+00  1.56111559E-02
1.15160000E-01  1.24915137E+00  1.53686541E-02
1.15920000E-01  1.26486037E+00  1.54811967E-02
1.16680000E-01  1.25063200E+00  1.53556601E-02
1.17440000E-01  1.25426700E+00  1.53213442E-02
1.18200000E-01  1.26046425E+00  1.52559298E-02
1.18960000E-01  1.25643813E+00  1.55040027E-02
1.19720000E-01  1.27023600E+00  1.55841812E-02
1.20480000E-01  1.23520063E+00  1.55192043E-02
1.21240000E-01  1.20818200E+00  1.55214125E-02
1.22000000E-01  1.24976400E+00  1.55045349E-02
1.22760000E-01  1.23379687E+00  1.55149563E-02
1.23520000E-01  1.24887900E+00  1.54107446E-02
1.24280000E-01  1.25200513E+00  1.56534358E-02
1.25040000E-01  1.23033275E+00  1.52602842E-02
1.25800000E-01  1.21959662E+00  1.51118282E-02
1.26560000E-01  1.21305475E+00  1.48474949E-02
1.27320000E-01  1.20109162E+00  1.47208379E-02
1.28080000E-01  1.23327000E+00  1.46275158E-02
1.28840000E-01  1.18764212E+00  1.44706260E-02
1.29600000E-01  1.18716238E+00  1.44191058E-02
1.30360000E-01  1.20063400E+00  1.44231005E-02
1.31120000E-01  1.20167313E+00  1.42896831E-02
1.31880000E-01  1.18230975E+00  1.41512782E-02
1.32640000E-01  1.17552738E+00  1.40647326E-02
1.33400000E-01  1.17611213E+00  1.39233256E-02
1.34160000E-01  1.19568537E+00  1.39862232E-02
1.34920000E-01  1.16816337E+00  1.37795549E-02
1.35680000E-01  1.17683862E+00  1.37834536E-02
1.36440000E-01  1.18092688E+00  1.36322922E-02
1.37200000E-01  1.17636475E+00  1.35836744E-02
1.37960000E-01  1.15836063E+00  1.35170994E-02
1.38730000E-01  1.15921175E+00  1.34846962E-02
1.39490000E-01  1.16370750E+00  1.33694231E-02
1.40250000E-01  1.13713750E+00  1.34750509E-02
1.41010000E-01  1.15668425E+00  1.32788768E-02
1.41770000E-01  1.15876250E+00  1.32304522E-02
1.42530000E-01  1.15176538E+00  1.31408394E-02
1.43290000E-01  1.12527375E+00  1.32390012E-02
1.44050000E-01  1.14634350E+00  1.34141293E-02
1.44810000E-01  1.12481150E+00  1.33841021E-02
1.45570000E-01  1.14153075E+00  1.34822815E-02
1.46330000E-01  1.13434962E+00  1.34959639E-02
1.47090000E-01  1.09393962E+00  1.35036754E-02
1.47850000E-01  1.13325200E+00  1.34495602E-02
1.48610000E-01  1.14479613E+00  1.35081356E-02
1.49370000E-01  1.10083512E+00  1.35397129E-02
1.50130000E-01  1.11032113E+00  1.35494100E-02
1.50890000E-01  1.09458837E+00  1.34988571E-02
1.51650000E-01  1.10569712E+00  1.34827423E-02
1.52410000E-01  1.09293737E+00  1.33366818E-02
1.53170000E-01  1.12213100E+00  1.34684724E-02
1.53930000E-01  1.08944612E+00  1.33968191E-02
1.54690000E-01  1.08936487E+00  1.33944554E-02
1.55450000E-01  1.09410625E+00  1.32552398E-02
1.56210000E-01  1.07562975E+00  1.33951837E-02
1.56970000E-01  1.09574962E+00  1.33110377E-02
1.57730000E-01  1.07517100E+00  1.33785949E-02
1.58490000E-01  1.09242875E+00  1.32567447E-02
1.59250000E-01  1.07458375E+00  1.32824805E-02
1.60010000E-01  1.07578438E+00  1.33202153E-02
1.60770000E-01  1.06062225E+00  1.32447590E-02
1.61530000E-01  1.06364800E+00  1.31923254E-02
1.62290000E-01  1.05735975E+00  1.31611658E-02
1.63050000E-01  1.04017287E+00  1.31319306E-02
1.63810000E-01  1.04510562E+00  1.31742540E-02
1.64570000E-01  1.05287300E+00  1.31510879E-02
1.65330000E-01  1.05993063E+00  1.31216620E-02
1.66090000E-01  1.05308025E+00  1.30037678E-02
1.66850000E-01  1.02933788E+00  1.29424670E-02
1.67610000E-01  1.04006762E+00  1.30292889E-02
1.68370000E-01  1.03656762E+00  1.30278122E-02
1.69130000E-01  1.03892950E+00  1.30210887E-02
1.69890000E-01  1.05644887E+00  1.30065274E-02
1.70650000E-01  1.01994125E+00  1.29632307E-02
1.71410000E-01  1.02005800E+00  1.29480007E-02
1.72170000E-01  1.03354700E+00  1.29106288E-02
1.72930000E-01  1.02696625E+00  1.29603827E-02
1.73690000E-01  9.89369750E-01  1.28839568E-02
1.74450000E-01  1.01981737E+00  1.29144884E-02
1.75210000E-01  9.81044250E-01  1.27470627E-02
1.75970000E-01  9.91723125E-01  1.28285662E-02
1.76730000E-01  1.02089025E+00  1.30049714E-02
1.77490000E-01  9.95997625E-01  1.30961436E-02
1.78250000E-01  9.84300250E-01  1.30942032E-02
1.79010000E-01  1.00247125E+00  1.32302084E-02
1.79770000E-01  9.90116750E-01  1.32069878E-02
1.80530000E-01  9.71446375E-01  1.32929824E-02
1.81290000E-01  1.00981613E+00  1.33280105E-02
1.82050000E-01  9.72520875E-01  1.33118273E-02
1.82810000E-01  9.68081125E-01  1.33728655E-02
1.83570000E-01  9.62439750E-01  1.33780856E-02
1.84330000E-01  9.81136125E-01  1.33999532E-02
1.85090000E-01  9.67944750E-01  1.34604048E-02
1.85850000E-01  9.63842125E-01  1.33856371E-02
1.86610000E-01  9.67039625E-01  1.34256728E-02
1.87370000E-01  9.78460375E-01  1.32278814E-02
1.88130000E-01  9.26042125E-01  1.29841523E-02
1.88890000E-01  9.71525625E-01  1.28569539E-02
1.89650000E-01  9.41320375E-01  1.27899117E-02
1.90410000E-01  9.61358375E-01  1.27330636E-02
1.91170000E-01  9.41685375E-01  1.25634272E-02
1.91930000E-01  9.53578875E-01  1.26026520E-02
1.92690000E-01  9.09853500E-01  1.24569640E-02
1.93450000E-01  9.33015875E-01  1.24401955E-02
1.94210000E-01  9.02588500E-01  1.23537009E-02
1.94970000E-01  9.54455375E-01  1.23704896E-02
1.95730000E-01  9.29399875E-01  1.22163147E-02
1.96490000E-01  9.22575375E-01  1.22114032E-02
1.97250000E-01  9.31163125E-01  1.21267376E-02
1.98010000E-01  9.01495625E-01  1.21265627E-02
1.98770000E-01  9.16827375E-01  1.20468953E-02
1.99530000E-01  9.21826875E-01  1.20621227E-02
2.00290000E-01  9.03203750E-01  1.19755922E-02
2.01050000E-01  8.98464500E-01  1.19598894E-02
2.01810000E-01  9.15827250E-01  1.18631098E-02
2.02570000E-01  8.87755000E-01  1.18095741E-02
2.03330000E-01  8.93119000E-01  1.17193476E-02
2.04090000E-01  8.84238000E-01  1.15737583E-02
2.04850000E-01  8.74423875E-01  1.16558280E-02
2.05610000E-01  8.67029500E-01  1.15670577E-02
2.06370000E-01  8.93380375E-01  1.16051039E-02
2.07130000E-01  8.95918875E-01  1.15356784E-02
2.07890000E-01  8.69191250E-01  1.17586854E-02
2.08650000E-01  8.59086000E-01  1.17779093E-02
2.09410000E-01  8.85447000E-01  1.18223786E-02
2.10170000E-01  8.58420750E-01  1.18695340E-02
2.10930000E-01  8.81799500E-01  1.19019783E-02
2.11690000E-01  8.74698250E-01  1.19326080E-02
2.12450000E-01  8.72621750E-01  1.20237093E-02
2.13210000E-01  8.70622000E-01  1.19570023E-02
2.13970000E-01  8.76859000E-01  1.20129686E-02
2.14730000E-01  8.59701500E-01  1.20282669E-02
2.15490000E-01  8.56704250E-01  1.21115106E-02
2.16250000E-01  8.35368500E-01  1.20649855E-02
2.17010000E-01  8.62135875E-01  1.20749773E-02
2.17770000E-01  8.38427625E-01  1.20970327E-02
2.18530000E-01  8.73865750E-01  1.21083419E-02
2.19290000E-01  8.27842375E-01  1.21058054E-02
2.20050000E-01  8.23136000E-01  1.21335094E-02
2.20810000E-01  8.29578250E-01  1.21234734E-02
2.21570000E-01  8.24147500E-01  1.21184125E-02
2.22330000E-01  8.29711250E-01  1.21430105E-02
2.23090000E-01  8.45172000E-01  1.20597742E-02
2.23850000E-01  8.57463250E-01  1.21164671E-02
2.24610000E-01  8.11749750E-01  1.20267125E-02
2.25370000E-01  8.34170000E-01  1.20796024E-02
2.26130000E-01  8.04502375E-01  1.20535714E-02
2.26890000E-01  8.15760875E-01  1.19732617E-02
2.27650000E-01  7.90478500E-01  1.19132396E-02
2.28410000E-01  8.03540000E-01  1.19471434E-02
2.29170000E-01  7.98864250E-01  1.19154872E-02
2.29930000E-01  7.81976875E-01  1.18589021E-02
2.30690000E-01  8.12650750E-01  1.18924950E-02
2.31450000E-01  7.98031375E-01  1.19108583E-02
2.32210000E-01  7.96264125E-01  1.19101406E-02
2.32970000E-01  7.88212000E-01  1.18147404E-02
2.33730000E-01  8.05687375E-01  1.17703152E-02
2.34490000E-01  7.80615125E-01  1.17726355E-02
2.35250000E-01  7.77952625E-01  1.17779226E-02
2.36010000E-01  7.81396125E-01  1.17611210E-02
2.36770000E-01  7.68655000E-01  1.16974842E-02
2.37530000E-01  7.78314125E-01  1.17497148E-02
2.38290000E-01  7.83574250E-01  1.15820999E-02
2.39050000E-01  7.47628250E-01  1.16065650E-02
2.39810000E-01  7.73768375E-01  1.15536062E-02
2.40570000E-01  7.63367500E-01  1.15235382E-02
2.41330000E-01  7.59228000E-01  1.15137817E-02
2.42090000E-01  7.62830375E-01  1.15072582E-02
2.42850000E-01  7.78078625E-01  1.14469527E-02
2.43610000E-01  7.72657125E-01  1.14076355E-02
2.44370000E-01  7.53291250E-01  1.13511338E-02
2.45130000E-01  7.51585375E-01  1.13558325E-02
2.45890000E-01  7.65575000E-01  1.12905897E-02
2.46650000E-01  7.55298500E-01  1.12969533E-02
2.47410000E-01  7.63206000E-01  1.12279510E-02
2.48170000E-01  7.30003625E-01  1.11877908E-02
2.48930000E-01  7.49843125E-01  1.11179033E-02
2.49690000E-01  7.54411750E-01  1.11387383E-02
2.50450000E-01  7.37050000E-01  1.10401370E-02
2.51210000E-01  7.41573250E-01  1.10723468E-02
2.51970000E-01  7.60179750E-01  1.10095339E-02
2.52730000E-01  7.26511250E-01  1.09710027E-02
2.53490000E-01  7.34453750E-01  1.10168130E-02
2.54250000E-01  7.38390000E-01  1.09187673E-02
2.55010000E-01  7.33808750E-01  1.08250934E-02
2.55770000E-01  7.34669125E-01  1.08227125E-02
2.56530000E-01  7.29788250E-01  1.08801946E-02
2.57290000E-01  7.36075375E-01  1.08339293E-02
2.58050000E-01  7.16073250E-01  1.07916472E-02
2.58810000E-01  7.16802375E-01  1.08055488E-02
2.59570000E-01  7.24174875E-01  1.08421575E-02
2.60330000E-01  7.06371000E-01  1.08141050E-02
2.61090000E-01  7.11736875E-01  1.07610409E-02
2.61850000E-01  7.05164375E-01  1.07342025E-02
2.62610000E-01  7.16002750E-01  1.07313311E-02
2.63370000E-01  7.04773875E-01  1.06354701E-02
2.64130000E-01  6.99191625E-01  1.05626407E-02
2.64890000E-01  6.93872375E-01  1.05771307E-02
2.65650000E-01  6.82672000E-01  1.05439576E-02
2.66410000E-01  7.00276750E-01  1.05062822E-02
2.67170000E-01  7.00033875E-01  1.04418034E-02
2.67930000E-01  7.11469875E-01  1.04878092E-02
2.68690000E-01  6.90166250E-01  1.04218255E-02
2.69450000E-01  6.87319875E-01  1.04242630E-02
2.70210000E-01  6.87209375E-01  1.03774652E-02
2.70970000E-01  6.82917500E-01  1.03614183E-02
2.71720000E-01  6.64576250E-01  1.03315440E-02
2.72480000E-01  6.66828875E-01  1.02610647E-02
2.73240000E-01  6.76114375E-01  1.02716999E-02
2.74000000E-01  6.70135250E-01  1.02867053E-02
2.74760000E-01  6.61799250E-01  1.02353999E-02
2.75520000E-01  6.74293250E-01  1.01831161E-02
2.76280000E-01  6.54353250E-01  1.01346894E-02
2.77040000E-01  6.83358250E-01  1.01260754E-02
2.77800000E-01  6.52084375E-01  1.01165217E-02
2.78560000E-01  6.62374750E-01  1.00850401E-02
2.79320000E-01  6.70383875E-01  1.00715201E-02
2.80080000E-01  6.68606625E-01  9.97983823E-03
2.80840000E-01  6.60688000E-01  9.94476109E-03
2.81600000E-01  6.53396500E-01  9.96797331E-03
2.82360000E-01  6.46867125E-01  9.93715991E-03
2.83120000E-01  6.54971125E-01  9.87714721E-03
2.83880000E-01  6.47666375E-01  9.86526730E-03
2.84640000E-01  6.53578875E-01  9.82917043E-03
2.85400000E-01  6.52167875E-01  9.79696306E-03
2.86160000E-01  6.36027000E-01  9.80182262E-03
2.86920000E-01  6.57483250E-01  9.78419584E-03
2.87680000E-01  6.46965875E-01  9.79414219E-03
2.88440000E-01  6.37555750E-01  9.79823482E-03
2.89200000E-01  6.35645750E-01  9.76375014E-03
2.89960000E-01  6.34351250E-01  9.75240150E-03
2.90720000E-01  6.31471500E-01  9.80461020E-03
2.91480000E-01  6.29604625E-01  9.77861707E-03
2.92240000E-01  6.16042500E-01  9.79638829E-03
2.93000000E-01  6.30133375E-01  9.85324233E-03
2.93760000E-01  6.20386500E-01  1.68495136E-01
2.94520000E-01  6.21462625E-01  9.89642517E-03
2.95280000E-01  6.08179750E-01  9.87163116E-03
2.96040000E-01  6.12499625E-01  9.85638727E-03
2.96800000E-01  6.12250625E-01  9.87959004E-03
2.97560000E-01  6.20597000E-01  1.00337670E-02
2.98320000E-01  6.15156125E-01  9.92525666E-03
2.99080000E-01  6.19572875E-01  9.83194945E-03
2.99840000E-01  6.29632375E-01  9.86507995E-03
3.00600000E-01  6.04519000E-01  9.84252649E-03
3.01360000E-01  6.03959750E-01  9.83975868E-03
3.02120000E-01  6.04099125E-01  9.78496858E-03
3.02880000E-01  5.90491500E-01  9.78120072E-03
3.03640000E-01  6.09965500E-01  9.65669006E-03
3.04400000E-01  5.91958000E-01  9.68875341E-03
3.05160000E-01  6.14337375E-01  9.63643793E-03
3.05920000E-01  5.99199000E-01  9.67122419E-03
3.06680000E-01  6.12130625E-01  9.76000196E-03
3.07440000E-01  5.93835625E-01  9.73860656E-03
3.08200000E-01  5.95052250E-01  9.81158905E-03
3.08960000E-01  6.14334750E-01  9.83647055E-03
3.09720000E-01  5.93006000E-01  9.80865762E-03
3.10480000E-01  5.97681625E-01  9.82963554E-03
3.11240000E-01  5.88537125E-01  9.82215482E-03
3.12000000E-01  5.96733125E-01  9.85893782E-03
3.12760000E-01  5.81691375E-01  9.88237721E-03
3.13520000E-01  5.88063375E-01  9.85829552E-03
3.14280000E-01  5.76945625E-01  9.80938337E-03
3.15040000E-01  5.85467875E-01  1.00091986E-02
3.15800000E-01  5.82627625E-01  1.01083373E-02
3.16560000E-01  5.82429125E-01  1.02344941E-02
3.17320000E-01  5.89730250E-01  1.02553561E-02
3.18080000E-01  5.93948875E-01  1.03136686E-02
3.18830000E-01  5.80346750E-01  1.03371626E-02
3.19590000E-01  5.97453500E-01  1.03587355E-02
3.20350000E-01  5.93716750E-01  1.03651845E-02
3.21110000E-01  5.87498375E-01  1.04258201E-02
3.21870000E-01  5.84066000E-01  1.04738351E-02
3.22630000E-01  5.67549500E-01  1.04569957E-02
3.23390000E-01  5.64851750E-01  1.05041228E-02
3.24150000E-01  5.73207250E-01  1.05685982E-02
3.24910000E-01  5.66885125E-01  1.05515388E-02
3.25670000E-01  5.79799500E-01  1.05811030E-02
3.26430000E-01  5.76073125E-01  1.06176845E-02
3.27190000E-01  5.76133000E-01  1.05829819E-02
3.27950000E-01  5.66538250E-01  1.05378953E-02
3.28710000E-01  5.78524500E-01  1.05452458E-02
3.29470000E-01  5.54976250E-01  1.05468989E-02
3.30230000E-01  5.58114250E-01  1.05615070E-02
3.30990000E-01  5.73059875E-01  1.05810548E-02
3.31750000E-01  5.77556875E-01  1.05351541E-02
3.32510000E-01  5.63748500E-01  1.06625358E-02
3.33270000E-01  5.66737250E-01  1.05669784E-02
3.34030000E-01  5.66832000E-01  1.06028178E-02
3.34790000E-01  5.44460000E-01  1.06667143E-02
3.35550000E-01  5.54413375E-01  1.06993966E-02
3.36310000E-01  5.63472875E-01  1.07101372E-02
3.37070000E-01  5.54855000E-01  1.06590050E-02
3.37830000E-01  5.50991625E-01  1.07065491E-02
3.38590000E-01  5.47953375E-01  1.07097365E-02
3.39350000E-01  5.41572125E-01  1.07215225E-02
3.40110000E-01  5.54974625E-01  1.07752959E-02
3.40870000E-01  5.45256750E-01  1.07843280E-02
3.41630000E-01  5.34583875E-01  1.08278073E-02
3.42390000E-01  5.38946500E-01  1.08866931E-02
3.43150000E-01  5.55854625E-01  1.09155743E-02
3.43910000E-01  5.53727250E-01  1.09699143E-02
3.44670000E-01  5.45280000E-01  1.09984931E-02
3.45430000E-01  5.42812000E-01  1.10295956E-02
3.46190000E-01  5.41825875E-01  1.10924467E-02
3.46950000E-01  5.52822125E-01  1.10780420E-02
3.47710000E-01  5.47674250E-01  1.11373799E-02
3.48470000E-01  5.29617625E-01  1.11758013E-02
3.49220000E-01  5.34253250E-01  1.11606175E-02
3.49980000E-01  5.41298250E-01  1.12261027E-02
3.50740000E-01  5.48518000E-01  1.12352598E-02
3.51500000E-01  5.48883250E-01  1.13221568E-02
3.52260000E-01  5.42000125E-01  1.12935344E-02
3.53020000E-01  5.18350625E-01  1.14018317E-02
3.53780000E-01  5.30631375E-01  1.13895735E-02
3.54540000E-01  5.35145375E-01  1.14546746E-02
3.55300000E-01  5.24512125E-01  1.14493270E-02
3.56060000E-01  5.28306625E-01  1.14028982E-02
3.56820000E-01  5.07640875E-01  1.14814168E-02
3.57580000E-01  5.05183500E-01  1.14306194E-02
3.58340000E-01  5.22497500E-01  1.14736507E-02
3.59100000E-01  5.30728500E-01  1.14355155E-02
3.59860000E-01  5.05971000E-01  1.15377330E-02
3.60620000E-01  5.32126000E-01  1.16106381E-02
3.61380000E-01  5.30721250E-01  1.15638212E-02
3.62140000E-01  5.24416250E-01  1.16365126E-02
3.62900000E-01  5.17724125E-01  1.15557081E-02
3.63660000E-01  5.16804500E-01  1.16096329E-02
3.64420000E-01  5.02832500E-01  1.15806614E-02
3.65180000E-01  5.20887250E-01  1.16806899E-02
3.65940000E-01  5.16442000E-01  1.16671331E-02
3.66700000E-01  5.14275750E-01  1.16489259E-02
3.67460000E-01  5.21767375E-01  1.17393537E-02
3.68220000E-01  5.17437250E-01  1.17117939E-02
3.68980000E-01  5.00520875E-01  1.18134567E-02
3.69740000E-01  5.04495500E-01  1.18181921E-02
3.70500000E-01  4.95551125E-01  1.18456182E-02
3.71260000E-01  5.03350125E-01  1.18133780E-02
3.72020000E-01  5.18570250E-01  1.18742569E-02
3.72770000E-01  5.00048125E-01  1.18939842E-02
3.73530000E-01  5.10654750E-01  1.19475550E-02
3.74290000E-01  5.13923125E-01  1.19603172E-02
3.75050000E-01  5.01933000E-01  1.19951129E-02
3.75810000E-01  4.96215625E-01  1.20754699E-02
3.76570000E-01  5.05859500E-01  1.20956663E-02
3.77330000E-01  4.91064500E-01  1.21339484E-02
3.78090000E-01  4.96287375E-01  1.21983464E-02
3.78850000E-01  4.86189125E-01  1.23380662E-02
3.79610000E-01  5.09789750E-01  1.24037835E-02
3.80370000E-01  5.07048250E-01  1.24017500E-02
3.81130000E-01  4.73159500E-01  1.34136373E-02
3.81890000E-01  4.66203125E-01  1.38476475E-02
3.82650000E-01  4.49486500E-01  1.41995940E-02
3.83410000E-01  4.51259625E-01  1.43286547E-02
3.84170000E-01  4.40403375E-01  1.45806004E-02
3.84930000E-01  4.28390375E-01  1.44011084E-02
3.85690000E-01  4.38043125E-01  1.43866902E-02
3.86450000E-01  4.49153000E-01  1.43938714E-02
3.87210000E-01  4.35747875E-01  1.43645822E-02
3.87970000E-01  4.77815500E-01  1.43543257E-02
3.88730000E-01  4.55711750E-01  1.44848825E-02
3.89490000E-01  4.41021000E-01  1.45176731E-02
3.90250000E-01  4.57377625E-01  1.46288515E-02
3.91010000E-01  4.53542500E-01  1.46753005E-02
3.91770000E-01  4.54706250E-01  1.48218560E-02
3.92520000E-01  4.62152000E-01  1.48560733E-02
3.93280000E-01  4.63650750E-01  1.48802621E-02
3.94040000E-01  4.50775625E-01  1.50534763E-02
3.94800000E-01  4.50648000E-01  1.51440039E-02
3.95560000E-01  4.42194875E-01  1.52862788E-02
3.96320000E-01  4.72375750E-01  1.54546010E-02
3.97080000E-01  4.53694000E-01  1.53982303E-02
3.97840000E-01  4.38078250E-01  1.55721642E-02
3.98600000E-01  4.55408500E-01  1.57294630E-02
3.99360000E-01  4.62025000E-01  1.57894280E-02
4.00120000E-01  4.45173000E-01  1.58950917E-02
4.00880000E-01  4.51318500E-01  1.59874955E-02
4.01640000E-01  4.77015375E-01  1.61687464E-02
4.02400000E-01  4.48677500E-01  1.62700299E-02
4.03160000E-01  4.37406625E-01  1.63451030E-02
4.03920000E-01  4.58676500E-01  1.65282932E-02
4.04680000E-01  4.80619500E-01  1.67170080E-02
4.05440000E-01  4.53281625E-01  1.67574403E-02
4.06200000E-01  4.41088750E-01  1.68388276E-02
4.06960000E-01  4.48558125E-01  1.69865471E-02
4.07720000E-01  4.56870125E-01  1.72125605E-02
4.08480000E-01  4.23399875E-01  1.72027628E-02
4.09240000E-01  4.35807500E-01  1.73247876E-02
4.09990000E-01  4.32984125E-01  1.74209814E-02
4.10750000E-01  4.70698750E-01  1.76274647E-02
4.11510000E-01  4.37140625E-01  1.75184457E-02
4.12270000E-01  4.17403750E-01  1.77041533E-02
4.13030000E-01  4.46562875E-01  1.77682467E-02
4.13790000E-01  4.44458875E-01  1.77644400E-02
4.14550000E-01  4.45297625E-01  1.80625751E-02
4.15310000E-01  4.51206125E-01  1.79278892E-02
4.16070000E-01  4.47214250E-01  1.82793098E-02
4.16830000E-01  4.15116875E-01  1.81248140E-02
4.17590000E-01  4.27090750E-01  1.82610764E-02
4.18350000E-01  4.32495625E-01  1.84149987E-02
4.19110000E-01  4.36796375E-01  1.84087557E-02
4.19870000E-01  4.51837625E-01  1.86500225E-02
4.20630000E-01  4.13789875E-01  1.87621121E-02
4.21390000E-01  4.19068625E-01  1.88568444E-02
4.22150000E-01  4.20640000E-01  1.93682401E-02
4.22910000E-01  4.31809500E-01  1.92358173E-02
4.23670000E-01  4.27701750E-01  1.95434323E-02
4.24430000E-01  3.97071375E-01  1.97420075E-02
4.25190000E-01  4.38596625E-01  2.00700199E-02
4.25940000E-01  4.14528250E-01  2.01772778E-02
4.26700000E-01  4.11577250E-01  2.04276268E-02
4.27460000E-01  3.98633625E-01  2.06626020E-02
4.28220000E-01  3.93457500E-01  2.06971459E-02
4.28980000E-01  4.40827875E-01  2.09428525E-02
4.29740000E-01  3.86605625E-01  2.13472132E-02
4.30500000E-01  4.21637250E-01  2.16231706E-02
4.31260000E-01  4.16556875E-01  2.18567394E-02
4.32020000E-01  3.86627250E-01  2.21426210E-02
4.32780000E-01  4.58471000E-01  2.24595010E-02
4.33540000E-01  4.29476000E-01  2.28108019E-02
4.34300000E-01  3.90011125E-01  2.28378500E-02
4.35060000E-01  4.27034000E-01  2.35303101E-02


### HEADER:
#
#{
#    "analysis": {},
#    "counters": {
#        "comment": ""
#    },
#    "filename": "Gamma 8b.dat",
#    "history": {
#        "subtraction": {
#            "initial_file": [
#                "A_E6_Y_Tg11_8_snap_00001",
#                {
#                    "averaged_files": [
#                        [
#                            "E6_Y_Tg11_8_snap_00001.dat"
#                        ],
#                        [
#                            "E6_Y_Tg11_8_snap_00002.dat"
#                        ],
#                        [
#                            "E6_Y_Tg11_8_snap_00003.dat"
#                        ],
#                        [
#                            "E6_Y_Tg11_8_snap_00004.dat"
#                        ],
#                        [
#                            "E6_Y_Tg11_8_snap_00005.dat"
#                        ],
#                        [
#                            "E6_Y_Tg11_8_snap_00006.dat"
#                        ],
#                        [
#                            "E6_Y_Tg11_8_snap_00007.dat"
#                        ],
#                        [
#                            "E6_Y_Tg11_8_snap_00008.dat"
#                        ],
#                        [
#                            "E6_Y_Tg11_8_snap_00009.dat"
#                        ],
#                        [
#                            "E6_Y_Tg11_8_snap_00010.dat"
#                        ],
#                        [
#                            "E6_Y_Tg11_8_snap_00011.dat"
#                        ],
#                        [
#                            "E6_Y_Tg11_8_snap_00012.dat"
#                        ],
#                        [
#                            "E6_Y_Tg11_8_snap_00013.dat"
#                        ],
#                        [
#                            "E6_Y_Tg11_8_snap_00014.dat"
#                        ],
#                        [
#                            "E6_Y_Tg11_8_snap_00015.dat"
#                        ],
#                        [
#                            "E6_Y_Tg11_8_snap_00017.dat"
#                        ]
#                    ]
#                }
#            ],
#            "subtracted_file": [
#                "A_E7_y-Glutamylalanine_snap_00001",
#                {
#                    "averaged_files": [
#                        [
#                            "E7_y-Glutamylalanine_snap_00001.dat"
#                        ],
#                        [
#                            "E7_y-Glutamylalanine_snap_00002.dat"
#                        ],
#                        [
#                            "E7_y-Glutamylalanine_snap_00003.dat"
#                        ],
#                        [
#                            "E7_y-Glutamylalanine_snap_00004.dat"
#                        ],
#                        [
#                            "E7_y-Glutamylalanine_snap_00005.dat"
#                        ],
#                        [
#                            "E7_y-Glutamylalanine_snap_00006.dat"
#                        ],
#                        [
#                            "E7_y-Glutamylalanine_snap_00007.dat"
#                        ],
#                        [
#                            "E7_y-Glutamylalanine_snap_00008.dat"
#                        ],
#                        [
#                            "E7_y-Glutamylalanine_snap_00009.dat"
#                        ],
#                        [
#                            "E7_y-Glutamylalanine_snap_00010.dat"
#                        ],
#                        [
#                            "E7_y-Glutamylalanine_snap_00011.dat"
#                        ],
#                        [
#                            "E7_y-Glutamylalanine_snap_00012.dat"
#                        ],
#                        [
#                            "E7_y-Glutamylalanine_snap_00013.dat"
#                        ],
#                        [
#                            "E7_y-Glutamylalanine_snap_00014.dat"
#                        ],
#                        [
#                            "E7_y-Glutamylalanine_snap_00015.dat"
#                        ],
#                        [
#                            "E7_y-Glutamylalanine_snap_00016.dat"
#                        ],
#                        [
#                            "E7_y-Glutamylalanine_snap_00017.dat"
#                        ],
#                        [
#                            "E7_y-Glutamylalanine_snap_00018.dat"
#                        ],
#                        [
#                            "E7_y-Glutamylalanine_snap_00019.dat"
#                        ],
#                        [
#                            "E7_y-Glutamylalanine_snap_00020.dat"
#                        ],
#                        [
#                            "E7_y-Glutamylalanine_snap_00021.dat"
#                        ],
#                        [
#                            "E7_y-Glutamylalanine_snap_00022.dat"
#                        ],
#                        [
#                            "E7_y-Glutamylalanine_snap_00023.dat"
#                        ],
#                        [
#                            "E7_y-Glutamylalanine_snap_00024.dat"
#                        ],
#                        [
#                            "E7_y-Glutamylalanine_snap_00025.dat"
#                        ],
#                        [
#                            "E7_y-Glutamylalanine_snap_00026.dat"
#                        ],
#                        [
#                            "E7_y-Glutamylalanine_snap_00027.dat"
#                        ],
#                        [
#                            "E7_y-Glutamylalanine_snap_00028.dat"
#                        ],
#                        [
#                            "E7_y-Glutamylalanine_snap_00029.dat"
#                        ],
#                        [
#                            "E7_y-Glutamylalanine_snap_00030.dat"
#                        ],
#                        [
#                            "E7_y-Glutamylalanine_snap_00031.dat"
#                        ],
#                        [
#                            "E7_y-Glutamylalanine_snap_00032.dat"
#                        ],
#                        [
#                            "E7_y-Glutamylalanine_snap_00033.dat"
#                        ],
#                        [
#                            "E7_y-Glutamylalanine_snap_00034.dat"
#                        ],
#                        [
#                            "E7_y-Glutamylalanine_snap_00035.dat"
#                        ],
#                        [
#                            "E7_y-Glutamylalanine_snap_00036.dat"
#                        ],
#                        [
#                            "E7_y-Glutamylalanine_snap_00037.dat"
#                        ],
#                        [
#                            "E7_y-Glutamylalanine_snap_00038.dat"
#                        ],
#                        [
#                            "E7_y-Glutamylalanine_snap_00039.dat"
#                        ],
#                        [
#                            "E7_y-Glutamylalanine_snap_00040.dat"
#                        ]
#                    ]
#                }
#            ]
#        }
#    }
#}
```
