## Supplementary material for "LEA_4 motifs function alone and in conjunction with synergistic cosolutes to protect a labile enzyme during desiccation": File S1: Gamma 8b.out

```
####      G N O M             Version 5.0 (r14832)      ####

                                               Fri Jan  6 14:17:33 2023


           ####      Configuration                                 ####


    System Type:                   arbitrary monodisperse (job = 0)

    Minimum characteristic size:         0.0000

    Maximum characteristic size:        28.0000

    rad56:                               0.0000

    Force 0.0 at r = rmin:                  yes

    Force 0.0 at r = rmax:                  yes

    Initial alpha:                       0.0000

    Initial random seed:     126933338395332156

    Points in real space:                   189


    Input  1:                      Gamma 8b.dat

    First data point used:                    1

    Last data point used:                   560

    Scaling coefficient:             0.1000E+01

    Experimental setup:            point collimation


           ####      Results                                       ####


    Parameter    DISCRP  OSCILL  STABIL  SYSDEV  POSITV  VALCEN  SMOOTH

    Weight        1.000   3.000   3.000   3.000   1.000   1.000   1.000

    Sigma         0.300   0.600   0.120   0.120   0.120   0.120   0.600

    Ideal         0.700   1.100   0.000   1.000   1.000   0.950   0.000

    Current       0.709   2.214   0.023   0.880   1.000   0.560   0.022

               --------------------------------------------------------

    Estimate      0.999   0.032   0.964   0.369   1.000   0.000   0.999


    Angular range:                       0.0103 to       0.4351

    Reciprocal space Rg:             0.7145E+01

    Reciprocal space I(0):           0.1574E+01


    Real space range:                    0.0000 to      28.0000

    Real space Rg:                   0.7146E+01 +-   0.4775E-01

    Real space I(0):                 0.1574E+01 +-   0.3921E-02


    Highest ALPHA (theor):           0.2702E+05

    Current ALPHA:                   0.8454E+02


    Total Estimate:                      0.5455 (a REASONABLE solution)


           ####      Experimental Data and Fit                     ####


      S          J EXP       ERROR       J REG       I REG


   0.000000E+00                                                0.157415E+01

   0.732857E-03                                                0.157413E+01

   0.146571E-02                                                0.157409E+01

   0.219857E-02                                                0.157402E+01

   0.293143E-02                                                0.157392E+01

   0.366429E-02                                                0.157379E+01

   0.439714E-02                                                0.157363E+01

   0.513000E-02                                                0.157344E+01

   0.586286E-02                                                0.157323E+01

   0.659571E-02                                                0.157298E+01

   0.732857E-02                                                0.157271E+01

   0.806143E-02                                                0.157241E+01

   0.879429E-02                                                0.157208E+01

   0.952714E-02                                                0.157172E+01

   0.102600E-01   0.186510E+02   0.639893E+01   0.157133E+01   0.157133E+01

   0.110200E-01   0.789081E+01   0.395256E+01   0.157090E+01   0.157090E+01

   0.117800E-01   0.431868E+01   0.218591E+01   0.157044E+01   0.157044E+01

   0.125400E-01   0.233239E+01   0.612695E+00   0.156994E+01   0.156994E+01

   0.133000E-01   0.221600E+01   0.394246E+00   0.156942E+01   0.156942E+01

   0.140600E-01   0.252495E+01   0.277414E+00   0.156886E+01   0.156886E+01

   0.148200E-01   0.227549E+01   0.187344E+00   0.156828E+01   0.156828E+01

   0.155800E-01   0.258672E+01   0.159018E+00   0.156766E+01   0.156766E+01

   0.163400E-01   0.217033E+01   0.120984E+00   0.156702E+01   0.156702E+01

   0.171000E-01   0.219781E+01   0.107547E+00   0.156634E+01   0.156634E+01

   0.178600E-01   0.207468E+01   0.937263E-01   0.156563E+01   0.156563E+01

   0.186200E-01   0.197383E+01   0.812455E-01   0.156490E+01   0.156490E+01

   0.193800E-01   0.208019E+01   0.744877E-01   0.156413E+01   0.156413E+01

   0.201400E-01   0.196136E+01   0.713446E-01   0.156333E+01   0.156333E+01

   0.209000E-01   0.182480E+01   0.663416E-01   0.156251E+01   0.156251E+01

   0.216600E-01   0.172013E+01   0.609486E-01   0.156165E+01   0.156165E+01

   0.224200E-01   0.173947E+01   0.573076E-01   0.156076E+01   0.156076E+01

   0.231800E-01   0.167761E+01   0.543504E-01   0.155985E+01   0.155985E+01

   0.239500E-01   0.171317E+01   0.511199E-01   0.155889E+01   0.155889E+01

   0.247100E-01   0.169575E+01   0.484347E-01   0.155791E+01   0.155791E+01

   0.254700E-01   0.163525E+01   0.463176E-01   0.155691E+01   0.155691E+01

   0.262300E-01   0.157284E+01   0.433880E-01   0.155587E+01   0.155587E+01

   0.269900E-01   0.152123E+01   0.427183E-01   0.155481E+01   0.155481E+01

   0.277500E-01   0.151099E+01   0.407850E-01   0.155372E+01   0.155372E+01

   0.285100E-01   0.157794E+01   0.401541E-01   0.155259E+01   0.155259E+01

   0.292700E-01   0.152792E+01   0.399999E-01   0.155144E+01   0.155144E+01

   0.300300E-01   0.159156E+01   0.397647E-01   0.155026E+01   0.155026E+01

   0.307900E-01   0.151705E+01   0.395859E-01   0.154905E+01   0.154905E+01

   0.315500E-01   0.154911E+01   0.388394E-01   0.154781E+01   0.154781E+01

   0.323100E-01   0.146958E+01   0.382867E-01   0.154655E+01   0.154655E+01

   0.330700E-01   0.151429E+01   0.377458E-01   0.154525E+01   0.154525E+01

   0.338300E-01   0.154409E+01   0.369859E-01   0.154393E+01   0.154393E+01

   0.345900E-01   0.147663E+01   0.364305E-01   0.154258E+01   0.154258E+01

   0.353500E-01   0.154404E+01   0.357158E-01   0.154120E+01   0.154120E+01

   0.361100E-01   0.149099E+01   0.352122E-01   0.153979E+01   0.153979E+01

   0.368700E-01   0.149404E+01   0.332397E-01   0.153835E+01   0.153835E+01

   0.376300E-01   0.151641E+01   0.321054E-01   0.153689E+01   0.153689E+01

   0.383900E-01   0.153760E+01   0.313067E-01   0.153540E+01   0.153540E+01

   0.391500E-01   0.152730E+01   0.307162E-01   0.153388E+01   0.153388E+01

   0.399100E-01   0.153634E+01   0.304105E-01   0.153233E+01   0.153233E+01

   0.406700E-01   0.149094E+01   0.296428E-01   0.153076E+01   0.153076E+01

   0.414300E-01   0.142246E+01   0.291411E-01   0.152916E+01   0.152916E+01

   0.421900E-01   0.151652E+01   0.284080E-01   0.152753E+01   0.152753E+01

   0.429500E-01   0.150257E+01   0.282547E-01   0.152587E+01   0.152587E+01

   0.437100E-01   0.149246E+01   0.276091E-01   0.152419E+01   0.152419E+01

   0.444700E-01   0.150733E+01   0.273170E-01   0.152248E+01   0.152248E+01

   0.452300E-01   0.156158E+01   0.269358E-01   0.152075E+01   0.152075E+01

   0.459900E-01   0.152715E+01   0.264597E-01   0.151899E+01   0.151899E+01

   0.467500E-01   0.152163E+01   0.260270E-01   0.151720E+01   0.151720E+01

   0.475100E-01   0.149452E+01   0.254326E-01   0.151539E+01   0.151539E+01

   0.482700E-01   0.152031E+01   0.251217E-01   0.151355E+01   0.151355E+01

   0.490300E-01   0.150122E+01   0.249725E-01   0.151169E+01   0.151169E+01

   0.497900E-01   0.147197E+01   0.244986E-01   0.150980E+01   0.150980E+01

   0.505500E-01   0.150145E+01   0.244290E-01   0.150788E+01   0.150788E+01

   0.513100E-01   0.146858E+01   0.240666E-01   0.150594E+01   0.150594E+01

   0.520700E-01   0.146646E+01   0.237163E-01   0.150398E+01   0.150398E+01

   0.528300E-01   0.151976E+01   0.238325E-01   0.150199E+01   0.150199E+01

   0.535900E-01   0.145975E+01   0.229828E-01   0.149997E+01   0.149997E+01

   0.543500E-01   0.151321E+01   0.235975E-01   0.149793E+01   0.149793E+01

   0.551100E-01   0.149041E+01   0.237712E-01   0.149587E+01   0.149587E+01

   0.558700E-01   0.148280E+01   0.239120E-01   0.149378E+01   0.149378E+01

   0.566300E-01   0.148048E+01   0.235258E-01   0.149167E+01   0.149167E+01

   0.573900E-01   0.149861E+01   0.235315E-01   0.148954E+01   0.148954E+01

   0.581500E-01   0.152701E+01   0.234670E-01   0.148738E+01   0.148738E+01

   0.589100E-01   0.152145E+01   0.236356E-01   0.148519E+01   0.148519E+01

   0.596700E-01   0.145946E+01   0.234259E-01   0.148299E+01   0.148299E+01

   0.604300E-01   0.146254E+01   0.232418E-01   0.148076E+01   0.148076E+01

   0.611900E-01   0.144590E+01   0.231681E-01   0.147851E+01   0.147851E+01

   0.619500E-01   0.147108E+01   0.222570E-01   0.147624E+01   0.147624E+01

   0.627100E-01   0.147908E+01   0.218769E-01   0.147394E+01   0.147394E+01

   0.634700E-01   0.148923E+01   0.216558E-01   0.147162E+01   0.147162E+01

   0.642300E-01   0.146828E+01   0.214647E-01   0.146928E+01   0.146928E+01

   0.649900E-01   0.146223E+01   0.213966E-01   0.146692E+01   0.146692E+01

   0.657500E-01   0.147791E+01   0.210757E-01   0.146453E+01   0.146453E+01

   0.665100E-01   0.146875E+01   0.208262E-01   0.146213E+01   0.146213E+01

   0.672700E-01   0.147739E+01   0.206233E-01   0.145970E+01   0.145970E+01

   0.680300E-01   0.144223E+01   0.204578E-01   0.145725E+01   0.145725E+01

   0.687900E-01   0.145226E+01   0.202868E-01   0.145478E+01   0.145478E+01

   0.695500E-01   0.144475E+01   0.200166E-01   0.145229E+01   0.145229E+01

   0.703100E-01   0.146628E+01   0.199851E-01   0.144978E+01   0.144978E+01

   0.710700E-01   0.143581E+01   0.198014E-01   0.144725E+01   0.144725E+01

   0.718300E-01   0.145974E+01   0.452801E-01   0.144470E+01   0.144470E+01

   0.725900E-01   0.143120E+01   0.193950E-01   0.144213E+01   0.144213E+01

   0.733500E-01   0.144449E+01   0.191022E-01   0.143954E+01   0.143954E+01

   0.741200E-01   0.144235E+01   0.189335E-01   0.143689E+01   0.143689E+01

   0.748800E-01   0.144128E+01   0.189686E-01   0.143426E+01   0.143426E+01

   0.756400E-01   0.145704E+01   0.188105E-01   0.143161E+01   0.143161E+01

   0.764000E-01   0.145220E+01   0.187625E-01   0.142895E+01   0.142895E+01

   0.771600E-01   0.142499E+01   0.183226E-01   0.142626E+01   0.142626E+01

   0.779200E-01   0.143551E+01   0.183530E-01   0.142356E+01   0.142356E+01

   0.786800E-01   0.143282E+01   0.181745E-01   0.142083E+01   0.142083E+01

   0.794400E-01   0.142572E+01   0.182585E-01   0.141809E+01   0.141809E+01

   0.802000E-01   0.136700E+01   0.179366E-01   0.141534E+01   0.141534E+01

   0.809600E-01   0.140439E+01   0.180814E-01   0.141256E+01   0.141256E+01

   0.817200E-01   0.139304E+01   0.177815E-01   0.140977E+01   0.140977E+01

   0.824800E-01   0.138782E+01   0.176769E-01   0.140696E+01   0.140696E+01

   0.832400E-01   0.143066E+01   0.174932E-01   0.140413E+01   0.140413E+01

   0.840000E-01   0.142633E+01   0.174984E-01   0.140129E+01   0.140129E+01

   0.847600E-01   0.139694E+01   0.173751E-01   0.139843E+01   0.139843E+01

   0.855200E-01   0.140124E+01   0.176366E-01   0.139555E+01   0.139555E+01

   0.862800E-01   0.140420E+01   0.179098E-01   0.139266E+01   0.139266E+01

   0.870400E-01   0.140604E+01   0.182275E-01   0.138975E+01   0.138975E+01

   0.878000E-01   0.137491E+01   0.186499E-01   0.138683E+01   0.138683E+01

   0.885600E-01   0.137166E+01   0.186683E-01   0.138389E+01   0.138389E+01

   0.893200E-01   0.135586E+01   0.189702E-01   0.138094E+01   0.138094E+01

   0.900800E-01   0.138301E+01   0.189508E-01   0.137797E+01   0.137797E+01

   0.908400E-01   0.137495E+01   0.189496E-01   0.137499E+01   0.137499E+01

   0.916000E-01   0.138294E+01   0.192431E-01   0.137199E+01   0.137199E+01

   0.923600E-01   0.134301E+01   0.193336E-01   0.136898E+01   0.136898E+01

   0.931200E-01   0.137422E+01   0.194329E-01   0.136596E+01   0.136596E+01

   0.938800E-01   0.134389E+01   0.194641E-01   0.136292E+01   0.136292E+01

   0.946400E-01   0.136596E+01   0.195438E-01   0.135987E+01   0.135987E+01

   0.954000E-01   0.133219E+01   0.194103E-01   0.135680E+01   0.135680E+01

   0.961600E-01   0.138168E+01   0.189138E-01   0.135372E+01   0.135372E+01

   0.969200E-01   0.131912E+01   0.188038E-01   0.135063E+01   0.135063E+01

   0.976800E-01   0.133003E+01   0.180957E-01   0.134753E+01   0.134753E+01

   0.984400E-01   0.131637E+01   0.179013E-01   0.134441E+01   0.134441E+01

   0.992000E-01   0.138231E+01   0.178857E-01   0.134129E+01   0.134129E+01

   0.999600E-01   0.134472E+01   0.180195E-01   0.133815E+01   0.133815E+01

   0.100720E+00   0.133582E+01   0.178308E-01   0.133500E+01   0.133500E+01

   0.101480E+00   0.135897E+01   0.177460E-01   0.133183E+01   0.133183E+01

   0.102240E+00   0.138887E+01   0.172036E-01   0.132866E+01   0.132866E+01

   0.103000E+00   0.131911E+01   0.170110E-01   0.132548E+01   0.132548E+01

   0.103760E+00   0.129422E+01   0.167769E-01   0.132228E+01   0.132228E+01

   0.104520E+00   0.131668E+01   0.165404E-01   0.131908E+01   0.131908E+01

   0.105280E+00   0.130901E+01   0.163939E-01   0.131586E+01   0.131586E+01

   0.106040E+00   0.132019E+01   0.165426E-01   0.131264E+01   0.131264E+01

   0.106800E+00   0.132704E+01   0.164118E-01   0.130940E+01   0.130940E+01

   0.107560E+00   0.130511E+01   0.162731E-01   0.130616E+01   0.130616E+01

   0.108320E+00   0.130771E+01   0.164591E-01   0.130290E+01   0.130290E+01

   0.109080E+00   0.133406E+01   0.163842E-01   0.129964E+01   0.129964E+01

   0.109840E+00   0.130034E+01   0.165336E-01   0.129637E+01   0.129637E+01

   0.110600E+00   0.131912E+01   0.162962E-01   0.129309E+01   0.129309E+01

   0.111360E+00   0.131631E+01   0.160732E-01   0.128980E+01   0.128980E+01

   0.112120E+00   0.128468E+01   0.160351E-01   0.128651E+01   0.128651E+01

   0.112880E+00   0.126818E+01   0.157299E-01   0.128321E+01   0.128321E+01

   0.113640E+00   0.127127E+01   0.155288E-01   0.127989E+01   0.127989E+01

   0.114400E+00   0.129327E+01   0.156112E-01   0.127658E+01   0.127658E+01

   0.115160E+00   0.124915E+01   0.153687E-01   0.127325E+01   0.127325E+01

   0.115920E+00   0.126486E+01   0.154812E-01   0.126992E+01   0.126992E+01

   0.116680E+00   0.125063E+01   0.153557E-01   0.126658E+01   0.126658E+01

   0.117440E+00   0.125427E+01   0.153213E-01   0.126323E+01   0.126323E+01

   0.118200E+00   0.126046E+01   0.152559E-01   0.125988E+01   0.125988E+01

   0.118960E+00   0.125644E+01   0.155040E-01   0.125652E+01   0.125652E+01

   0.119720E+00   0.127024E+01   0.155842E-01   0.125316E+01   0.125316E+01

   0.120480E+00   0.123520E+01   0.155192E-01   0.124979E+01   0.124979E+01

   0.121240E+00   0.120818E+01   0.155214E-01   0.124642E+01   0.124642E+01

   0.122000E+00   0.124976E+01   0.155045E-01   0.124304E+01   0.124304E+01

   0.122760E+00   0.123380E+01   0.155150E-01   0.123965E+01   0.123965E+01

   0.123520E+00   0.124888E+01   0.154107E-01   0.123626E+01   0.123626E+01

   0.124280E+00   0.125201E+01   0.156534E-01   0.123287E+01   0.123287E+01

   0.125040E+00   0.123033E+01   0.152603E-01   0.122947E+01   0.122947E+01

   0.125800E+00   0.121960E+01   0.151118E-01   0.122607E+01   0.122607E+01

   0.126560E+00   0.121305E+01   0.148475E-01   0.122267E+01   0.122267E+01

   0.127320E+00   0.120109E+01   0.147208E-01   0.121926E+01   0.121926E+01

   0.128080E+00   0.123327E+01   0.146275E-01   0.121585E+01   0.121585E+01

   0.128840E+00   0.118764E+01   0.144706E-01   0.121243E+01   0.121243E+01

   0.129600E+00   0.118716E+01   0.144191E-01   0.120902E+01   0.120902E+01

   0.130360E+00   0.120063E+01   0.144231E-01   0.120560E+01   0.120560E+01

   0.131120E+00   0.120167E+01   0.142897E-01   0.120217E+01   0.120217E+01

   0.131880E+00   0.118231E+01   0.141513E-01   0.119875E+01   0.119875E+01

   0.132640E+00   0.117553E+01   0.140647E-01   0.119532E+01   0.119532E+01

   0.133400E+00   0.117611E+01   0.139233E-01   0.119189E+01   0.119189E+01

   0.134160E+00   0.119569E+01   0.139862E-01   0.118846E+01   0.118846E+01

   0.134920E+00   0.116816E+01   0.137796E-01   0.118503E+01   0.118503E+01

   0.135680E+00   0.117684E+01   0.137835E-01   0.118160E+01   0.118160E+01

   0.136440E+00   0.118093E+01   0.136323E-01   0.117817E+01   0.117817E+01

   0.137200E+00   0.117636E+01   0.135837E-01   0.117473E+01   0.117473E+01

   0.137960E+00   0.115836E+01   0.135171E-01   0.117130E+01   0.117130E+01

   0.138730E+00   0.115921E+01   0.134847E-01   0.116782E+01   0.116782E+01

   0.139490E+00   0.116371E+01   0.133694E-01   0.116438E+01   0.116438E+01

   0.140250E+00   0.113714E+01   0.134751E-01   0.116095E+01   0.116095E+01

   0.141010E+00   0.115668E+01   0.132789E-01   0.115751E+01   0.115751E+01

   0.141770E+00   0.115876E+01   0.132305E-01   0.115408E+01   0.115408E+01

   0.142530E+00   0.115177E+01   0.131408E-01   0.115065E+01   0.115065E+01

   0.143290E+00   0.112527E+01   0.132390E-01   0.114721E+01   0.114721E+01

   0.144050E+00   0.114634E+01   0.134141E-01   0.114378E+01   0.114378E+01

   0.144810E+00   0.112481E+01   0.133841E-01   0.114035E+01   0.114035E+01

   0.145570E+00   0.114153E+01   0.134823E-01   0.113693E+01   0.113693E+01

   0.146330E+00   0.113435E+01   0.134960E-01   0.113350E+01   0.113350E+01

   0.147090E+00   0.109394E+01   0.135037E-01   0.113007E+01   0.113007E+01

   0.147850E+00   0.113325E+01   0.134496E-01   0.112665E+01   0.112665E+01

   0.148610E+00   0.114480E+01   0.135081E-01   0.112323E+01   0.112323E+01

   0.149370E+00   0.110084E+01   0.135397E-01   0.111981E+01   0.111981E+01

   0.150130E+00   0.111032E+01   0.135494E-01   0.111640E+01   0.111640E+01

   0.150890E+00   0.109459E+01   0.134989E-01   0.111298E+01   0.111298E+01

   0.151650E+00   0.110570E+01   0.134827E-01   0.110957E+01   0.110957E+01

   0.152410E+00   0.109294E+01   0.133367E-01   0.110617E+01   0.110617E+01

   0.153170E+00   0.112213E+01   0.134685E-01   0.110277E+01   0.110277E+01

   0.153930E+00   0.108945E+01   0.133968E-01   0.109937E+01   0.109937E+01

   0.154690E+00   0.108936E+01   0.133945E-01   0.109597E+01   0.109597E+01

   0.155450E+00   0.109411E+01   0.132552E-01   0.109258E+01   0.109258E+01

   0.156210E+00   0.107563E+01   0.133952E-01   0.108919E+01   0.108919E+01

   0.156970E+00   0.109575E+01   0.133110E-01   0.108581E+01   0.108581E+01

   0.157730E+00   0.107517E+01   0.133786E-01   0.108243E+01   0.108243E+01

   0.158490E+00   0.109243E+01   0.132567E-01   0.107905E+01   0.107905E+01

   0.159250E+00   0.107458E+01   0.132825E-01   0.107568E+01   0.107568E+01

   0.160010E+00   0.107578E+01   0.133202E-01   0.107232E+01   0.107232E+01

   0.160770E+00   0.106062E+01   0.132448E-01   0.106896E+01   0.106896E+01

   0.161530E+00   0.106365E+01   0.131923E-01   0.106560E+01   0.106560E+01

   0.162290E+00   0.105736E+01   0.131612E-01   0.106225E+01   0.106225E+01

   0.163050E+00   0.104017E+01   0.131319E-01   0.105891E+01   0.105891E+01

   0.163810E+00   0.104511E+01   0.131743E-01   0.105557E+01   0.105557E+01

   0.164570E+00   0.105287E+01   0.131511E-01   0.105224E+01   0.105224E+01

   0.165330E+00   0.105993E+01   0.131217E-01   0.104891E+01   0.104891E+01

   0.166090E+00   0.105308E+01   0.130038E-01   0.104559E+01   0.104559E+01

   0.166850E+00   0.102934E+01   0.129425E-01   0.104228E+01   0.104228E+01

   0.167610E+00   0.104007E+01   0.130293E-01   0.103897E+01   0.103897E+01

   0.168370E+00   0.103657E+01   0.130278E-01   0.103567E+01   0.103567E+01

   0.169130E+00   0.103893E+01   0.130211E-01   0.103238E+01   0.103238E+01

   0.169890E+00   0.105645E+01   0.130065E-01   0.102909E+01   0.102909E+01

   0.170650E+00   0.101994E+01   0.129632E-01   0.102581E+01   0.102581E+01

   0.171410E+00   0.102006E+01   0.129480E-01   0.102254E+01   0.102254E+01

   0.172170E+00   0.103355E+01   0.129106E-01   0.101927E+01   0.101927E+01

   0.172930E+00   0.102697E+01   0.129604E-01   0.101601E+01   0.101601E+01

   0.173690E+00   0.989370E+00   0.128840E-01   0.101276E+01   0.101276E+01

   0.174450E+00   0.101982E+01   0.129145E-01   0.100952E+01   0.100952E+01

   0.175210E+00   0.981044E+00   0.127471E-01   0.100629E+01   0.100629E+01

   0.175970E+00   0.991723E+00   0.128286E-01   0.100306E+01   0.100306E+01

   0.176730E+00   0.102089E+01   0.130050E-01   0.999839E+00   0.999839E+00

   0.177490E+00   0.995998E+00   0.130961E-01   0.996628E+00   0.996628E+00

   0.178250E+00   0.984300E+00   0.130942E-01   0.993425E+00   0.993425E+00

   0.179010E+00   0.100247E+01   0.132302E-01   0.990231E+00   0.990231E+00

   0.179770E+00   0.990117E+00   0.132070E-01   0.987046E+00   0.987046E+00

   0.180530E+00   0.971446E+00   0.132930E-01   0.983869E+00   0.983869E+00

   0.181290E+00   0.100982E+01   0.133280E-01   0.980700E+00   0.980700E+00

   0.182050E+00   0.972521E+00   0.133118E-01   0.977541E+00   0.977541E+00

   0.182810E+00   0.968081E+00   0.133729E-01   0.974391E+00   0.974391E+00

   0.183570E+00   0.962440E+00   0.133781E-01   0.971250E+00   0.971250E+00

   0.184330E+00   0.981136E+00   0.134000E-01   0.968118E+00   0.968118E+00

   0.185090E+00   0.967945E+00   0.134604E-01   0.964995E+00   0.964995E+00

   0.185850E+00   0.963842E+00   0.133856E-01   0.961882E+00   0.961882E+00

   0.186610E+00   0.967040E+00   0.134257E-01   0.958778E+00   0.958778E+00

   0.187370E+00   0.978460E+00   0.132279E-01   0.955684E+00   0.955684E+00

   0.188130E+00   0.926042E+00   0.129842E-01   0.952600E+00   0.952600E+00

   0.188890E+00   0.971526E+00   0.128570E-01   0.949525E+00   0.949525E+00

   0.189650E+00   0.941320E+00   0.127899E-01   0.946461E+00   0.946461E+00

   0.190410E+00   0.961358E+00   0.127331E-01   0.943406E+00   0.943406E+00

   0.191170E+00   0.941685E+00   0.125634E-01   0.940362E+00   0.940362E+00

   0.191930E+00   0.953579E+00   0.126027E-01   0.937327E+00   0.937327E+00

   0.192690E+00   0.909853E+00   0.124570E-01   0.934303E+00   0.934303E+00

   0.193450E+00   0.933016E+00   0.124402E-01   0.931289E+00   0.931289E+00

   0.194210E+00   0.902589E+00   0.123537E-01   0.928286E+00   0.928286E+00

   0.194970E+00   0.954455E+00   0.123705E-01   0.925293E+00   0.925293E+00

   0.195730E+00   0.929400E+00   0.122163E-01   0.922311E+00   0.922311E+00

   0.196490E+00   0.922575E+00   0.122114E-01   0.919339E+00   0.919339E+00

   0.197250E+00   0.931163E+00   0.121267E-01   0.916378E+00   0.916378E+00

   0.198010E+00   0.901496E+00   0.121266E-01   0.913428E+00   0.913428E+00

   0.198770E+00   0.916827E+00   0.120469E-01   0.910488E+00   0.910488E+00

   0.199530E+00   0.921827E+00   0.120621E-01   0.907560E+00   0.907560E+00

   0.200290E+00   0.903204E+00   0.119756E-01   0.904643E+00   0.904643E+00

   0.201050E+00   0.898464E+00   0.119599E-01   0.901736E+00   0.901736E+00

   0.201810E+00   0.915827E+00   0.118631E-01   0.898841E+00   0.898841E+00

   0.202570E+00   0.887755E+00   0.118096E-01   0.895957E+00   0.895957E+00

   0.203330E+00   0.893119E+00   0.117193E-01   0.893084E+00   0.893084E+00

   0.204090E+00   0.884238E+00   0.115738E-01   0.890222E+00   0.890222E+00

   0.204850E+00   0.874424E+00   0.116558E-01   0.887372E+00   0.887372E+00

   0.205610E+00   0.867030E+00   0.115671E-01   0.884533E+00   0.884533E+00

   0.206370E+00   0.893380E+00   0.116051E-01   0.881705E+00   0.881705E+00

   0.207130E+00   0.895919E+00   0.115357E-01   0.878889E+00   0.878889E+00

   0.207890E+00   0.869191E+00   0.117587E-01   0.876085E+00   0.876085E+00

   0.208650E+00   0.859086E+00   0.117779E-01   0.873292E+00   0.873292E+00

   0.209410E+00   0.885447E+00   0.118224E-01   0.870511E+00   0.870511E+00

   0.210170E+00   0.858421E+00   0.118695E-01   0.867741E+00   0.867741E+00

   0.210930E+00   0.881799E+00   0.119020E-01   0.864983E+00   0.864983E+00

   0.211690E+00   0.874698E+00   0.119326E-01   0.862237E+00   0.862237E+00

   0.212450E+00   0.872622E+00   0.120237E-01   0.859502E+00   0.859502E+00

   0.213210E+00   0.870622E+00   0.119570E-01   0.856780E+00   0.856780E+00

   0.213970E+00   0.876859E+00   0.120130E-01   0.854069E+00   0.854069E+00

   0.214730E+00   0.859702E+00   0.120283E-01   0.851370E+00   0.851370E+00

   0.215490E+00   0.856704E+00   0.121115E-01   0.848683E+00   0.848683E+00

   0.216250E+00   0.835369E+00   0.120650E-01   0.846007E+00   0.846007E+00

   0.217010E+00   0.862136E+00   0.120750E-01   0.843344E+00   0.843344E+00

   0.217770E+00   0.838428E+00   0.120970E-01   0.840693E+00   0.840693E+00

   0.218530E+00   0.873866E+00   0.121083E-01   0.838053E+00   0.838053E+00

   0.219290E+00   0.827842E+00   0.121058E-01   0.835426E+00   0.835426E+00

   0.220050E+00   0.823136E+00   0.121335E-01   0.832811E+00   0.832811E+00

   0.220810E+00   0.829578E+00   0.121235E-01   0.830207E+00   0.830207E+00

   0.221570E+00   0.824148E+00   0.121184E-01   0.827616E+00   0.827616E+00

   0.222330E+00   0.829711E+00   0.121430E-01   0.825036E+00   0.825036E+00

   0.223090E+00   0.845172E+00   0.120598E-01   0.822469E+00   0.822469E+00

   0.223850E+00   0.857463E+00   0.121165E-01   0.819914E+00   0.819914E+00

   0.224610E+00   0.811750E+00   0.120267E-01   0.817371E+00   0.817371E+00

   0.225370E+00   0.834170E+00   0.120796E-01   0.814840E+00   0.814840E+00

   0.226130E+00   0.804502E+00   0.120536E-01   0.812321E+00   0.812321E+00

   0.226890E+00   0.815761E+00   0.119733E-01   0.809814E+00   0.809814E+00

   0.227650E+00   0.790478E+00   0.119132E-01   0.807319E+00   0.807319E+00

   0.228410E+00   0.803540E+00   0.119471E-01   0.804836E+00   0.804836E+00

   0.229170E+00   0.798864E+00   0.119155E-01   0.802366E+00   0.802366E+00

   0.229930E+00   0.781977E+00   0.118589E-01   0.799907E+00   0.799907E+00

   0.230690E+00   0.812651E+00   0.118925E-01   0.797460E+00   0.797460E+00

   0.231450E+00   0.798031E+00   0.119109E-01   0.795026E+00   0.795026E+00

   0.232210E+00   0.796264E+00   0.119101E-01   0.792603E+00   0.792603E+00

   0.232970E+00   0.788212E+00   0.118147E-01   0.790193E+00   0.790193E+00

   0.233730E+00   0.805687E+00   0.117703E-01   0.787794E+00   0.787794E+00

   0.234490E+00   0.780615E+00   0.117726E-01   0.785408E+00   0.785408E+00

   0.235250E+00   0.777953E+00   0.117779E-01   0.783033E+00   0.783033E+00

   0.236010E+00   0.781396E+00   0.117611E-01   0.780671E+00   0.780671E+00

   0.236770E+00   0.768655E+00   0.116975E-01   0.778320E+00   0.778320E+00

   0.237530E+00   0.778314E+00   0.117497E-01   0.775982E+00   0.775982E+00

   0.238290E+00   0.783574E+00   0.115821E-01   0.773655E+00   0.773655E+00

   0.239050E+00   0.747628E+00   0.116066E-01   0.771340E+00   0.771340E+00

   0.239810E+00   0.773768E+00   0.115536E-01   0.769037E+00   0.769037E+00

   0.240570E+00   0.763367E+00   0.115235E-01   0.766746E+00   0.766746E+00

   0.241330E+00   0.759228E+00   0.115138E-01   0.764467E+00   0.764467E+00

   0.242090E+00   0.762830E+00   0.115073E-01   0.762199E+00   0.762199E+00

   0.242850E+00   0.778079E+00   0.114470E-01   0.759943E+00   0.759943E+00

   0.243610E+00   0.772657E+00   0.114076E-01   0.757699E+00   0.757699E+00

   0.244370E+00   0.753291E+00   0.113511E-01   0.755467E+00   0.755467E+00

   0.245130E+00   0.751585E+00   0.113558E-01   0.753246E+00   0.753246E+00

   0.245890E+00   0.765575E+00   0.112906E-01   0.751037E+00   0.751037E+00

   0.246650E+00   0.755298E+00   0.112970E-01   0.748839E+00   0.748839E+00

   0.247410E+00   0.763206E+00   0.112280E-01   0.746653E+00   0.746653E+00

   0.248170E+00   0.730004E+00   0.111878E-01   0.744479E+00   0.744479E+00

   0.248930E+00   0.749843E+00   0.111179E-01   0.742316E+00   0.742316E+00

   0.249690E+00   0.754412E+00   0.111387E-01   0.740164E+00   0.740164E+00

   0.250450E+00   0.737050E+00   0.110401E-01   0.738024E+00   0.738024E+00

   0.251210E+00   0.741573E+00   0.110723E-01   0.735895E+00   0.735895E+00

   0.251970E+00   0.760180E+00   0.110095E-01   0.733777E+00   0.733777E+00

   0.252730E+00   0.726511E+00   0.109710E-01   0.731670E+00   0.731670E+00

   0.253490E+00   0.734454E+00   0.110168E-01   0.729575E+00   0.729575E+00

   0.254250E+00   0.738390E+00   0.109188E-01   0.727491E+00   0.727491E+00

   0.255010E+00   0.733809E+00   0.108251E-01   0.725418E+00   0.725418E+00

   0.255770E+00   0.734669E+00   0.108227E-01   0.723356E+00   0.723356E+00

   0.256530E+00   0.729788E+00   0.108802E-01   0.721305E+00   0.721305E+00

   0.257290E+00   0.736075E+00   0.108339E-01   0.719265E+00   0.719265E+00

   0.258050E+00   0.716073E+00   0.107916E-01   0.717236E+00   0.717236E+00

   0.258810E+00   0.716802E+00   0.108055E-01   0.715218E+00   0.715218E+00

   0.259570E+00   0.724175E+00   0.108422E-01   0.713210E+00   0.713210E+00

   0.260330E+00   0.706371E+00   0.108141E-01   0.711213E+00   0.711213E+00

   0.261090E+00   0.711737E+00   0.107610E-01   0.709227E+00   0.709227E+00

   0.261850E+00   0.705164E+00   0.107342E-01   0.707252E+00   0.707252E+00

   0.262610E+00   0.716003E+00   0.107313E-01   0.705287E+00   0.705287E+00

   0.263370E+00   0.704774E+00   0.106355E-01   0.703332E+00   0.703332E+00

   0.264130E+00   0.699192E+00   0.105626E-01   0.701388E+00   0.701388E+00

   0.264890E+00   0.693872E+00   0.105771E-01   0.699455E+00   0.699455E+00

   0.265650E+00   0.682672E+00   0.105440E-01   0.697531E+00   0.697531E+00

   0.266410E+00   0.700277E+00   0.105063E-01   0.695618E+00   0.695618E+00

   0.267170E+00   0.700034E+00   0.104418E-01   0.693715E+00   0.693715E+00

   0.267930E+00   0.711470E+00   0.104878E-01   0.691822E+00   0.691822E+00

   0.268690E+00   0.690166E+00   0.104218E-01   0.689940E+00   0.689940E+00

   0.269450E+00   0.687320E+00   0.104243E-01   0.688067E+00   0.688067E+00

   0.270210E+00   0.687209E+00   0.103775E-01   0.686204E+00   0.686204E+00

   0.270970E+00   0.682917E+00   0.103614E-01   0.684351E+00   0.684351E+00

   0.271720E+00   0.664576E+00   0.103315E-01   0.682532E+00   0.682532E+00

   0.272480E+00   0.666829E+00   0.102611E-01   0.680698E+00   0.680698E+00

   0.273240E+00   0.676114E+00   0.102717E-01   0.678874E+00   0.678874E+00

   0.274000E+00   0.670135E+00   0.102867E-01   0.677060E+00   0.677060E+00

   0.274760E+00   0.661799E+00   0.102354E-01   0.675255E+00   0.675255E+00

   0.275520E+00   0.674293E+00   0.101831E-01   0.673460E+00   0.673460E+00

   0.276280E+00   0.654353E+00   0.101347E-01   0.671673E+00   0.671673E+00

   0.277040E+00   0.683358E+00   0.101261E-01   0.669897E+00   0.669897E+00

   0.277800E+00   0.652084E+00   0.101165E-01   0.668129E+00   0.668129E+00

   0.278560E+00   0.662375E+00   0.100850E-01   0.666371E+00   0.666371E+00

   0.279320E+00   0.670384E+00   0.100715E-01   0.664621E+00   0.664621E+00

   0.280080E+00   0.668607E+00   0.997984E-02   0.662881E+00   0.662881E+00

   0.280840E+00   0.660688E+00   0.994476E-02   0.661149E+00   0.661149E+00

   0.281600E+00   0.653397E+00   0.996797E-02   0.659427E+00   0.659427E+00

   0.282360E+00   0.646867E+00   0.993716E-02   0.657713E+00   0.657713E+00

   0.283120E+00   0.654971E+00   0.987715E-02   0.656008E+00   0.656008E+00

   0.283880E+00   0.647666E+00   0.986527E-02   0.654311E+00   0.654311E+00

   0.284640E+00   0.653579E+00   0.982917E-02   0.652623E+00   0.652623E+00

   0.285400E+00   0.652168E+00   0.979696E-02   0.650944E+00   0.650944E+00

   0.286160E+00   0.636027E+00   0.980182E-02   0.649272E+00   0.649272E+00

   0.286920E+00   0.657483E+00   0.978420E-02   0.647610E+00   0.647610E+00

   0.287680E+00   0.646966E+00   0.979414E-02   0.645955E+00   0.645955E+00

   0.288440E+00   0.637556E+00   0.979823E-02   0.644309E+00   0.644309E+00

   0.289200E+00   0.635646E+00   0.976375E-02   0.642670E+00   0.642670E+00

   0.289960E+00   0.634351E+00   0.975240E-02   0.641040E+00   0.641040E+00

   0.290720E+00   0.631471E+00   0.980461E-02   0.639418E+00   0.639418E+00

   0.291480E+00   0.629605E+00   0.977862E-02   0.637803E+00   0.637803E+00

   0.292240E+00   0.616043E+00   0.979639E-02   0.636196E+00   0.636196E+00

   0.293000E+00   0.630133E+00   0.985324E-02   0.634597E+00   0.634597E+00

   0.293760E+00   0.620386E+00   0.168495E+00   0.633005E+00   0.633005E+00

   0.294520E+00   0.621463E+00   0.989643E-02   0.631422E+00   0.631422E+00

   0.295280E+00   0.608180E+00   0.987163E-02   0.629845E+00   0.629845E+00

   0.296040E+00   0.612500E+00   0.985639E-02   0.628276E+00   0.628276E+00

   0.296800E+00   0.612251E+00   0.987959E-02   0.626714E+00   0.626714E+00

   0.297560E+00   0.620597E+00   0.100338E-01   0.625159E+00   0.625159E+00

   0.298320E+00   0.615156E+00   0.992526E-02   0.623612E+00   0.623612E+00

   0.299080E+00   0.619573E+00   0.983195E-02   0.622071E+00   0.622071E+00

   0.299840E+00   0.629632E+00   0.986508E-02   0.620538E+00   0.620538E+00

   0.300600E+00   0.604519E+00   0.984253E-02   0.619011E+00   0.619011E+00

   0.301360E+00   0.603960E+00   0.983976E-02   0.617491E+00   0.617491E+00

   0.302120E+00   0.604099E+00   0.978497E-02   0.615978E+00   0.615978E+00

   0.302880E+00   0.590491E+00   0.978120E-02   0.614472E+00   0.614472E+00

   0.303640E+00   0.609966E+00   0.965669E-02   0.612972E+00   0.612972E+00

   0.304400E+00   0.591958E+00   0.968875E-02   0.611478E+00   0.611478E+00

   0.305160E+00   0.614337E+00   0.963644E-02   0.609991E+00   0.609991E+00

   0.305920E+00   0.599199E+00   0.967122E-02   0.608511E+00   0.608511E+00

   0.306680E+00   0.612131E+00   0.976000E-02   0.607036E+00   0.607036E+00

   0.307440E+00   0.593836E+00   0.973861E-02   0.605568E+00   0.605568E+00

   0.308200E+00   0.595052E+00   0.981159E-02   0.604106E+00   0.604106E+00

   0.308960E+00   0.614335E+00   0.983647E-02   0.602650E+00   0.602650E+00

   0.309720E+00   0.593006E+00   0.980866E-02   0.601200E+00   0.601200E+00

   0.310480E+00   0.597682E+00   0.982964E-02   0.599756E+00   0.599756E+00

   0.311240E+00   0.588537E+00   0.982215E-02   0.598317E+00   0.598317E+00

   0.312000E+00   0.596733E+00   0.985894E-02   0.596884E+00   0.596884E+00

   0.312760E+00   0.581691E+00   0.988238E-02   0.595457E+00   0.595457E+00

   0.313520E+00   0.588063E+00   0.985830E-02   0.594036E+00   0.594036E+00

   0.314280E+00   0.576946E+00   0.980938E-02   0.592619E+00   0.592619E+00

   0.315040E+00   0.585468E+00   0.100092E-01   0.591209E+00   0.591209E+00

   0.315800E+00   0.582628E+00   0.101083E-01   0.589803E+00   0.589803E+00

   0.316560E+00   0.582429E+00   0.102345E-01   0.588403E+00   0.588403E+00

   0.317320E+00   0.589730E+00   0.102554E-01   0.587008E+00   0.587008E+00

   0.318080E+00   0.593949E+00   0.103137E-01   0.585618E+00   0.585618E+00

   0.318830E+00   0.580347E+00   0.103372E-01   0.584251E+00   0.584251E+00

   0.319590E+00   0.597453E+00   0.103587E-01   0.582871E+00   0.582871E+00

   0.320350E+00   0.593717E+00   0.103652E-01   0.581496E+00   0.581496E+00

   0.321110E+00   0.587498E+00   0.104258E-01   0.580126E+00   0.580126E+00

   0.321870E+00   0.584066E+00   0.104738E-01   0.578760E+00   0.578760E+00

   0.322630E+00   0.567550E+00   0.104570E-01   0.577399E+00   0.577399E+00

   0.323390E+00   0.564852E+00   0.105041E-01   0.576043E+00   0.576043E+00

   0.324150E+00   0.573207E+00   0.105686E-01   0.574691E+00   0.574691E+00

   0.324910E+00   0.566885E+00   0.105515E-01   0.573343E+00   0.573343E+00

   0.325670E+00   0.579800E+00   0.105811E-01   0.572000E+00   0.572000E+00

   0.326430E+00   0.576073E+00   0.106177E-01   0.570662E+00   0.570662E+00

   0.327190E+00   0.576133E+00   0.105830E-01   0.569327E+00   0.569327E+00

   0.327950E+00   0.566538E+00   0.105379E-01   0.567996E+00   0.567996E+00

   0.328710E+00   0.578524E+00   0.105452E-01   0.566670E+00   0.566670E+00

   0.329470E+00   0.554976E+00   0.105469E-01   0.565348E+00   0.565348E+00

   0.330230E+00   0.558114E+00   0.105615E-01   0.564029E+00   0.564029E+00

   0.330990E+00   0.573060E+00   0.105811E-01   0.562715E+00   0.562715E+00

   0.331750E+00   0.577557E+00   0.105352E-01   0.561404E+00   0.561404E+00

   0.332510E+00   0.563748E+00   0.106625E-01   0.560097E+00   0.560097E+00

   0.333270E+00   0.566737E+00   0.105670E-01   0.558794E+00   0.558794E+00

   0.334030E+00   0.566832E+00   0.106028E-01   0.557494E+00   0.557494E+00

   0.334790E+00   0.544460E+00   0.106667E-01   0.556198E+00   0.556198E+00

   0.335550E+00   0.554413E+00   0.106994E-01   0.554905E+00   0.554905E+00

   0.336310E+00   0.563473E+00   0.107101E-01   0.553616E+00   0.553616E+00

   0.337070E+00   0.554855E+00   0.106590E-01   0.552330E+00   0.552330E+00

   0.337830E+00   0.550992E+00   0.107065E-01   0.551048E+00   0.551048E+00

   0.338590E+00   0.547953E+00   0.107097E-01   0.549768E+00   0.549768E+00

   0.339350E+00   0.541572E+00   0.107215E-01   0.548492E+00   0.548492E+00

   0.340110E+00   0.554975E+00   0.107753E-01   0.547219E+00   0.547219E+00

   0.340870E+00   0.545257E+00   0.107843E-01   0.545949E+00   0.545949E+00

   0.341630E+00   0.534584E+00   0.108278E-01   0.544682E+00   0.544682E+00

   0.342390E+00   0.538946E+00   0.108867E-01   0.543418E+00   0.543418E+00

   0.343150E+00   0.555855E+00   0.109156E-01   0.542156E+00   0.542156E+00

   0.343910E+00   0.553727E+00   0.109699E-01   0.540898E+00   0.540898E+00

   0.344670E+00   0.545280E+00   0.109985E-01   0.539642E+00   0.539642E+00

   0.345430E+00   0.542812E+00   0.110296E-01   0.538389E+00   0.538389E+00

   0.346190E+00   0.541826E+00   0.110924E-01   0.537139E+00   0.537139E+00

   0.346950E+00   0.552822E+00   0.110780E-01   0.535891E+00   0.535891E+00

   0.347710E+00   0.547674E+00   0.111374E-01   0.534646E+00   0.534646E+00

   0.348470E+00   0.529618E+00   0.111758E-01   0.533403E+00   0.533403E+00

   0.349220E+00   0.534253E+00   0.111606E-01   0.532179E+00   0.532179E+00

   0.349980E+00   0.541298E+00   0.112261E-01   0.530941E+00   0.530941E+00

   0.350740E+00   0.548518E+00   0.112353E-01   0.529705E+00   0.529705E+00

   0.351500E+00   0.548883E+00   0.113222E-01   0.528472E+00   0.528472E+00

   0.352260E+00   0.542000E+00   0.112935E-01   0.527241E+00   0.527241E+00

   0.353020E+00   0.518351E+00   0.114018E-01   0.526012E+00   0.526012E+00

   0.353780E+00   0.530631E+00   0.113896E-01   0.524785E+00   0.524785E+00

   0.354540E+00   0.535145E+00   0.114547E-01   0.523560E+00   0.523560E+00

   0.355300E+00   0.524512E+00   0.114493E-01   0.522337E+00   0.522337E+00

   0.356060E+00   0.528307E+00   0.114029E-01   0.521116E+00   0.521116E+00

   0.356820E+00   0.507641E+00   0.114814E-01   0.519897E+00   0.519897E+00

   0.357580E+00   0.505184E+00   0.114306E-01   0.518680E+00   0.518680E+00

   0.358340E+00   0.522497E+00   0.114737E-01   0.517465E+00   0.517465E+00

   0.359100E+00   0.530729E+00   0.114355E-01   0.516252E+00   0.516252E+00

   0.359860E+00   0.505971E+00   0.115377E-01   0.515041E+00   0.515041E+00

   0.360620E+00   0.532126E+00   0.116106E-01   0.513831E+00   0.513831E+00

   0.361380E+00   0.530721E+00   0.115638E-01   0.512623E+00   0.512623E+00

   0.362140E+00   0.524416E+00   0.116365E-01   0.511416E+00   0.511416E+00

   0.362900E+00   0.517724E+00   0.115557E-01   0.510211E+00   0.510211E+00

   0.363660E+00   0.516804E+00   0.116096E-01   0.509008E+00   0.509008E+00

   0.364420E+00   0.502833E+00   0.115807E-01   0.507806E+00   0.507806E+00

   0.365180E+00   0.520887E+00   0.116807E-01   0.506606E+00   0.506606E+00

   0.365940E+00   0.516442E+00   0.116671E-01   0.505407E+00   0.505407E+00

   0.366700E+00   0.514276E+00   0.116489E-01   0.504210E+00   0.504210E+00

   0.367460E+00   0.521767E+00   0.117394E-01   0.503014E+00   0.503014E+00

   0.368220E+00   0.517437E+00   0.117118E-01   0.501819E+00   0.501819E+00

   0.368980E+00   0.500521E+00   0.118135E-01   0.500626E+00   0.500626E+00

   0.369740E+00   0.504495E+00   0.118182E-01   0.499433E+00   0.499433E+00

   0.370500E+00   0.495551E+00   0.118456E-01   0.498243E+00   0.498243E+00

   0.371260E+00   0.503350E+00   0.118134E-01   0.497053E+00   0.497053E+00

   0.372020E+00   0.518570E+00   0.118743E-01   0.495865E+00   0.495865E+00

   0.372770E+00   0.500048E+00   0.118940E-01   0.494693E+00   0.494693E+00

   0.373530E+00   0.510655E+00   0.119476E-01   0.493507E+00   0.493507E+00

   0.374290E+00   0.513923E+00   0.119603E-01   0.492322E+00   0.492322E+00

   0.375050E+00   0.501933E+00   0.119951E-01   0.491138E+00   0.491138E+00

   0.375810E+00   0.496216E+00   0.120755E-01   0.489955E+00   0.489955E+00

   0.376570E+00   0.505860E+00   0.120957E-01   0.488773E+00   0.488773E+00

   0.377330E+00   0.491065E+00   0.121339E-01   0.487592E+00   0.487592E+00

   0.378090E+00   0.496287E+00   0.121983E-01   0.486412E+00   0.486412E+00

   0.378850E+00   0.486189E+00   0.123381E-01   0.485233E+00   0.485233E+00

   0.379610E+00   0.509790E+00   0.124038E-01   0.484055E+00   0.484055E+00

   0.380370E+00   0.507048E+00   0.124017E-01   0.482878E+00   0.482878E+00

   0.381130E+00   0.473159E+00   0.134136E-01   0.481702E+00   0.481702E+00

   0.381890E+00   0.466203E+00   0.138476E-01   0.480526E+00   0.480526E+00

   0.382650E+00   0.449487E+00   0.141996E-01   0.479352E+00   0.479352E+00

   0.383410E+00   0.451260E+00   0.143287E-01   0.478178E+00   0.478178E+00

   0.384170E+00   0.440403E+00   0.145806E-01   0.477005E+00   0.477005E+00

   0.384930E+00   0.428390E+00   0.144011E-01   0.475833E+00   0.475833E+00

   0.385690E+00   0.438043E+00   0.143867E-01   0.474662E+00   0.474662E+00

   0.386450E+00   0.449153E+00   0.143939E-01   0.473491E+00   0.473491E+00

   0.387210E+00   0.435748E+00   0.143646E-01   0.472321E+00   0.472321E+00

   0.387970E+00   0.477816E+00   0.143543E-01   0.471152E+00   0.471152E+00

   0.388730E+00   0.455712E+00   0.144849E-01   0.469984E+00   0.469984E+00

   0.389490E+00   0.441021E+00   0.145177E-01   0.468816E+00   0.468816E+00

   0.390250E+00   0.457378E+00   0.146289E-01   0.467649E+00   0.467649E+00

   0.391010E+00   0.453543E+00   0.146753E-01   0.466483E+00   0.466483E+00

   0.391770E+00   0.454706E+00   0.148219E-01   0.465317E+00   0.465317E+00

   0.392520E+00   0.462152E+00   0.148561E-01   0.464167E+00   0.464167E+00

   0.393280E+00   0.463651E+00   0.148803E-01   0.463003E+00   0.463003E+00

   0.394040E+00   0.450776E+00   0.150535E-01   0.461839E+00   0.461839E+00

   0.394800E+00   0.450648E+00   0.151440E-01   0.460676E+00   0.460676E+00

   0.395560E+00   0.442195E+00   0.152863E-01   0.459514E+00   0.459514E+00

   0.396320E+00   0.472376E+00   0.154546E-01   0.458352E+00   0.458352E+00

   0.397080E+00   0.453694E+00   0.153982E-01   0.457191E+00   0.457191E+00

   0.397840E+00   0.438078E+00   0.155722E-01   0.456030E+00   0.456030E+00

   0.398600E+00   0.455408E+00   0.157295E-01   0.454870E+00   0.454870E+00

   0.399360E+00   0.462025E+00   0.157894E-01   0.453710E+00   0.453710E+00

   0.400120E+00   0.445173E+00   0.158951E-01   0.452551E+00   0.452551E+00

   0.400880E+00   0.451319E+00   0.159875E-01   0.451393E+00   0.451393E+00

   0.401640E+00   0.477015E+00   0.161687E-01   0.450236E+00   0.450236E+00

   0.402400E+00   0.448678E+00   0.162700E-01   0.449078E+00   0.449078E+00

   0.403160E+00   0.437407E+00   0.163451E-01   0.447922E+00   0.447922E+00

   0.403920E+00   0.458676E+00   0.165283E-01   0.446766E+00   0.446766E+00

   0.404680E+00   0.480619E+00   0.167170E-01   0.445611E+00   0.445611E+00

   0.405440E+00   0.453282E+00   0.167574E-01   0.444456E+00   0.444456E+00

   0.406200E+00   0.441089E+00   0.168388E-01   0.443302E+00   0.443302E+00

   0.406960E+00   0.448558E+00   0.169865E-01   0.442148E+00   0.442148E+00

   0.407720E+00   0.456870E+00   0.172126E-01   0.440995E+00   0.440995E+00

   0.408480E+00   0.423400E+00   0.172028E-01   0.439843E+00   0.439843E+00

   0.409240E+00   0.435808E+00   0.173248E-01   0.438691E+00   0.438691E+00

   0.409990E+00   0.432984E+00   0.174210E-01   0.437555E+00   0.437555E+00

   0.410750E+00   0.470699E+00   0.176275E-01   0.436404E+00   0.436404E+00

   0.411510E+00   0.437141E+00   0.175184E-01   0.435254E+00   0.435254E+00

   0.412270E+00   0.417404E+00   0.177042E-01   0.434104E+00   0.434104E+00

   0.413030E+00   0.446563E+00   0.177682E-01   0.432956E+00   0.432956E+00

   0.413790E+00   0.444459E+00   0.177644E-01   0.431808E+00   0.431808E+00

   0.414550E+00   0.445298E+00   0.180626E-01   0.430660E+00   0.430660E+00

   0.415310E+00   0.451206E+00   0.179279E-01   0.429513E+00   0.429513E+00

   0.416070E+00   0.447214E+00   0.182793E-01   0.428367E+00   0.428367E+00

   0.416830E+00   0.415117E+00   0.181248E-01   0.427221E+00   0.427221E+00

   0.417590E+00   0.427091E+00   0.182611E-01   0.426076E+00   0.426076E+00

   0.418350E+00   0.432496E+00   0.184150E-01   0.424932E+00   0.424932E+00

   0.419110E+00   0.436796E+00   0.184088E-01   0.423789E+00   0.423789E+00

   0.419870E+00   0.451838E+00   0.186500E-01   0.422646E+00   0.422646E+00

   0.420630E+00   0.413790E+00   0.187621E-01   0.421504E+00   0.421504E+00

   0.421390E+00   0.419069E+00   0.188568E-01   0.420362E+00   0.420362E+00

   0.422150E+00   0.420640E+00   0.193682E-01   0.419222E+00   0.419222E+00

   0.422910E+00   0.431810E+00   0.192358E-01   0.418082E+00   0.418082E+00

   0.423670E+00   0.427702E+00   0.195434E-01   0.416942E+00   0.416942E+00

   0.424430E+00   0.397071E+00   0.197420E-01   0.415804E+00   0.415804E+00

   0.425190E+00   0.438597E+00   0.200700E-01   0.414666E+00   0.414666E+00

   0.425940E+00   0.414528E+00   0.201773E-01   0.413545E+00   0.413545E+00

   0.426700E+00   0.411577E+00   0.204276E-01   0.412409E+00   0.412409E+00

   0.427460E+00   0.398634E+00   0.206626E-01   0.411274E+00   0.411274E+00

   0.428220E+00   0.393458E+00   0.206971E-01   0.410139E+00   0.410139E+00

   0.428980E+00   0.440828E+00   0.209429E-01   0.409006E+00   0.409006E+00

   0.429740E+00   0.386606E+00   0.213472E-01   0.407873E+00   0.407873E+00

   0.430500E+00   0.421637E+00   0.216232E-01   0.406742E+00   0.406742E+00

   0.431260E+00   0.416557E+00   0.218567E-01   0.405611E+00   0.405611E+00

   0.432020E+00   0.386627E+00   0.221426E-01   0.404481E+00   0.404481E+00

   0.432780E+00   0.458471E+00   0.224595E-01   0.403352E+00   0.403352E+00

   0.433540E+00   0.429476E+00   0.228108E-01   0.402224E+00   0.402224E+00

   0.434300E+00   0.390011E+00   0.228378E-01   0.401097E+00   0.401097E+00

   0.435060E+00   0.427034E+00   0.235303E-01   0.399971E+00   0.399971E+00


           ####      Real Space Data                               ####


           Distance distribution  function of particle  


      R          P(R)      ERROR


  0.0000E+00  0.0000E+00  0.0000E+00

  0.1489E+00  0.8886E-03  0.1032E-04

  0.2979E+00  0.1740E-02  0.1975E-04

  0.4468E+00  0.2554E-02  0.2831E-04

  0.5957E+00  0.3331E-02  0.3600E-04

  0.7447E+00  0.4071E-02  0.4282E-04

  0.8936E+00  0.4775E-02  0.4879E-04

  0.1043E+01  0.5442E-02  0.5392E-04

  0.1191E+01  0.6073E-02  0.5823E-04

  0.1340E+01  0.6668E-02  0.6174E-04

  0.1489E+01  0.7227E-02  0.6446E-04

  0.1638E+01  0.7752E-02  0.6643E-04

  0.1787E+01  0.8242E-02  0.6766E-04

  0.1936E+01  0.8698E-02  0.6817E-04

  0.2085E+01  0.9120E-02  0.6802E-04

  0.2234E+01  0.9510E-02  0.6721E-04

  0.2383E+01  0.9867E-02  0.6578E-04

  0.2532E+01  0.1019E-01  0.6378E-04

  0.2681E+01  0.1049E-01  0.6124E-04

  0.2830E+01  0.1075E-01  0.5819E-04

  0.2979E+01  0.1099E-01  0.5468E-04

  0.3128E+01  0.1119E-01  0.5076E-04

  0.3277E+01  0.1137E-01  0.4647E-04

  0.3426E+01  0.1152E-01  0.4188E-04

  0.3574E+01  0.1165E-01  0.3705E-04

  0.3723E+01  0.1175E-01  0.3208E-04

  0.3872E+01  0.1182E-01  0.2711E-04

  0.4021E+01  0.1187E-01  0.2235E-04

  0.4170E+01  0.1190E-01  0.1822E-04

  0.4319E+01  0.1191E-01  0.1544E-04

  0.4468E+01  0.1189E-01  0.1496E-04

  0.4617E+01  0.1186E-01  0.1707E-04

  0.4766E+01  0.1181E-01  0.2101E-04

  0.4915E+01  0.1174E-01  0.2595E-04

  0.5064E+01  0.1165E-01  0.3137E-04

  0.5213E+01  0.1155E-01  0.3700E-04

  0.5362E+01  0.1143E-01  0.4267E-04

  0.5511E+01  0.1130E-01  0.4830E-04

  0.5660E+01  0.1115E-01  0.5380E-04

  0.5809E+01  0.1099E-01  0.5913E-04

  0.5957E+01  0.1083E-01  0.6424E-04

  0.6106E+01  0.1065E-01  0.6910E-04

  0.6255E+01  0.1046E-01  0.7367E-04

  0.6404E+01  0.1027E-01  0.7792E-04

  0.6553E+01  0.1006E-01  0.8183E-04

  0.6702E+01  0.9853E-02  0.8538E-04

  0.6851E+01  0.9639E-02  0.8854E-04

  0.7000E+01  0.9420E-02  0.9131E-04

  0.7149E+01  0.9197E-02  0.9367E-04

  0.7298E+01  0.8971E-02  0.9560E-04

  0.7447E+01  0.8743E-02  0.9710E-04

  0.7596E+01  0.8513E-02  0.9816E-04

  0.7745E+01  0.8283E-02  0.9878E-04

  0.7894E+01  0.8053E-02  0.9896E-04

  0.8043E+01  0.7823E-02  0.9870E-04

  0.8191E+01  0.7595E-02  0.9800E-04

  0.8340E+01  0.7369E-02  0.9688E-04

  0.8489E+01  0.7145E-02  0.9534E-04

  0.8638E+01  0.6924E-02  0.9340E-04

  0.8787E+01  0.6707E-02  0.9107E-04

  0.8936E+01  0.6495E-02  0.8838E-04

  0.9085E+01  0.6287E-02  0.8534E-04

  0.9234E+01  0.6083E-02  0.8199E-04

  0.9383E+01  0.5886E-02  0.7836E-04

  0.9532E+01  0.5694E-02  0.7449E-04

  0.9681E+01  0.5508E-02  0.7042E-04

  0.9830E+01  0.5329E-02  0.6621E-04

  0.9979E+01  0.5156E-02  0.6191E-04

  0.1013E+02  0.4990E-02  0.5763E-04

  0.1028E+02  0.4831E-02  0.5344E-04

  0.1043E+02  0.4680E-02  0.4947E-04

  0.1057E+02  0.4536E-02  0.4587E-04

  0.1072E+02  0.4399E-02  0.4283E-04

  0.1087E+02  0.4270E-02  0.4053E-04

  0.1102E+02  0.4148E-02  0.3915E-04

  0.1117E+02  0.4034E-02  0.3884E-04

  0.1132E+02  0.3927E-02  0.3963E-04

  0.1147E+02  0.3828E-02  0.4144E-04

  0.1162E+02  0.3736E-02  0.4413E-04

  0.1177E+02  0.3652E-02  0.4751E-04

  0.1191E+02  0.3574E-02  0.5138E-04

  0.1206E+02  0.3504E-02  0.5558E-04

  0.1221E+02  0.3440E-02  0.5997E-04

  0.1236E+02  0.3383E-02  0.6444E-04

  0.1251E+02  0.3332E-02  0.6890E-04

  0.1266E+02  0.3288E-02  0.7327E-04

  0.1281E+02  0.3249E-02  0.7750E-04

  0.1296E+02  0.3215E-02  0.8153E-04

  0.1311E+02  0.3188E-02  0.8532E-04

  0.1326E+02  0.3165E-02  0.8884E-04

  0.1340E+02  0.3146E-02  0.9205E-04

  0.1355E+02  0.3132E-02  0.9492E-04

  0.1370E+02  0.3122E-02  0.9744E-04

  0.1385E+02  0.3116E-02  0.9958E-04

  0.1400E+02  0.3113E-02  0.1013E-03

  0.1415E+02  0.3113E-02  0.1027E-03

  0.1430E+02  0.3116E-02  0.1036E-03

  0.1445E+02  0.3121E-02  0.1042E-03

  0.1460E+02  0.3128E-02  0.1043E-03

  0.1474E+02  0.3137E-02  0.1040E-03

  0.1489E+02  0.3146E-02  0.1033E-03

  0.1504E+02  0.3157E-02  0.1022E-03

  0.1519E+02  0.3168E-02  0.1007E-03

  0.1534E+02  0.3179E-02  0.9886E-04

  0.1549E+02  0.3191E-02  0.9667E-04

  0.1564E+02  0.3201E-02  0.9418E-04

  0.1579E+02  0.3212E-02  0.9141E-04

  0.1594E+02  0.3221E-02  0.8841E-04

  0.1609E+02  0.3228E-02  0.8522E-04

  0.1623E+02  0.3235E-02  0.8191E-04

  0.1638E+02  0.3239E-02  0.7854E-04

  0.1653E+02  0.3241E-02  0.7519E-04

  0.1668E+02  0.3241E-02  0.7197E-04

  0.1683E+02  0.3238E-02  0.6897E-04

  0.1698E+02  0.3233E-02  0.6631E-04

  0.1713E+02  0.3225E-02  0.6411E-04

  0.1728E+02  0.3214E-02  0.6250E-04

  0.1743E+02  0.3200E-02  0.6158E-04

  0.1757E+02  0.3182E-02  0.6143E-04

  0.1772E+02  0.3161E-02  0.6208E-04

  0.1787E+02  0.3137E-02  0.6353E-04

  0.1802E+02  0.3109E-02  0.6571E-04

  0.1817E+02  0.3077E-02  0.6853E-04

  0.1832E+02  0.3042E-02  0.7190E-04

  0.1847E+02  0.3004E-02  0.7569E-04

  0.1862E+02  0.2961E-02  0.7978E-04

  0.1877E+02  0.2916E-02  0.8407E-04

  0.1891E+02  0.2867E-02  0.8846E-04

  0.1906E+02  0.2814E-02  0.9286E-04

  0.1921E+02  0.2758E-02  0.9719E-04

  0.1936E+02  0.2699E-02  0.1014E-03

  0.1951E+02  0.2637E-02  0.1054E-03

  0.1966E+02  0.2572E-02  0.1091E-03

  0.1981E+02  0.2504E-02  0.1125E-03

  0.1996E+02  0.2434E-02  0.1156E-03

  0.2011E+02  0.2361E-02  0.1183E-03

  0.2026E+02  0.2286E-02  0.1206E-03

  0.2040E+02  0.2209E-02  0.1224E-03

  0.2055E+02  0.2130E-02  0.1237E-03

  0.2070E+02  0.2049E-02  0.1246E-03

  0.2085E+02  0.1967E-02  0.1249E-03

  0.2100E+02  0.1884E-02  0.1248E-03

  0.2115E+02  0.1800E-02  0.1241E-03

  0.2130E+02  0.1716E-02  0.1228E-03

  0.2145E+02  0.1631E-02  0.1211E-03

  0.2160E+02  0.1546E-02  0.1189E-03

  0.2174E+02  0.1462E-02  0.1161E-03

  0.2189E+02  0.1377E-02  0.1130E-03

  0.2204E+02  0.1294E-02  0.1094E-03

  0.2219E+02  0.1211E-02  0.1054E-03

  0.2234E+02  0.1130E-02  0.1012E-03

  0.2249E+02  0.1050E-02  0.9669E-04

  0.2264E+02  0.9714E-03  0.9211E-04

  0.2279E+02  0.8950E-03  0.8753E-04

  0.2294E+02  0.8207E-03  0.8312E-04

  0.2309E+02  0.7488E-03  0.7905E-04

  0.2323E+02  0.6795E-03  0.7553E-04

  0.2338E+02  0.6129E-03  0.7279E-04

  0.2353E+02  0.5491E-03  0.7105E-04

  0.2368E+02  0.4885E-03  0.7048E-04

  0.2383E+02  0.4311E-03  0.7120E-04

  0.2398E+02  0.3770E-03  0.7320E-04

  0.2413E+02  0.3264E-03  0.7640E-04

  0.2428E+02  0.2792E-03  0.8062E-04

  0.2443E+02  0.2357E-03  0.8565E-04

  0.2457E+02  0.1958E-03  0.9127E-04

  0.2472E+02  0.1596E-03  0.9724E-04

  0.2487E+02  0.1270E-03  0.1034E-03

  0.2502E+02  0.9803E-04  0.1095E-03

  0.2517E+02  0.7263E-04  0.1154E-03

  0.2532E+02  0.5074E-04  0.1209E-03

  0.2547E+02  0.3223E-04  0.1259E-03

  0.2562E+02  0.1698E-04  0.1302E-03

  0.2577E+02  0.4826E-05  0.1337E-03

  0.2591E+02 -0.4412E-05  0.1363E-03

  0.2606E+02 -0.1095E-04  0.1378E-03

  0.2621E+02 -0.1503E-04  0.1381E-03

  0.2636E+02 -0.1693E-04  0.1371E-03

  0.2651E+02 -0.1694E-04  0.1346E-03

  0.2666E+02 -0.1540E-04  0.1305E-03

  0.2681E+02 -0.1266E-04  0.1247E-03

  0.2696E+02 -0.9105E-05  0.1170E-03

  0.2711E+02 -0.5158E-05  0.1073E-03

  0.2726E+02 -0.1260E-05  0.9552E-04

  0.2740E+02  0.2117E-05  0.8146E-04

  0.2755E+02  0.4473E-05  0.6502E-04

  0.2770E+02  0.5279E-05  0.4605E-04

  0.2785E+02  0.3982E-05  0.2442E-04

  0.2800E+02  0.0000E+00  0.0000E+00
```
