## Supplementary material for "LEA_4 motifs function alone and in conjunction with synergistic cosolutes to protect a labile enzyme during desiccation": File S1: Ornithine 4.dat

```
### DATA:
#
# 555
#      Q             I(Q)           Error     
1.40600000E-02  6.00721538E-01  8.08880609E-01
1.48200000E-02  8.34622731E-01  6.45159740E-01
1.55800000E-02  4.64693731E-01  5.04820781E-01
1.63400000E-02  1.36565692E-01  3.65930213E-01
1.71000000E-02  2.94584231E-01  2.90344353E-01
1.78600000E-02  2.95489269E-01  2.01713559E-01
1.86200000E-02  3.25340923E-01  1.38586394E-01
1.93800000E-02  4.04046269E-01  1.08015732E-01
2.01400000E-02  3.84566923E-01  8.58270659E-02
2.09000000E-02  3.79842808E-01  7.37461723E-02
2.16600000E-02  2.66960500E-01  6.46914733E-02
2.24200000E-02  3.97294846E-01  5.87797661E-02
2.31800000E-02  3.15552308E-01  5.69694075E-02
2.39500000E-02  3.25681423E-01  5.39937297E-02
2.47100000E-02  2.77471038E-01  5.32810827E-02
2.54700000E-02  3.06397769E-01  5.00398277E-02
2.62300000E-02  3.40271000E-01  4.93096327E-02
2.69900000E-02  3.37684000E-01  4.81785432E-02
2.77500000E-02  3.72111577E-01  4.66086111E-02
2.85100000E-02  3.78647462E-01  4.55865614E-02
2.92700000E-02  3.31372846E-01  4.47849958E-02
3.00300000E-02  3.11815000E-01  4.30737485E-02
3.07900000E-02  3.72232846E-01  4.27361955E-02
3.15500000E-02  3.36508462E-01  4.15635095E-02
3.23100000E-02  2.43074769E-01  4.02914298E-02
3.30700000E-02  3.04981269E-01  3.96813806E-02
3.38300000E-02  3.36434385E-01  3.91735919E-02
3.45900000E-02  3.38097615E-01  3.81205518E-02
3.53500000E-02  2.87991000E-01  3.73161596E-02
3.61100000E-02  3.59887885E-01  3.67562058E-02
3.68700000E-02  3.26173346E-01  3.62497334E-02
3.76300000E-02  3.11937692E-01  3.61727721E-02
3.83900000E-02  3.42468346E-01  3.52474952E-02
3.91500000E-02  3.52849769E-01  3.50642234E-02
3.99100000E-02  3.83125577E-01  3.42061231E-02
4.06700000E-02  3.40362115E-01  3.39907089E-02
4.14300000E-02  3.19249308E-01  3.30550497E-02
4.21900000E-02  3.43441269E-01  3.31171478E-02
4.29500000E-02  3.45673115E-01  3.28258679E-02
4.37100000E-02  4.02045346E-01  3.17774149E-02
4.44700000E-02  4.14207308E-01  3.13315479E-02
4.52300000E-02  3.67814462E-01  3.09736014E-02
4.59900000E-02  3.50344731E-01  3.01521036E-02
4.67500000E-02  3.27135346E-01  2.95588885E-02
4.75100000E-02  3.37721154E-01  2.97240378E-02
4.82700000E-02  3.24829423E-01  2.95991047E-02
4.90300000E-02  3.09544038E-01  2.95767285E-02
4.97900000E-02  3.60695462E-01  2.90723203E-02
5.05500000E-02  3.82167615E-01  2.88665902E-02
5.13100000E-02  3.68451154E-01  2.84668735E-02
5.20700000E-02  3.38265538E-01  2.82823931E-02
5.28300000E-02  3.84928115E-01  2.80881719E-02
5.35900000E-02  3.11269731E-01  2.75388111E-02
5.43500000E-02  3.25736962E-01  2.73175285E-02
5.51100000E-02  2.92091615E-01  2.73730066E-02
5.58700000E-02  3.36954538E-01  2.68855528E-02
5.66300000E-02  3.16520769E-01  2.66815639E-02
5.73900000E-02  3.36266346E-01  2.65724747E-02
5.81500000E-02  3.59032000E-01  2.62176189E-02
5.89100000E-02  3.67860808E-01  2.60529732E-02
5.96700000E-02  3.44550346E-01  2.61132503E-02
6.04300000E-02  2.90811615E-01  2.54686731E-02
6.11900000E-02  3.80651654E-01  2.57338075E-02
6.19500000E-02  2.95522692E-01  2.52056325E-02
6.27100000E-02  3.18397731E-01  2.53419380E-02
6.34700000E-02  3.27042808E-01  2.48399218E-02
6.42300000E-02  3.42788346E-01  2.50020970E-02
6.49900000E-02  2.94719615E-01  2.44953911E-02
6.57500000E-02  3.26748192E-01  2.43285252E-02
6.65100000E-02  2.83944346E-01  2.42415821E-02
6.72700000E-02  2.75745962E-01  2.38963970E-02
6.80300000E-02  2.97606577E-01  2.39938926E-02
6.87900000E-02  3.05923192E-01  2.37304390E-02
6.95500000E-02  3.25833308E-01  2.35387359E-02
7.03100000E-02  3.19643962E-01  2.34704631E-02
7.10700000E-02  3.13350231E-01  2.31580050E-02
7.18300000E-02  3.12612538E-01  2.30951730E-02
7.25900000E-02  3.60165115E-01  2.26528893E-02
7.33500000E-02  2.99642808E-01  2.28816264E-02
7.41200000E-02  3.43817192E-01  2.24959048E-02
7.48800000E-02  2.94491192E-01  2.25610880E-02
7.56400000E-02  3.32144192E-01  2.22257549E-02
7.64000000E-02  2.98138462E-01  2.22317884E-02
7.71600000E-02  2.98916500E-01  2.20384293E-02
7.79200000E-02  3.43708731E-01  2.18736255E-02
7.86800000E-02  3.06454731E-01  2.18568004E-02
7.94400000E-02  3.00276385E-01  2.15949311E-02
8.02000000E-02  3.53734423E-01  2.17525654E-02
8.09600000E-02  2.96814500E-01  2.14587743E-02
8.17200000E-02  3.14064462E-01  2.13409099E-02
8.24800000E-02  3.47761115E-01  2.11831955E-02
8.32400000E-02  2.56544000E-01  2.11821857E-02
8.40000000E-02  3.15603192E-01  2.08437544E-02
8.47600000E-02  3.02316692E-01  2.08861587E-02
8.55200000E-02  3.05093346E-01  2.08368996E-02
8.62800000E-02  2.81970731E-01  2.10067303E-02
8.70400000E-02  3.09156923E-01  2.15201887E-02
8.78000000E-02  3.47509846E-01  2.18354193E-02
8.85600000E-02  3.27564077E-01  2.21949327E-02
8.93200000E-02  2.62953077E-01  2.21923570E-02
9.00800000E-02  3.42868308E-01  2.24785123E-02
9.08400000E-02  3.08212077E-01  2.26477536E-02
9.16000000E-02  2.93717808E-01  2.29328079E-02
9.23600000E-02  2.84321462E-01  2.28478996E-02
9.31200000E-02  3.17011423E-01  2.28738931E-02
9.38800000E-02  2.71656615E-01  2.30155380E-02
9.46400000E-02  3.08388846E-01  2.31095948E-02
9.54000000E-02  3.08460577E-01  2.31110334E-02
9.61600000E-02  3.06129462E-01  2.32584850E-02
9.69200000E-02  2.81819077E-01  2.26803265E-02
9.76800000E-02  2.93484346E-01  2.29066175E-02
9.84400000E-02  2.98636462E-01  2.28770733E-02
9.92000000E-02  2.73415346E-01  2.30620571E-02
9.99600000E-02  2.60188962E-01  2.29300901E-02
1.00720000E-01  2.97347154E-01  2.22963787E-02
1.01480000E-01  2.93948115E-01  2.15368331E-02
1.02240000E-01  3.23856654E-01  2.13925247E-02
1.03000000E-01  2.71161923E-01  2.10644415E-02
1.03760000E-01  2.97065115E-01  2.09089050E-02
1.04520000E-01  2.89882615E-01  2.05362728E-02
1.05280000E-01  3.13063269E-01  2.02668924E-02
1.06040000E-01  2.99228654E-01  2.03051948E-02
1.06800000E-01  3.06097000E-01  2.00161231E-02
1.07560000E-01  2.98498115E-01  1.99494268E-02
1.08320000E-01  2.55508923E-01  1.98391569E-02
1.09080000E-01  3.00857308E-01  1.96637872E-02
1.09840000E-01  2.62653654E-01  1.95933031E-02
1.10600000E-01  2.99166154E-01  1.96920426E-02
1.11360000E-01  2.85189500E-01  1.96709350E-02
1.12120000E-01  2.96062538E-01  1.96211762E-02
1.12880000E-01  2.90958885E-01  1.94120646E-02
1.13640000E-01  2.39818462E-01  1.91257835E-02
1.14400000E-01  2.74874962E-01  1.90933975E-02
1.15160000E-01  3.04190962E-01  1.89648478E-02
1.15920000E-01  2.69174692E-01  1.88930511E-02
1.16680000E-01  2.94678731E-01  1.87896533E-02
1.17440000E-01  2.61113654E-01  1.86658767E-02
1.18200000E-01  2.99446038E-01  1.85749191E-02
1.18960000E-01  2.77307192E-01  1.84289717E-02
1.19720000E-01  2.83245692E-01  1.84163060E-02
1.20480000E-01  2.99901154E-01  1.82946251E-02
1.21240000E-01  2.63122308E-01  1.81780936E-02
1.22000000E-01  2.69179808E-01  1.80676184E-02
1.22760000E-01  2.54729538E-01  1.79430019E-02
1.23520000E-01  2.80256308E-01  1.79507882E-02
1.24280000E-01  2.73967154E-01  1.77391849E-02
1.25040000E-01  2.48464808E-01  1.76934614E-02
1.25800000E-01  2.31979000E-01  1.74370860E-02
1.26560000E-01  2.68411385E-01  1.75685573E-02
1.27320000E-01  2.84058538E-01  1.74765043E-02
1.28080000E-01  2.49172615E-01  1.72885198E-02
1.28840000E-01  2.84277077E-01  1.73172471E-02
1.29600000E-01  2.80302615E-01  1.71679614E-02
1.30360000E-01  2.82753962E-01  1.71644226E-02
1.31120000E-01  2.52611885E-01  1.70167600E-02
1.31880000E-01  2.67122308E-01  1.68433588E-02
1.32640000E-01  2.39364346E-01  1.68496026E-02
1.33400000E-01  2.93371654E-01  1.66326028E-02
1.34160000E-01  2.46372500E-01  1.66219171E-02
1.34920000E-01  2.45632308E-01  1.62989628E-02
1.35680000E-01  2.34161731E-01  1.64393967E-02
1.36440000E-01  2.52542462E-01  1.64124655E-02
1.37200000E-01  2.73163346E-01  1.63234927E-02
1.37960000E-01  2.33692577E-01  1.62186625E-02
1.38730000E-01  2.58837231E-01  1.61432749E-02
1.39490000E-01  2.34001500E-01  1.61579017E-02
1.40250000E-01  2.59797962E-01  1.60697934E-02
1.41010000E-01  2.46694500E-01  1.60539008E-02
1.41770000E-01  2.50236846E-01  1.59351210E-02
1.42530000E-01  2.32329500E-01  1.59873955E-02
1.43290000E-01  2.65177500E-01  1.57730604E-02
1.44050000E-01  2.55970077E-01  1.58468126E-02
1.44810000E-01  2.59427269E-01  1.57135873E-02
1.45570000E-01  2.82518385E-01  1.58071552E-02
1.46330000E-01  2.45544385E-01  1.56704605E-02
1.47090000E-01  2.53417000E-01  1.56124685E-02
1.47850000E-01  2.39248423E-01  1.55765280E-02
1.48610000E-01  2.54430577E-01  1.55319246E-02
1.49370000E-01  2.62960038E-01  1.54892238E-02
1.50130000E-01  2.60896269E-01  1.53779456E-02
1.50890000E-01  2.17103154E-01  1.54123544E-02
1.51650000E-01  2.52249385E-01  1.52201625E-02
1.52410000E-01  2.44692423E-01  1.52385872E-02
1.53170000E-01  2.22686577E-01  1.51209982E-02
1.53930000E-01  2.26295385E-01  1.51938560E-02
1.54690000E-01  2.33761192E-01  1.50077507E-02
1.55450000E-01  2.41758462E-01  1.50598776E-02
1.56210000E-01  2.07687654E-01  1.49702475E-02
1.56970000E-01  2.33384423E-01  1.49877948E-02
1.57730000E-01  2.55011308E-01  1.48772143E-02
1.58490000E-01  2.41953038E-01  1.48199961E-02
1.59250000E-01  2.25356731E-01  1.48507540E-02
1.60010000E-01  2.51710346E-01  1.47628276E-02
1.60770000E-01  2.45724923E-01  1.47714361E-02
1.61530000E-01  2.10637000E-01  1.46697382E-02
1.62290000E-01  2.54986269E-01  1.46420801E-02
1.63050000E-01  2.19076846E-01  1.44261497E-02
1.63810000E-01  2.15618308E-01  1.44427185E-02
1.64570000E-01  2.48704462E-01  1.44730519E-02
1.65330000E-01  2.37529731E-01  1.44386261E-02
1.66090000E-01  2.27083769E-01  1.43721798E-02
1.66850000E-01  2.26523462E-01  1.43203587E-02
1.67610000E-01  2.40052923E-01  1.42662761E-02
1.68370000E-01  2.10518846E-01  1.42408082E-02
1.69130000E-01  2.08666192E-01  1.41660388E-02
1.69890000E-01  2.07992385E-01  1.41462444E-02
1.70650000E-01  2.14467231E-01  1.40571365E-02
1.71410000E-01  2.33280769E-01  1.40953357E-02
1.72170000E-01  2.26778885E-01  1.40091140E-02
1.72930000E-01  2.07035154E-01  1.40616096E-02
1.73690000E-01  2.35504538E-01  1.39848974E-02
1.74450000E-01  2.33351654E-01  1.39640328E-02
1.75210000E-01  2.09420192E-01  1.41022790E-02
1.75970000E-01  2.06133846E-01  1.43326984E-02
1.76730000E-01  2.00284654E-01  1.44861215E-02
1.77490000E-01  2.19111077E-01  1.44963891E-02
1.78250000E-01  2.10860077E-01  1.46940264E-02
1.79010000E-01  1.92321462E-01  1.48054289E-02
1.79770000E-01  2.40740846E-01  1.49144504E-02
1.80530000E-01  1.88942000E-01  1.48712526E-02
1.81290000E-01  1.91760615E-01  1.50440871E-02
1.82050000E-01  2.13793346E-01  1.50478900E-02
1.82810000E-01  2.15618077E-01  1.50047941E-02
1.83570000E-01  2.13402269E-01  1.51547342E-02
1.84330000E-01  2.17519500E-01  1.52410538E-02
1.85090000E-01  2.08217346E-01  1.52386373E-02
1.85850000E-01  2.29049731E-01  1.52818511E-02
1.86610000E-01  2.02709077E-01  1.53256090E-02
1.87370000E-01  2.07301885E-01  1.53941162E-02
1.88130000E-01  2.14192000E-01  1.54084312E-02
1.88890000E-01  2.11739654E-01  1.53770380E-02
1.89650000E-01  1.97053385E-01  1.54075390E-02
1.90410000E-01  2.01656923E-01  1.54015603E-02
1.91170000E-01  1.98183962E-01  1.54749757E-02
1.91930000E-01  2.21014808E-01  1.55303123E-02
1.92690000E-01  2.12018769E-01  1.55426969E-02
1.93450000E-01  1.90092962E-01  1.55633868E-02
1.94210000E-01  1.84088269E-01  1.56401084E-02
1.94970000E-01  1.75493962E-01  1.55505089E-02
1.95730000E-01  2.03299923E-01  1.56980586E-02
1.96490000E-01  2.06793423E-01  1.56456831E-02
1.97250000E-01  2.07649654E-01  1.57189841E-02
1.98010000E-01  1.57136346E-01  1.56654329E-02
1.98770000E-01  1.97377731E-01  1.58228599E-02
1.99530000E-01  1.90532423E-01  1.57966736E-02
2.00290000E-01  2.13323385E-01  1.57924867E-02
2.01050000E-01  1.91754154E-01  1.58087917E-02
2.01810000E-01  2.10441115E-01  1.57048105E-02
2.02570000E-01  1.79472769E-01  1.56440126E-02
2.03330000E-01  1.78570731E-01  1.56796360E-02
2.04090000E-01  1.86243654E-01  1.56937677E-02
2.04850000E-01  2.11731769E-01  1.57754974E-02
2.05610000E-01  1.97789577E-01  1.57362784E-02
2.06370000E-01  1.87025615E-01  1.57557361E-02
2.07130000E-01  1.84241423E-01  1.57975070E-02
2.07890000E-01  1.90935192E-01  1.58181989E-02
2.08650000E-01  2.01359769E-01  1.58256697E-02
2.09410000E-01  2.02911038E-01  1.58281485E-02
2.10170000E-01  1.98473308E-01  1.58044897E-02
2.10930000E-01  2.07702654E-01  1.58497934E-02
2.11690000E-01  1.74301154E-01  1.58538310E-02
2.12450000E-01  1.85846654E-01  1.57969961E-02
2.13210000E-01  1.82586846E-01  1.57597797E-02
2.13970000E-01  1.73266462E-01  1.56456972E-02
2.14730000E-01  1.89748846E-01  1.57972331E-02
2.15490000E-01  1.99303808E-01  1.57412679E-02
2.16250000E-01  1.92409731E-01  1.57684197E-02
2.17010000E-01  2.00713692E-01  1.57252526E-02
2.17770000E-01  1.72657000E-01  1.55636195E-02
2.18530000E-01  1.65089346E-01  1.56952868E-02
2.19290000E-01  1.53748654E-01  1.54528707E-02
2.20050000E-01  1.64317538E-01  1.56507644E-02
2.20810000E-01  1.74331346E-01  1.54924417E-02
2.21570000E-01  1.67391769E-01  1.54683788E-02
2.22330000E-01  1.54173731E-01  1.53815589E-02
2.23090000E-01  1.48208308E-01  1.53488923E-02
2.23850000E-01  1.72625962E-01  1.53500204E-02
2.24610000E-01  1.86371808E-01  1.52102830E-02
2.25370000E-01  1.78232500E-01  1.51753811E-02
2.26130000E-01  1.79987846E-01  1.50062541E-02
2.26890000E-01  1.91350500E-01  1.50577193E-02
2.27650000E-01  2.17299000E-01  1.49301984E-02
2.28410000E-01  1.50992462E-01  1.48815205E-02
2.29170000E-01  1.71607192E-01  1.48590896E-02
2.29930000E-01  1.61659269E-01  1.48406143E-02
2.30690000E-01  1.82711538E-01  1.47517757E-02
2.31450000E-01  1.76203000E-01  1.46457209E-02
2.32210000E-01  1.61668346E-01  1.47249118E-02
2.32970000E-01  1.72239500E-01  1.46471528E-02
2.33730000E-01  1.88792769E-01  1.45932337E-02
2.34490000E-01  1.44389731E-01  1.45231062E-02
2.35250000E-01  1.74313962E-01  1.44663566E-02
2.36010000E-01  1.68181654E-01  1.43678736E-02
2.36770000E-01  1.79134115E-01  1.44235751E-02
2.37530000E-01  1.52116654E-01  1.43563414E-02
2.38290000E-01  1.76947346E-01  1.42536420E-02
2.39050000E-01  1.53677077E-01  1.41824848E-02
2.39810000E-01  1.78605731E-01  1.40714446E-02
2.40570000E-01  1.60621231E-01  1.40675314E-02
2.41330000E-01  1.81761962E-01  1.40848444E-02
2.42090000E-01  1.44079346E-01  1.40069898E-02
2.42850000E-01  1.68951346E-01  1.40102078E-02
2.43610000E-01  1.38447577E-01  1.38669108E-02
2.44370000E-01  1.82462769E-01  1.39743502E-02
2.45130000E-01  1.52522115E-01  1.38783973E-02
2.45890000E-01  1.62784423E-01  1.38414544E-02
2.46650000E-01  1.48560231E-01  1.37544224E-02
2.47410000E-01  1.72529115E-01  1.37431448E-02
2.48170000E-01  1.36852962E-01  1.36696177E-02
2.48930000E-01  1.95201654E-01  1.36875083E-02
2.49690000E-01  1.87789962E-01  1.36088483E-02
2.50450000E-01  1.50604000E-01  1.35123391E-02
2.51210000E-01  1.74320731E-01  1.35011749E-02
2.51970000E-01  1.37533962E-01  1.34487551E-02
2.52730000E-01  1.23037192E-01  1.35128207E-02
2.53490000E-01  1.65037577E-01  1.33311029E-02
2.54250000E-01  1.55703769E-01  1.32705125E-02
2.55010000E-01  1.63147000E-01  1.32741571E-02
2.55770000E-01  1.54416346E-01  1.32553206E-02
2.56530000E-01  1.56652731E-01  1.32256584E-02
2.57290000E-01  1.14614962E-01  1.32564309E-02
2.58050000E-01  1.28808192E-01  1.32319815E-02
2.58810000E-01  1.58298500E-01  1.31236158E-02
2.59570000E-01  1.19867154E-01  1.30728278E-02
2.60330000E-01  1.56695269E-01  1.30881022E-02
2.61090000E-01  1.45406077E-01  1.30842385E-02
2.61850000E-01  1.51605423E-01  1.29346345E-02
2.62610000E-01  1.59025154E-01  1.30025823E-02
2.63370000E-01  1.60935346E-01  1.28958923E-02
2.64130000E-01  1.26158615E-01  1.29425206E-02
2.64890000E-01  1.36460231E-01  1.27820266E-02
2.65650000E-01  1.46552962E-01  1.27717194E-02
2.66410000E-01  1.27133192E-01  1.27321687E-02
2.67170000E-01  1.54026462E-01  1.26940469E-02
2.67930000E-01  1.54711115E-01  1.26908831E-02
2.68690000E-01  1.55802538E-01  1.27179120E-02
2.69450000E-01  1.31603692E-01  1.27345017E-02
2.70210000E-01  1.24884577E-01  1.25884969E-02
2.70970000E-01  1.24854962E-01  1.25711484E-02
2.71720000E-01  1.47865192E-01  1.25732380E-02
2.72480000E-01  1.38261192E-01  1.25211630E-02
2.73240000E-01  1.28768808E-01  1.24475804E-02
2.74000000E-01  1.45926500E-01  1.24816105E-02
2.74760000E-01  1.21672423E-01  1.23959235E-02
2.75520000E-01  1.21872154E-01  1.24195037E-02
2.76280000E-01  1.21441615E-01  1.23306839E-02
2.77040000E-01  1.34785231E-01  1.23401333E-02
2.77800000E-01  1.25454846E-01  1.23467959E-02
2.78560000E-01  1.20950538E-01  1.22655398E-02
2.79320000E-01  1.26174308E-01  1.21994953E-02
2.80080000E-01  1.29571615E-01  1.21647622E-02
2.80840000E-01  1.38225192E-01  1.21900025E-02
2.81600000E-01  1.39967000E-01  1.20972067E-02
2.82360000E-01  1.15976692E-01  1.21630902E-02
2.83120000E-01  1.26191923E-01  1.21295094E-02
2.83880000E-01  1.37272577E-01  1.20881165E-02
2.84640000E-01  1.43794154E-01  1.20457617E-02
2.85400000E-01  1.33620192E-01  1.20367694E-02
2.86160000E-01  1.32789538E-01  1.21389960E-02
2.86920000E-01  1.23355577E-01  1.20929416E-02
2.87680000E-01  1.20043346E-01  1.20607030E-02
2.88440000E-01  1.25585808E-01  1.20927561E-02
2.89200000E-01  1.22160962E-01  1.20935260E-02
2.89960000E-01  1.41359769E-01  1.20803617E-02
2.90720000E-01  1.20434423E-01  1.20681278E-02
2.91480000E-01  1.38310885E-01  1.20749651E-02
2.92240000E-01  1.16394154E-01  1.21636691E-02
2.93000000E-01  1.41071962E-01  1.21574549E-02
2.93760000E-01  1.21974885E-01  1.21864545E-02
2.94520000E-01  1.37597615E-01  1.20979702E-02
2.95280000E-01  1.25296192E-01  1.21390043E-02
2.96040000E-01  1.28832385E-01  1.21758029E-02
2.96800000E-01  1.28665846E-01  1.21620601E-02
2.97560000E-01  1.16803538E-01  1.21294849E-02
2.98320000E-01  1.11686462E-01  1.22101019E-02
2.99080000E-01  1.40295538E-01  1.21985584E-02
2.99840000E-01  1.51404846E-01  1.21444622E-02
3.00600000E-01  1.21974846E-01  1.21889076E-02
3.01360000E-01  1.12072538E-01  1.20579558E-02
3.02120000E-01  1.30899654E-01  1.20968896E-02
3.02880000E-01  1.39496000E-01  1.20184639E-02
3.03640000E-01  1.26030346E-01  1.19748239E-02
3.04400000E-01  1.04190885E-01  1.19399335E-02
3.05160000E-01  1.28377769E-01  1.20964920E-02
3.05920000E-01  1.43933038E-01  1.21886999E-02
3.06680000E-01  1.20552846E-01  1.21343592E-02
3.07440000E-01  1.27240538E-01  1.22363521E-02
3.08200000E-01  1.13723385E-01  1.21988169E-02
3.08960000E-01  1.35426385E-01  1.22440804E-02
3.09720000E-01  1.17554308E-01  1.23143374E-02
3.10480000E-01  1.05046615E-01  1.23371849E-02
3.11240000E-01  1.12883654E-01  1.22731096E-02
3.12000000E-01  1.12346115E-01  1.22744907E-02
3.12760000E-01  1.05283692E-01  1.23087714E-02
3.13520000E-01  1.26655154E-01  1.23124091E-02
3.14280000E-01  1.24671731E-01  1.23345700E-02
3.15040000E-01  1.08953231E-01  1.22942432E-02
3.15800000E-01  1.11558846E-01  1.23044359E-02
3.16560000E-01  1.29857692E-01  1.24454331E-02
3.17320000E-01  1.09340615E-01  1.25069496E-02
3.18080000E-01  1.18516846E-01  1.26092474E-02
3.18830000E-01  1.21406192E-01  1.25605013E-02
3.19590000E-01  1.11576077E-01  1.26694030E-02
3.20350000E-01  1.00512038E-01  1.26715512E-02
3.21110000E-01  9.40073462E-02  1.27008563E-02
3.21870000E-01  1.06356346E-01  1.27327111E-02
3.22630000E-01  1.23357000E-01  1.28237839E-02
3.23390000E-01  1.07141192E-01  1.28464828E-02
3.24150000E-01  1.10586308E-01  1.28747893E-02
3.24910000E-01  1.10462731E-01  1.30400561E-02
3.25670000E-01  1.17600231E-01  1.29088655E-02
3.26430000E-01  1.04935346E-01  1.29994558E-02
3.27190000E-01  1.06923192E-01  1.30126307E-02
3.27950000E-01  1.16111692E-01  1.30068273E-02
3.28710000E-01  1.00831885E-01  1.29653059E-02
3.29470000E-01  1.09020346E-01  1.29392962E-02
3.30230000E-01  9.90633462E-02  1.30023594E-02
3.30990000E-01  9.35773846E-02  1.29733579E-02
3.31750000E-01  1.17918731E-01  1.30270097E-02
3.32510000E-01  1.00801077E-01  1.30499402E-02
3.33270000E-01  1.19565077E-01  1.30568294E-02
3.34030000E-01  1.17436692E-01  1.30936146E-02
3.34790000E-01  1.25961538E-01  1.30916034E-02
3.35550000E-01  1.07051808E-01  1.31200331E-02
3.36310000E-01  8.66004615E-02  1.31531966E-02
3.37070000E-01  1.22114923E-01  1.31635018E-02
3.37830000E-01  9.35007692E-02  1.31457943E-02
3.38590000E-01  1.15051346E-01  1.31848038E-02
3.39350000E-01  1.16204000E-01  1.32183697E-02
3.40110000E-01  9.89286923E-02  1.31746276E-02
3.40870000E-01  1.23283038E-01  1.33146952E-02
3.41630000E-01  9.45077692E-02  1.32644117E-02
3.42390000E-01  8.04942692E-02  1.32985722E-02
3.43150000E-01  1.12473115E-01  1.32859131E-02
3.43910000E-01  1.00930423E-01  1.33516095E-02
3.44670000E-01  1.23603385E-01  1.33147904E-02
3.45430000E-01  8.96175000E-02  1.33480205E-02
3.46190000E-01  8.30420385E-02  1.33387552E-02
3.46950000E-01  1.14600692E-01  1.32692356E-02
3.47710000E-01  1.09389962E-01  1.34054514E-02
3.48470000E-01  9.66759615E-02  1.33644265E-02
3.49220000E-01  1.11311000E-01  1.34129916E-02
3.49980000E-01  1.28352038E-01  1.31066095E-02
3.50740000E-01  1.17726538E-01  1.30537040E-02
3.51500000E-01  1.01485115E-01  1.28779271E-02
3.52260000E-01  1.01147538E-01  1.27961470E-02
3.53020000E-01  1.17947923E-01  1.26501991E-02
3.53780000E-01  1.01402615E-01  1.27672340E-02
3.54540000E-01  1.00076577E-01  1.29341289E-02
3.55300000E-01  9.21320385E-02  1.29058332E-02
3.56060000E-01  1.03536077E-01  1.29522685E-02
3.56820000E-01  1.03835654E-01  1.29900899E-02
3.57580000E-01  9.29601923E-02  1.30175250E-02
3.58340000E-01  1.08083423E-01  1.29982170E-02
3.59100000E-01  9.06271538E-02  1.30583690E-02
3.59860000E-01  9.09236923E-02  1.30648569E-02
3.60620000E-01  9.38793077E-02  1.30876457E-02
3.61380000E-01  1.09022154E-01  1.30994056E-02
3.62140000E-01  8.67656538E-02  1.30582229E-02
3.62900000E-01  9.94286923E-02  1.31422390E-02
3.63660000E-01  7.88486154E-02  1.31651034E-02
3.64420000E-01  9.52294615E-02  1.32214166E-02
3.65180000E-01  1.03342962E-01  1.32219014E-02
3.65940000E-01  9.23277308E-02  1.32982335E-02
3.66700000E-01  1.21369615E-01  1.33546791E-02
3.67460000E-01  1.14501962E-01  1.32609928E-02
3.68220000E-01  1.07008269E-01  1.33248478E-02
3.68980000E-01  8.43393077E-02  1.34388497E-02
3.69740000E-01  1.13671462E-01  1.34549344E-02
3.70500000E-01  9.23339615E-02  1.34815965E-02
3.71260000E-01  8.68908077E-02  1.34779200E-02
3.72020000E-01  1.03557769E-01  1.36050505E-02
3.72770000E-01  9.83975385E-02  1.37297310E-02
3.73530000E-01  8.72254231E-02  1.37960612E-02
3.74290000E-01  8.38802308E-02  1.38315403E-02
3.75050000E-01  8.52309231E-02  1.39724495E-02
3.75810000E-01  1.01280462E-01  1.40040994E-02
3.76570000E-01  1.10335692E-01  1.41869291E-02
3.77330000E-01  1.08025038E-01  1.41632892E-02
3.78090000E-01  1.01659192E-01  1.43665936E-02
3.78850000E-01  8.56903077E-02  1.43861025E-02
3.79610000E-01  9.53432692E-02  1.45113763E-02
3.80370000E-01  7.45556154E-02  1.46164735E-02
3.81130000E-01  8.66136154E-02  1.46123143E-02
3.81890000E-01  7.35416923E-02  1.46954242E-02
3.82650000E-01  8.85336923E-02  1.48327401E-02
3.83410000E-01  1.08916077E-01  1.50034778E-02
3.84170000E-01  1.06243615E-01  1.50222203E-02
3.84930000E-01  1.01472115E-01  1.51398518E-02
3.85690000E-01  1.02230538E-01  1.52144767E-02
3.86450000E-01  1.20069500E-01  1.54622756E-02
3.87210000E-01  9.38019615E-02  1.54371511E-02
3.87970000E-01  7.67063462E-02  1.56934141E-02
3.88730000E-01  9.87466154E-02  1.55674225E-02
3.89490000E-01  9.50905000E-02  1.57386086E-02
3.90250000E-01  7.71193462E-02  1.59567675E-02
3.91010000E-01  8.15405000E-02  1.59549811E-02
3.91770000E-01  8.95316538E-02  1.60849682E-02
3.92520000E-01  7.35534231E-02  1.62142549E-02
3.93280000E-01  9.90126154E-02  1.61737174E-02
3.94040000E-01  9.12824231E-02  1.63591998E-02
3.94800000E-01  7.41154615E-02  1.64464278E-02
3.95560000E-01  8.71327308E-02  1.66177356E-02
3.96320000E-01  8.21855385E-02  1.67059458E-02
3.97080000E-01  1.06235192E-01  1.67783475E-02
3.97840000E-01  8.94852692E-02  1.70325157E-02
3.98600000E-01  1.10714846E-01  1.70061038E-02
3.99360000E-01  4.57998462E-02  1.72517642E-02
4.00120000E-01  6.53282692E-02  1.71057543E-02
4.00880000E-01  9.87547692E-02  1.73944518E-02
4.01640000E-01  1.07473038E-01  1.74147281E-02
4.02400000E-01  8.67022308E-02  1.76263709E-02
4.03160000E-01  8.29218846E-02  1.76604262E-02
4.03920000E-01  8.52332308E-02  3.03906609E-01
4.04680000E-01  8.95825000E-02  1.78832543E-02
4.05440000E-01  1.13437115E-01  1.78182607E-02
4.06200000E-01  7.32445385E-02  1.80804654E-02
4.06960000E-01  4.90797692E-02  1.80837128E-02
4.07720000E-01  1.00730038E-01  1.83481734E-02
4.08480000E-01  9.46379231E-02  1.81649576E-02
4.09240000E-01  4.84061538E-02  1.84191049E-02
4.09990000E-01  7.35326538E-02  1.83179151E-02
4.10750000E-01  1.25264500E-01  1.84047587E-02
4.11510000E-01  8.24552692E-02  1.85381099E-02
4.12270000E-01  9.38058462E-02  1.84294158E-02
4.13030000E-01  8.10558846E-02  1.87492197E-02
4.13790000E-01  9.34866923E-02  1.86828777E-02
4.14550000E-01  7.84993077E-02  1.88002703E-02
4.15310000E-01  1.21072000E-01  1.88053965E-02
4.16070000E-01  6.07185385E-02  1.89025393E-02
4.16830000E-01  8.30571538E-02  1.89944679E-02
4.17590000E-01  1.03631615E-01  1.91947488E-02
4.18350000E-01  1.20871500E-01  1.93894703E-02
4.19110000E-01  7.02176538E-02  1.91922444E-02
4.19870000E-01  9.57290385E-02  1.92527327E-02
4.20630000E-01  5.72736923E-02  1.96212736E-02
4.21390000E-01  7.57579231E-02  1.96280878E-02
4.22150000E-01  6.68435769E-02  1.97898778E-02
4.22910000E-01  6.55538077E-02  1.99445253E-02
4.23670000E-01  8.52671923E-02  2.01352188E-02
4.24430000E-01  9.74768077E-02  2.04116193E-02
4.25190000E-01  1.27109231E-01  2.03816584E-02
4.25940000E-01  8.87219615E-02  2.07270772E-02
4.26700000E-01  7.24085769E-02  2.07790570E-02
4.27460000E-01  9.19292308E-02  2.11344757E-02
4.28220000E-01  4.45245769E-02  2.11995471E-02
4.28980000E-01  7.63763462E-02  2.15356928E-02
4.29740000E-01  1.22882000E-01  2.18239638E-02
4.30500000E-01  8.93029615E-02  2.18214770E-02
4.31260000E-01  6.54818846E-02  2.22772015E-02
4.32020000E-01  5.89546154E-02  2.23736315E-02
4.32780000E-01  9.86447692E-02  2.28361443E-02
4.33540000E-01  8.43319231E-02  2.27603775E-02
4.34300000E-01  9.99946154E-02  2.31967341E-02
4.35060000E-01  7.50912308E-02  2.34419190E-02


### HEADER:
#
#{
#    "analysis": {},
#    "counters": {
#        "comment": ""
#    },
#    "filename": "Ornithine 4.dat",
#    "history": {
#        "subtraction": {
#            "initial_file": [
#                "A_H8_N_Tg11_4_snap_00001",
#                {
#                    "averaged_files": [
#                        [
#                            "H8_N_Tg11_4_snap_00001.dat"
#                        ],
#                        [
#                            "H8_N_Tg11_4_snap_00002.dat"
#                        ],
#                        [
#                            "H8_N_Tg11_4_snap_00003.dat"
#                        ],
#                        [
#                            "H8_N_Tg11_4_snap_00004.dat"
#                        ],
#                        [
#                            "H8_N_Tg11_4_snap_00005.dat"
#                        ],
#                        [
#                            "H8_N_Tg11_4_snap_00006.dat"
#                        ],
#                        [
#                            "H8_N_Tg11_4_snap_00007.dat"
#                        ],
#                        [
#                            "H8_N_Tg11_4_snap_00008.dat"
#                        ],
#                        [
#                            "H8_N_Tg11_4_snap_00009.dat"
#                        ],
#                        [
#                            "H8_N_Tg11_4_snap_00010.dat"
#                        ],
#                        [
#                            "H8_N_Tg11_4_snap_00011.dat"
#                        ],
#                        [
#                            "H8_N_Tg11_4_snap_00012.dat"
#                        ],
#                        [
#                            "H8_N_Tg11_4_snap_00014.dat"
#                        ]
#                    ]
#                }
#            ],
#            "subtracted_file": [
#                "A_H7_No_Acetylornithine_snap_00001",
#                {
#                    "averaged_files": [
#                        [
#                            "H7_No_Acetylornithine_snap_00001.dat"
#                        ],
#                        [
#                            "H7_No_Acetylornithine_snap_00002.dat"
#                        ],
#                        [
#                            "H7_No_Acetylornithine_snap_00003.dat"
#                        ],
#                        [
#                            "H7_No_Acetylornithine_snap_00004.dat"
#                        ],
#                        [
#                            "H7_No_Acetylornithine_snap_00005.dat"
#                        ],
#                        [
#                            "H7_No_Acetylornithine_snap_00006.dat"
#                        ],
#                        [
#                            "H7_No_Acetylornithine_snap_00007.dat"
#                        ],
#                        [
#                            "H7_No_Acetylornithine_snap_00008.dat"
#                        ],
#                        [
#                            "H7_No_Acetylornithine_snap_00009.dat"
#                        ],
#                        [
#                            "H7_No_Acetylornithine_snap_00010.dat"
#                        ],
#                        [
#                            "H7_No_Acetylornithine_snap_00011.dat"
#                        ],
#                        [
#                            "H7_No_Acetylornithine_snap_00012.dat"
#                        ],
#                        [
#                            "H7_No_Acetylornithine_snap_00013.dat"
#                        ],
#                        [
#                            "H7_No_Acetylornithine_snap_00014.dat"
#                        ],
#                        [
#                            "H7_No_Acetylornithine_snap_00015.dat"
#                        ],
#                        [
#                            "H7_No_Acetylornithine_snap_00016.dat"
#                        ],
#                        [
#                            "H7_No_Acetylornithine_snap_00017.dat"
#                        ],
#                        [
#                            "H7_No_Acetylornithine_snap_00019.dat"
#                        ],
#                        [
#                            "H7_No_Acetylornithine_snap_00020.dat"
#                        ],
#                        [
#                            "H7_No_Acetylornithine_snap_00025.dat"
#                        ]
#                    ]
#                }
#            ]
#        }
#    }
#}
```
