## Supplementary material for "LEA_4 motifs function alone and in conjunction with synergistic cosolutes to protect a labile enzyme during desiccation": File S1: Ornithine 4.out

```
####      G N O M             Version 5.0 (r14832)      ####

                                               Fri Jan  6 14:19:32 2023


           ####      Configuration                                 ####


    System Type:                   arbitrary monodisperse (job = 0)

    Minimum characteristic size:         0.0000

    Maximum characteristic size:        30.0000

    rad56:                               0.0000

    Force 0.0 at r = rmin:                  yes

    Force 0.0 at r = rmax:                  yes

    Initial alpha:                       0.0000

    Initial random seed:     127010950691488504

    Points in real space:                   188


    Input  1:                      Ornithine 4.dat

    First data point used:                    1

    Last data point used:                   555

    Scaling coefficient:             0.1000E+01

    Experimental setup:            point collimation


           ####      Results                                       ####


    Parameter    DISCRP  OSCILL  STABIL  SYSDEV  POSITV  VALCEN  SMOOTH

    Weight        1.000   3.000   3.000   3.000   1.000   1.000   1.000

    Sigma         0.300   0.600   0.120   0.120   0.120   0.120   0.600

    Ideal         0.700   1.100   0.000   1.000   1.000   0.950   0.000

    Current       0.638   1.939   0.046   0.982   1.000   0.627   0.122

               --------------------------------------------------------

    Estimate      0.959   0.142   0.861   1.000   1.000   0.001   0.960


    Angular range:                       0.0141 to       0.4351

    Reciprocal space Rg:             0.7446E+01

    Reciprocal space I(0):           0.3523E+00


    Real space range:                    0.0000 to      30.0000

    Real space Rg:                   0.7449E+01 +-   0.1614E+00

    Real space I(0):                 0.3523E+00 +-   0.4286E-02


    Highest ALPHA (theor):           0.4222E+02

    Current ALPHA:                   0.9985E+01


    Total Estimate:                      0.6868 (a REASONABLE solution)


           ####      Experimental Data and Fit                     ####


      S          J EXP       ERROR       J REG       I REG


   0.000000E+00                                                0.352307E+00

   0.740000E-03                                                0.352304E+00

   0.148000E-02                                                0.352293E+00

   0.222000E-02                                                0.352275E+00

   0.296000E-02                                                0.352250E+00

   0.370000E-02                                                0.352218E+00

   0.444000E-02                                                0.352179E+00

   0.518000E-02                                                0.352132E+00

   0.592000E-02                                                0.352079E+00

   0.666000E-02                                                0.352018E+00

   0.740000E-02                                                0.351951E+00

   0.814000E-02                                                0.351876E+00

   0.888000E-02                                                0.351794E+00

   0.962000E-02                                                0.351705E+00

   0.103600E-01                                                0.351609E+00

   0.111000E-01                                                0.351506E+00

   0.118400E-01                                                0.351396E+00

   0.125800E-01                                                0.351278E+00

   0.133200E-01                                                0.351154E+00

   0.140600E-01   0.600722E+00   0.808881E+00   0.351023E+00   0.351023E+00

   0.148200E-01   0.834623E+00   0.645160E+00   0.350881E+00   0.350881E+00

   0.155800E-01   0.464694E+00   0.504821E+00   0.350731E+00   0.350731E+00

   0.163400E-01   0.136566E+00   0.365930E+00   0.350574E+00   0.350574E+00

   0.171000E-01   0.294584E+00   0.290344E+00   0.350410E+00   0.350410E+00

   0.178600E-01   0.295489E+00   0.201714E+00   0.350238E+00   0.350238E+00

   0.186200E-01   0.325341E+00   0.138586E+00   0.350059E+00   0.350059E+00

   0.193800E-01   0.404046E+00   0.108016E+00   0.349873E+00   0.349873E+00

   0.201400E-01   0.384567E+00   0.858271E-01   0.349679E+00   0.349679E+00

   0.209000E-01   0.379843E+00   0.737462E-01   0.349478E+00   0.349478E+00

   0.216600E-01   0.266960E+00   0.646915E-01   0.349270E+00   0.349270E+00

   0.224200E-01   0.397295E+00   0.587798E-01   0.349055E+00   0.349055E+00

   0.231800E-01   0.315552E+00   0.569694E-01   0.348832E+00   0.348832E+00

   0.239500E-01   0.325681E+00   0.539937E-01   0.348599E+00   0.348599E+00

   0.247100E-01   0.277471E+00   0.532811E-01   0.348362E+00   0.348362E+00

   0.254700E-01   0.306398E+00   0.500398E-01   0.348118E+00   0.348118E+00

   0.262300E-01   0.340271E+00   0.493096E-01   0.347867E+00   0.347867E+00

   0.269900E-01   0.337684E+00   0.481785E-01   0.347609E+00   0.347609E+00

   0.277500E-01   0.372112E+00   0.466086E-01   0.347343E+00   0.347343E+00

   0.285100E-01   0.378647E+00   0.455866E-01   0.347070E+00   0.347070E+00

   0.292700E-01   0.331373E+00   0.447850E-01   0.346791E+00   0.346791E+00

   0.300300E-01   0.311815E+00   0.430737E-01   0.346504E+00   0.346504E+00

   0.307900E-01   0.372233E+00   0.427362E-01   0.346211E+00   0.346211E+00

   0.315500E-01   0.336508E+00   0.415635E-01   0.345910E+00   0.345910E+00

   0.323100E-01   0.243075E+00   0.402914E-01   0.345603E+00   0.345603E+00

   0.330700E-01   0.304981E+00   0.396814E-01   0.345289E+00   0.345289E+00

   0.338300E-01   0.336434E+00   0.391736E-01   0.344967E+00   0.344967E+00

   0.345900E-01   0.338098E+00   0.381206E-01   0.344639E+00   0.344639E+00

   0.353500E-01   0.287991E+00   0.373162E-01   0.344305E+00   0.344305E+00

   0.361100E-01   0.359888E+00   0.367562E-01   0.343963E+00   0.343963E+00

   0.368700E-01   0.326173E+00   0.362497E-01   0.343615E+00   0.343615E+00

   0.376300E-01   0.311938E+00   0.361728E-01   0.343260E+00   0.343260E+00

   0.383900E-01   0.342468E+00   0.352475E-01   0.342898E+00   0.342898E+00

   0.391500E-01   0.352850E+00   0.350642E-01   0.342530E+00   0.342530E+00

   0.399100E-01   0.383126E+00   0.342061E-01   0.342155E+00   0.342155E+00

   0.406700E-01   0.340362E+00   0.339907E-01   0.341773E+00   0.341773E+00

   0.414300E-01   0.319249E+00   0.330550E-01   0.341385E+00   0.341385E+00

   0.421900E-01   0.343441E+00   0.331171E-01   0.340991E+00   0.340991E+00

   0.429500E-01   0.345673E+00   0.328259E-01   0.340590E+00   0.340590E+00

   0.437100E-01   0.402045E+00   0.317774E-01   0.340182E+00   0.340182E+00

   0.444700E-01   0.414207E+00   0.313315E-01   0.339769E+00   0.339769E+00

   0.452300E-01   0.367814E+00   0.309736E-01   0.339348E+00   0.339348E+00

   0.459900E-01   0.350345E+00   0.301521E-01   0.338922E+00   0.338922E+00

   0.467500E-01   0.327135E+00   0.295589E-01   0.338489E+00   0.338489E+00

   0.475100E-01   0.337721E+00   0.297240E-01   0.338050E+00   0.338050E+00

   0.482700E-01   0.324829E+00   0.295991E-01   0.337605E+00   0.337605E+00

   0.490300E-01   0.309544E+00   0.295767E-01   0.337154E+00   0.337154E+00

   0.497900E-01   0.360695E+00   0.290723E-01   0.336696E+00   0.336696E+00

   0.505500E-01   0.382168E+00   0.288666E-01   0.336233E+00   0.336233E+00

   0.513100E-01   0.368451E+00   0.284669E-01   0.335763E+00   0.335763E+00

   0.520700E-01   0.338266E+00   0.282824E-01   0.335288E+00   0.335288E+00

   0.528300E-01   0.384928E+00   0.280882E-01   0.334807E+00   0.334807E+00

   0.535900E-01   0.311270E+00   0.275388E-01   0.334319E+00   0.334319E+00

   0.543500E-01   0.325737E+00   0.273175E-01   0.333826E+00   0.333826E+00

   0.551100E-01   0.292092E+00   0.273730E-01   0.333327E+00   0.333327E+00

   0.558700E-01   0.336955E+00   0.268856E-01   0.332822E+00   0.332822E+00

   0.566300E-01   0.316521E+00   0.266816E-01   0.332312E+00   0.332312E+00

   0.573900E-01   0.336266E+00   0.265725E-01   0.331796E+00   0.331796E+00

   0.581500E-01   0.359032E+00   0.262176E-01   0.331274E+00   0.331274E+00

   0.589100E-01   0.367861E+00   0.260530E-01   0.330747E+00   0.330747E+00

   0.596700E-01   0.344550E+00   0.261133E-01   0.330214E+00   0.330214E+00

   0.604300E-01   0.290812E+00   0.254687E-01   0.329676E+00   0.329676E+00

   0.611900E-01   0.380652E+00   0.257338E-01   0.329132E+00   0.329132E+00

   0.619500E-01   0.295523E+00   0.252056E-01   0.328583E+00   0.328583E+00

   0.627100E-01   0.318398E+00   0.253419E-01   0.328028E+00   0.328028E+00

   0.634700E-01   0.327043E+00   0.248399E-01   0.327468E+00   0.327468E+00

   0.642300E-01   0.342788E+00   0.250021E-01   0.326903E+00   0.326903E+00

   0.649900E-01   0.294720E+00   0.244954E-01   0.326333E+00   0.326333E+00

   0.657500E-01   0.326748E+00   0.243285E-01   0.325758E+00   0.325758E+00

   0.665100E-01   0.283944E+00   0.242416E-01   0.325177E+00   0.325177E+00

   0.672700E-01   0.275746E+00   0.238964E-01   0.324592E+00   0.324592E+00

   0.680300E-01   0.297607E+00   0.239939E-01   0.324001E+00   0.324001E+00

   0.687900E-01   0.305923E+00   0.237304E-01   0.323406E+00   0.323406E+00

   0.695500E-01   0.325833E+00   0.235387E-01   0.322805E+00   0.322805E+00

   0.703100E-01   0.319644E+00   0.234705E-01   0.322200E+00   0.322200E+00

   0.710700E-01   0.313350E+00   0.231580E-01   0.321590E+00   0.321590E+00

   0.718300E-01   0.312613E+00   0.230952E-01   0.320975E+00   0.320975E+00

   0.725900E-01   0.360165E+00   0.226529E-01   0.320356E+00   0.320356E+00

   0.733500E-01   0.299643E+00   0.228816E-01   0.319732E+00   0.319732E+00

   0.741200E-01   0.343817E+00   0.224959E-01   0.319095E+00   0.319095E+00

   0.748800E-01   0.294491E+00   0.225611E-01   0.318462E+00   0.318462E+00

   0.756400E-01   0.332144E+00   0.222258E-01   0.317824E+00   0.317824E+00

   0.764000E-01   0.298138E+00   0.222318E-01   0.317182E+00   0.317182E+00

   0.771600E-01   0.298916E+00   0.220384E-01   0.316536E+00   0.316536E+00

   0.779200E-01   0.343709E+00   0.218736E-01   0.315885E+00   0.315885E+00

   0.786800E-01   0.306455E+00   0.218568E-01   0.315230E+00   0.315230E+00

   0.794400E-01   0.300276E+00   0.215949E-01   0.314571E+00   0.314571E+00

   0.802000E-01   0.353734E+00   0.217526E-01   0.313908E+00   0.313908E+00

   0.809600E-01   0.296814E+00   0.214588E-01   0.313240E+00   0.313240E+00

   0.817200E-01   0.314064E+00   0.213409E-01   0.312569E+00   0.312569E+00

   0.824800E-01   0.347761E+00   0.211832E-01   0.311893E+00   0.311893E+00

   0.832400E-01   0.256544E+00   0.211822E-01   0.311214E+00   0.311214E+00

   0.840000E-01   0.315603E+00   0.208438E-01   0.310531E+00   0.310531E+00

   0.847600E-01   0.302317E+00   0.208862E-01   0.309844E+00   0.309844E+00

   0.855200E-01   0.305093E+00   0.208369E-01   0.309153E+00   0.309153E+00

   0.862800E-01   0.281971E+00   0.210067E-01   0.308459E+00   0.308459E+00

   0.870400E-01   0.309157E+00   0.215202E-01   0.307760E+00   0.307760E+00

   0.878000E-01   0.347510E+00   0.218354E-01   0.307059E+00   0.307059E+00

   0.885600E-01   0.327564E+00   0.221949E-01   0.306354E+00   0.306354E+00

   0.893200E-01   0.262953E+00   0.221924E-01   0.305645E+00   0.305645E+00

   0.900800E-01   0.342868E+00   0.224785E-01   0.304933E+00   0.304933E+00

   0.908400E-01   0.308212E+00   0.226478E-01   0.304217E+00   0.304217E+00

   0.916000E-01   0.293718E+00   0.229328E-01   0.303499E+00   0.303499E+00

   0.923600E-01   0.284321E+00   0.228479E-01   0.302776E+00   0.302776E+00

   0.931200E-01   0.317011E+00   0.228739E-01   0.302051E+00   0.302051E+00

   0.938800E-01   0.271657E+00   0.230155E-01   0.301323E+00   0.301323E+00

   0.946400E-01   0.308389E+00   0.231096E-01   0.300592E+00   0.300592E+00

   0.954000E-01   0.308461E+00   0.231110E-01   0.299857E+00   0.299857E+00

   0.961600E-01   0.306129E+00   0.232585E-01   0.299120E+00   0.299120E+00

   0.969200E-01   0.281819E+00   0.226803E-01   0.298379E+00   0.298379E+00

   0.976800E-01   0.293484E+00   0.229066E-01   0.297636E+00   0.297636E+00

   0.984400E-01   0.298636E+00   0.228771E-01   0.296890E+00   0.296890E+00

   0.992000E-01   0.273415E+00   0.230621E-01   0.296142E+00   0.296142E+00

   0.999600E-01   0.260189E+00   0.229301E-01   0.295390E+00   0.295390E+00

   0.100720E+00   0.297347E+00   0.222964E-01   0.294636E+00   0.294636E+00

   0.101480E+00   0.293948E+00   0.215368E-01   0.293880E+00   0.293880E+00

   0.102240E+00   0.323857E+00   0.213925E-01   0.293121E+00   0.293121E+00

   0.103000E+00   0.271162E+00   0.210644E-01   0.292359E+00   0.292359E+00

   0.103760E+00   0.297065E+00   0.209089E-01   0.291595E+00   0.291595E+00

   0.104520E+00   0.289883E+00   0.205363E-01   0.290829E+00   0.290829E+00

   0.105280E+00   0.313063E+00   0.202669E-01   0.290060E+00   0.290060E+00

   0.106040E+00   0.299229E+00   0.203052E-01   0.289290E+00   0.289290E+00

   0.106800E+00   0.306097E+00   0.200161E-01   0.288517E+00   0.288517E+00

   0.107560E+00   0.298498E+00   0.199494E-01   0.287742E+00   0.287742E+00

   0.108320E+00   0.255509E+00   0.198392E-01   0.286965E+00   0.286965E+00

   0.109080E+00   0.300857E+00   0.196638E-01   0.286185E+00   0.286185E+00

   0.109840E+00   0.262654E+00   0.195933E-01   0.285404E+00   0.285404E+00

   0.110600E+00   0.299166E+00   0.196920E-01   0.284621E+00   0.284621E+00

   0.111360E+00   0.285189E+00   0.196709E-01   0.283837E+00   0.283837E+00

   0.112120E+00   0.296063E+00   0.196212E-01   0.283050E+00   0.283050E+00

   0.112880E+00   0.290959E+00   0.194121E-01   0.282262E+00   0.282262E+00

   0.113640E+00   0.239818E+00   0.191258E-01   0.281472E+00   0.281472E+00

   0.114400E+00   0.274875E+00   0.190934E-01   0.280680E+00   0.280680E+00

   0.115160E+00   0.304191E+00   0.189648E-01   0.279887E+00   0.279887E+00

   0.115920E+00   0.269175E+00   0.188931E-01   0.279092E+00   0.279092E+00

   0.116680E+00   0.294679E+00   0.187897E-01   0.278296E+00   0.278296E+00

   0.117440E+00   0.261114E+00   0.186659E-01   0.277499E+00   0.277499E+00

   0.118200E+00   0.299446E+00   0.185749E-01   0.276700E+00   0.276700E+00

   0.118960E+00   0.277307E+00   0.184290E-01   0.275900E+00   0.275900E+00

   0.119720E+00   0.283246E+00   0.184163E-01   0.275098E+00   0.275098E+00

   0.120480E+00   0.299901E+00   0.182946E-01   0.274296E+00   0.274296E+00

   0.121240E+00   0.263122E+00   0.181781E-01   0.273492E+00   0.273492E+00

   0.122000E+00   0.269180E+00   0.180676E-01   0.272687E+00   0.272687E+00

   0.122760E+00   0.254730E+00   0.179430E-01   0.271882E+00   0.271882E+00

   0.123520E+00   0.280256E+00   0.179508E-01   0.271075E+00   0.271075E+00

   0.124280E+00   0.273967E+00   0.177392E-01   0.270267E+00   0.270267E+00

   0.125040E+00   0.248465E+00   0.176935E-01   0.269458E+00   0.269458E+00

   0.125800E+00   0.231979E+00   0.174371E-01   0.268649E+00   0.268649E+00

   0.126560E+00   0.268411E+00   0.175686E-01   0.267839E+00   0.267839E+00

   0.127320E+00   0.284059E+00   0.174765E-01   0.267028E+00   0.267028E+00

   0.128080E+00   0.249173E+00   0.172885E-01   0.266216E+00   0.266216E+00

   0.128840E+00   0.284277E+00   0.173172E-01   0.265404E+00   0.265404E+00

   0.129600E+00   0.280303E+00   0.171680E-01   0.264592E+00   0.264592E+00

   0.130360E+00   0.282754E+00   0.171644E-01   0.263778E+00   0.263778E+00

   0.131120E+00   0.252612E+00   0.170168E-01   0.262965E+00   0.262965E+00

   0.131880E+00   0.267122E+00   0.168434E-01   0.262150E+00   0.262150E+00

   0.132640E+00   0.239364E+00   0.168496E-01   0.261336E+00   0.261336E+00

   0.133400E+00   0.293372E+00   0.166326E-01   0.260521E+00   0.260521E+00

   0.134160E+00   0.246372E+00   0.166219E-01   0.259706E+00   0.259706E+00

   0.134920E+00   0.245632E+00   0.162990E-01   0.258891E+00   0.258891E+00

   0.135680E+00   0.234162E+00   0.164394E-01   0.258075E+00   0.258075E+00

   0.136440E+00   0.252542E+00   0.164125E-01   0.257260E+00   0.257260E+00

   0.137200E+00   0.273163E+00   0.163235E-01   0.256444E+00   0.256444E+00

   0.137960E+00   0.233693E+00   0.162187E-01   0.255628E+00   0.255628E+00

   0.138730E+00   0.258837E+00   0.161433E-01   0.254802E+00   0.254802E+00

   0.139490E+00   0.234001E+00   0.161579E-01   0.253986E+00   0.253986E+00

   0.140250E+00   0.259798E+00   0.160698E-01   0.253170E+00   0.253170E+00

   0.141010E+00   0.246695E+00   0.160539E-01   0.252355E+00   0.252355E+00

   0.141770E+00   0.250237E+00   0.159351E-01   0.251540E+00   0.251540E+00

   0.142530E+00   0.232329E+00   0.159874E-01   0.250725E+00   0.250725E+00

   0.143290E+00   0.265178E+00   0.157731E-01   0.249910E+00   0.249910E+00

   0.144050E+00   0.255970E+00   0.158468E-01   0.249095E+00   0.249095E+00

   0.144810E+00   0.259427E+00   0.157136E-01   0.248281E+00   0.248281E+00

   0.145570E+00   0.282518E+00   0.158072E-01   0.247468E+00   0.247468E+00

   0.146330E+00   0.245544E+00   0.156705E-01   0.246654E+00   0.246654E+00

   0.147090E+00   0.253417E+00   0.156125E-01   0.245842E+00   0.245842E+00

   0.147850E+00   0.239248E+00   0.155765E-01   0.245030E+00   0.245030E+00

   0.148610E+00   0.254431E+00   0.155319E-01   0.244218E+00   0.244218E+00

   0.149370E+00   0.262960E+00   0.154892E-01   0.243407E+00   0.243407E+00

   0.150130E+00   0.260896E+00   0.153779E-01   0.242597E+00   0.242597E+00

   0.150890E+00   0.217103E+00   0.154124E-01   0.241787E+00   0.241787E+00

   0.151650E+00   0.252249E+00   0.152202E-01   0.240978E+00   0.240978E+00

   0.152410E+00   0.244692E+00   0.152386E-01   0.240170E+00   0.240170E+00

   0.153170E+00   0.222687E+00   0.151210E-01   0.239363E+00   0.239363E+00

   0.153930E+00   0.226295E+00   0.151939E-01   0.238556E+00   0.238556E+00

   0.154690E+00   0.233761E+00   0.150078E-01   0.237751E+00   0.237751E+00

   0.155450E+00   0.241758E+00   0.150599E-01   0.236946E+00   0.236946E+00

   0.156210E+00   0.207688E+00   0.149702E-01   0.236142E+00   0.236142E+00

   0.156970E+00   0.233384E+00   0.149878E-01   0.235340E+00   0.235340E+00

   0.157730E+00   0.255011E+00   0.148772E-01   0.234538E+00   0.234538E+00

   0.158490E+00   0.241953E+00   0.148200E-01   0.233738E+00   0.233738E+00

   0.159250E+00   0.225357E+00   0.148508E-01   0.232938E+00   0.232938E+00

   0.160010E+00   0.251710E+00   0.147628E-01   0.232140E+00   0.232140E+00

   0.160770E+00   0.245725E+00   0.147714E-01   0.231343E+00   0.231343E+00

   0.161530E+00   0.210637E+00   0.146697E-01   0.230547E+00   0.230547E+00

   0.162290E+00   0.254986E+00   0.146421E-01   0.229752E+00   0.229752E+00

   0.163050E+00   0.219077E+00   0.144261E-01   0.228959E+00   0.228959E+00

   0.163810E+00   0.215618E+00   0.144427E-01   0.228166E+00   0.228166E+00

   0.164570E+00   0.248704E+00   0.144731E-01   0.227376E+00   0.227376E+00

   0.165330E+00   0.237530E+00   0.144386E-01   0.226586E+00   0.226586E+00

   0.166090E+00   0.227084E+00   0.143722E-01   0.225798E+00   0.225798E+00

   0.166850E+00   0.226523E+00   0.143204E-01   0.225012E+00   0.225012E+00

   0.167610E+00   0.240053E+00   0.142663E-01   0.224227E+00   0.224227E+00

   0.168370E+00   0.210519E+00   0.142408E-01   0.223443E+00   0.223443E+00

   0.169130E+00   0.208666E+00   0.141660E-01   0.222661E+00   0.222661E+00

   0.169890E+00   0.207992E+00   0.141462E-01   0.221880E+00   0.221880E+00

   0.170650E+00   0.214467E+00   0.140571E-01   0.221101E+00   0.221101E+00

   0.171410E+00   0.233281E+00   0.140953E-01   0.220324E+00   0.220324E+00

   0.172170E+00   0.226779E+00   0.140091E-01   0.219548E+00   0.219548E+00

   0.172930E+00   0.207035E+00   0.140616E-01   0.218774E+00   0.218774E+00

   0.173690E+00   0.235505E+00   0.139849E-01   0.218002E+00   0.218002E+00

   0.174450E+00   0.233352E+00   0.139640E-01   0.217231E+00   0.217231E+00

   0.175210E+00   0.209420E+00   0.141023E-01   0.216462E+00   0.216462E+00

   0.175970E+00   0.206134E+00   0.143327E-01   0.215695E+00   0.215695E+00

   0.176730E+00   0.200285E+00   0.144861E-01   0.214930E+00   0.214930E+00

   0.177490E+00   0.219111E+00   0.144964E-01   0.214166E+00   0.214166E+00

   0.178250E+00   0.210860E+00   0.146940E-01   0.213405E+00   0.213405E+00

   0.179010E+00   0.192321E+00   0.148054E-01   0.212645E+00   0.212645E+00

   0.179770E+00   0.240741E+00   0.149145E-01   0.211887E+00   0.211887E+00

   0.180530E+00   0.188942E+00   0.148713E-01   0.211131E+00   0.211131E+00

   0.181290E+00   0.191761E+00   0.150441E-01   0.210377E+00   0.210377E+00

   0.182050E+00   0.213793E+00   0.150479E-01   0.209625E+00   0.209625E+00

   0.182810E+00   0.215618E+00   0.150048E-01   0.208875E+00   0.208875E+00

   0.183570E+00   0.213402E+00   0.151547E-01   0.208126E+00   0.208126E+00

   0.184330E+00   0.217520E+00   0.152411E-01   0.207380E+00   0.207380E+00

   0.185090E+00   0.208217E+00   0.152386E-01   0.206636E+00   0.206636E+00

   0.185850E+00   0.229050E+00   0.152819E-01   0.205894E+00   0.205894E+00

   0.186610E+00   0.202709E+00   0.153256E-01   0.205154E+00   0.205154E+00

   0.187370E+00   0.207302E+00   0.153941E-01   0.204416E+00   0.204416E+00

   0.188130E+00   0.214192E+00   0.154084E-01   0.203680E+00   0.203680E+00

   0.188890E+00   0.211740E+00   0.153770E-01   0.202946E+00   0.202946E+00

   0.189650E+00   0.197053E+00   0.154075E-01   0.202215E+00   0.202215E+00

   0.190410E+00   0.201657E+00   0.154016E-01   0.201485E+00   0.201485E+00

   0.191170E+00   0.198184E+00   0.154750E-01   0.200758E+00   0.200758E+00

   0.191930E+00   0.221015E+00   0.155303E-01   0.200033E+00   0.200033E+00

   0.192690E+00   0.212019E+00   0.155427E-01   0.199310E+00   0.199310E+00

   0.193450E+00   0.190093E+00   0.155634E-01   0.198590E+00   0.198590E+00

   0.194210E+00   0.184088E+00   0.156401E-01   0.197871E+00   0.197871E+00

   0.194970E+00   0.175494E+00   0.155505E-01   0.197155E+00   0.197155E+00

   0.195730E+00   0.203300E+00   0.156981E-01   0.196441E+00   0.196441E+00

   0.196490E+00   0.206793E+00   0.156457E-01   0.195730E+00   0.195730E+00

   0.197250E+00   0.207650E+00   0.157190E-01   0.195020E+00   0.195020E+00

   0.198010E+00   0.157136E+00   0.156654E-01   0.194313E+00   0.194313E+00

   0.198770E+00   0.197378E+00   0.158229E-01   0.193609E+00   0.193609E+00

   0.199530E+00   0.190532E+00   0.157967E-01   0.192906E+00   0.192906E+00

   0.200290E+00   0.213323E+00   0.157925E-01   0.192206E+00   0.192206E+00

   0.201050E+00   0.191754E+00   0.158088E-01   0.191508E+00   0.191508E+00

   0.201810E+00   0.210441E+00   0.157048E-01   0.190813E+00   0.190813E+00

   0.202570E+00   0.179473E+00   0.156440E-01   0.190120E+00   0.190120E+00

   0.203330E+00   0.178571E+00   0.156796E-01   0.189429E+00   0.189429E+00

   0.204090E+00   0.186244E+00   0.156938E-01   0.188741E+00   0.188741E+00

   0.204850E+00   0.211732E+00   0.157755E-01   0.188055E+00   0.188055E+00

   0.205610E+00   0.197790E+00   0.157363E-01   0.187372E+00   0.187372E+00

   0.206370E+00   0.187026E+00   0.157557E-01   0.186691E+00   0.186691E+00

   0.207130E+00   0.184241E+00   0.157975E-01   0.186012E+00   0.186012E+00

   0.207890E+00   0.190935E+00   0.158182E-01   0.185336E+00   0.185336E+00

   0.208650E+00   0.201360E+00   0.158257E-01   0.184662E+00   0.184662E+00

   0.209410E+00   0.202911E+00   0.158281E-01   0.183991E+00   0.183991E+00

   0.210170E+00   0.198473E+00   0.158045E-01   0.183322E+00   0.183322E+00

   0.210930E+00   0.207703E+00   0.158498E-01   0.182655E+00   0.182655E+00

   0.211690E+00   0.174301E+00   0.158538E-01   0.181991E+00   0.181991E+00

   0.212450E+00   0.185847E+00   0.157970E-01   0.181330E+00   0.181330E+00

   0.213210E+00   0.182587E+00   0.157598E-01   0.180670E+00   0.180670E+00

   0.213970E+00   0.173266E+00   0.156457E-01   0.180014E+00   0.180014E+00

   0.214730E+00   0.189749E+00   0.157972E-01   0.179360E+00   0.179360E+00

   0.215490E+00   0.199304E+00   0.157413E-01   0.178708E+00   0.178708E+00

   0.216250E+00   0.192410E+00   0.157684E-01   0.178059E+00   0.178059E+00

   0.217010E+00   0.200714E+00   0.157253E-01   0.177412E+00   0.177412E+00

   0.217770E+00   0.172657E+00   0.155636E-01   0.176767E+00   0.176767E+00

   0.218530E+00   0.165089E+00   0.156953E-01   0.176126E+00   0.176126E+00

   0.219290E+00   0.153749E+00   0.154529E-01   0.175486E+00   0.175486E+00

   0.220050E+00   0.164318E+00   0.156508E-01   0.174849E+00   0.174849E+00

   0.220810E+00   0.174331E+00   0.154924E-01   0.174215E+00   0.174215E+00

   0.221570E+00   0.167392E+00   0.154684E-01   0.173583E+00   0.173583E+00

   0.222330E+00   0.154174E+00   0.153816E-01   0.172954E+00   0.172954E+00

   0.223090E+00   0.148208E+00   0.153489E-01   0.172327E+00   0.172327E+00

   0.223850E+00   0.172626E+00   0.153500E-01   0.171702E+00   0.171702E+00

   0.224610E+00   0.186372E+00   0.152103E-01   0.171080E+00   0.171080E+00

   0.225370E+00   0.178232E+00   0.151754E-01   0.170461E+00   0.170461E+00

   0.226130E+00   0.179988E+00   0.150063E-01   0.169843E+00   0.169843E+00

   0.226890E+00   0.191351E+00   0.150577E-01   0.169229E+00   0.169229E+00

   0.227650E+00   0.217299E+00   0.149302E-01   0.168617E+00   0.168617E+00

   0.228410E+00   0.150992E+00   0.148815E-01   0.168007E+00   0.168007E+00

   0.229170E+00   0.171607E+00   0.148591E-01   0.167400E+00   0.167400E+00

   0.229930E+00   0.161659E+00   0.148406E-01   0.166795E+00   0.166795E+00

   0.230690E+00   0.182712E+00   0.147518E-01   0.166193E+00   0.166193E+00

   0.231450E+00   0.176203E+00   0.146457E-01   0.165593E+00   0.165593E+00

   0.232210E+00   0.161668E+00   0.147249E-01   0.164996E+00   0.164996E+00

   0.232970E+00   0.172239E+00   0.146472E-01   0.164401E+00   0.164401E+00

   0.233730E+00   0.188793E+00   0.145932E-01   0.163809E+00   0.163809E+00

   0.234490E+00   0.144390E+00   0.145231E-01   0.163219E+00   0.163219E+00

   0.235250E+00   0.174314E+00   0.144664E-01   0.162631E+00   0.162631E+00

   0.236010E+00   0.168182E+00   0.143679E-01   0.162046E+00   0.162046E+00

   0.236770E+00   0.179134E+00   0.144236E-01   0.161463E+00   0.161463E+00

   0.237530E+00   0.152117E+00   0.143563E-01   0.160883E+00   0.160883E+00

   0.238290E+00   0.176947E+00   0.142536E-01   0.160305E+00   0.160305E+00

   0.239050E+00   0.153677E+00   0.141825E-01   0.159730E+00   0.159730E+00

   0.239810E+00   0.178606E+00   0.140714E-01   0.159157E+00   0.159157E+00

   0.240570E+00   0.160621E+00   0.140675E-01   0.158586E+00   0.158586E+00

   0.241330E+00   0.181762E+00   0.140848E-01   0.158018E+00   0.158018E+00

   0.242090E+00   0.144079E+00   0.140070E-01   0.157452E+00   0.157452E+00

   0.242850E+00   0.168951E+00   0.140102E-01   0.156889E+00   0.156889E+00

   0.243610E+00   0.138448E+00   0.138669E-01   0.156328E+00   0.156328E+00

   0.244370E+00   0.182463E+00   0.139744E-01   0.155769E+00   0.155769E+00

   0.245130E+00   0.152522E+00   0.138784E-01   0.155213E+00   0.155213E+00

   0.245890E+00   0.162784E+00   0.138415E-01   0.154659E+00   0.154659E+00

   0.246650E+00   0.148560E+00   0.137544E-01   0.154107E+00   0.154107E+00

   0.247410E+00   0.172529E+00   0.137431E-01   0.153558E+00   0.153558E+00

   0.248170E+00   0.136853E+00   0.136696E-01   0.153011E+00   0.153011E+00

   0.248930E+00   0.195202E+00   0.136875E-01   0.152466E+00   0.152466E+00

   0.249690E+00   0.187790E+00   0.136088E-01   0.151924E+00   0.151924E+00

   0.250450E+00   0.150604E+00   0.135123E-01   0.151384E+00   0.151384E+00

   0.251210E+00   0.174321E+00   0.135012E-01   0.150846E+00   0.150846E+00

   0.251970E+00   0.137534E+00   0.134488E-01   0.150311E+00   0.150311E+00

   0.252730E+00   0.123037E+00   0.135128E-01   0.149778E+00   0.149778E+00

   0.253490E+00   0.165038E+00   0.133311E-01   0.149247E+00   0.149247E+00

   0.254250E+00   0.155704E+00   0.132705E-01   0.148718E+00   0.148718E+00

   0.255010E+00   0.163147E+00   0.132742E-01   0.148192E+00   0.148192E+00

   0.255770E+00   0.154416E+00   0.132553E-01   0.147667E+00   0.147667E+00

   0.256530E+00   0.156653E+00   0.132257E-01   0.147145E+00   0.147145E+00

   0.257290E+00   0.114615E+00   0.132564E-01   0.146626E+00   0.146626E+00

   0.258050E+00   0.128808E+00   0.132320E-01   0.146108E+00   0.146108E+00

   0.258810E+00   0.158299E+00   0.131236E-01   0.145593E+00   0.145593E+00

   0.259570E+00   0.119867E+00   0.130728E-01   0.145080E+00   0.145080E+00

   0.260330E+00   0.156695E+00   0.130881E-01   0.144569E+00   0.144569E+00

   0.261090E+00   0.145406E+00   0.130842E-01   0.144060E+00   0.144060E+00

   0.261850E+00   0.151605E+00   0.129346E-01   0.143553E+00   0.143553E+00

   0.262610E+00   0.159025E+00   0.130026E-01   0.143049E+00   0.143049E+00

   0.263370E+00   0.160935E+00   0.128959E-01   0.142546E+00   0.142546E+00

   0.264130E+00   0.126159E+00   0.129425E-01   0.142046E+00   0.142046E+00

   0.264890E+00   0.136460E+00   0.127820E-01   0.141548E+00   0.141548E+00

   0.265650E+00   0.146553E+00   0.127717E-01   0.141052E+00   0.141052E+00

   0.266410E+00   0.127133E+00   0.127322E-01   0.140558E+00   0.140558E+00

   0.267170E+00   0.154026E+00   0.126940E-01   0.140066E+00   0.140066E+00

   0.267930E+00   0.154711E+00   0.126909E-01   0.139577E+00   0.139577E+00

   0.268690E+00   0.155803E+00   0.127179E-01   0.139089E+00   0.139089E+00

   0.269450E+00   0.131604E+00   0.127345E-01   0.138603E+00   0.138603E+00

   0.270210E+00   0.124885E+00   0.125885E-01   0.138120E+00   0.138120E+00

   0.270970E+00   0.124855E+00   0.125711E-01   0.137638E+00   0.137638E+00

   0.271720E+00   0.147865E+00   0.125732E-01   0.137165E+00   0.137165E+00

   0.272480E+00   0.138261E+00   0.125212E-01   0.136687E+00   0.136687E+00

   0.273240E+00   0.128769E+00   0.124476E-01   0.136211E+00   0.136211E+00

   0.274000E+00   0.145926E+00   0.124816E-01   0.135738E+00   0.135738E+00

   0.274760E+00   0.121672E+00   0.123959E-01   0.135266E+00   0.135266E+00

   0.275520E+00   0.121872E+00   0.124195E-01   0.134796E+00   0.134796E+00

   0.276280E+00   0.121442E+00   0.123307E-01   0.134328E+00   0.134328E+00

   0.277040E+00   0.134785E+00   0.123401E-01   0.133863E+00   0.133863E+00

   0.277800E+00   0.125455E+00   0.123468E-01   0.133399E+00   0.133399E+00

   0.278560E+00   0.120951E+00   0.122655E-01   0.132937E+00   0.132937E+00

   0.279320E+00   0.126174E+00   0.121995E-01   0.132476E+00   0.132476E+00

   0.280080E+00   0.129572E+00   0.121648E-01   0.132018E+00   0.132018E+00

   0.280840E+00   0.138225E+00   0.121900E-01   0.131562E+00   0.131562E+00

   0.281600E+00   0.139967E+00   0.120972E-01   0.131107E+00   0.131107E+00

   0.282360E+00   0.115977E+00   0.121631E-01   0.130654E+00   0.130654E+00

   0.283120E+00   0.126192E+00   0.121295E-01   0.130204E+00   0.130204E+00

   0.283880E+00   0.137273E+00   0.120881E-01   0.129755E+00   0.129755E+00

   0.284640E+00   0.143794E+00   0.120458E-01   0.129307E+00   0.129307E+00

   0.285400E+00   0.133620E+00   0.120368E-01   0.128862E+00   0.128862E+00

   0.286160E+00   0.132790E+00   0.121390E-01   0.128418E+00   0.128418E+00

   0.286920E+00   0.123356E+00   0.120929E-01   0.127976E+00   0.127976E+00

   0.287680E+00   0.120043E+00   0.120607E-01   0.127536E+00   0.127536E+00

   0.288440E+00   0.125586E+00   0.120928E-01   0.127098E+00   0.127098E+00

   0.289200E+00   0.122161E+00   0.120935E-01   0.126661E+00   0.126661E+00

   0.289960E+00   0.141360E+00   0.120804E-01   0.126227E+00   0.126227E+00

   0.290720E+00   0.120434E+00   0.120681E-01   0.125793E+00   0.125793E+00

   0.291480E+00   0.138311E+00   0.120750E-01   0.125362E+00   0.125362E+00

   0.292240E+00   0.116394E+00   0.121637E-01   0.124932E+00   0.124932E+00

   0.293000E+00   0.141072E+00   0.121575E-01   0.124504E+00   0.124504E+00

   0.293760E+00   0.121975E+00   0.121865E-01   0.124078E+00   0.124078E+00

   0.294520E+00   0.137598E+00   0.120980E-01   0.123653E+00   0.123653E+00

   0.295280E+00   0.125296E+00   0.121390E-01   0.123230E+00   0.123230E+00

   0.296040E+00   0.128832E+00   0.121758E-01   0.122808E+00   0.122808E+00

   0.296800E+00   0.128666E+00   0.121621E-01   0.122389E+00   0.122389E+00

   0.297560E+00   0.116804E+00   0.121295E-01   0.121970E+00   0.121970E+00

   0.298320E+00   0.111686E+00   0.122101E-01   0.121554E+00   0.121554E+00

   0.299080E+00   0.140296E+00   0.121986E-01   0.121139E+00   0.121139E+00

   0.299840E+00   0.151405E+00   0.121445E-01   0.120725E+00   0.120725E+00

   0.300600E+00   0.121975E+00   0.121889E-01   0.120314E+00   0.120314E+00

   0.301360E+00   0.112073E+00   0.120580E-01   0.119903E+00   0.119903E+00

   0.302120E+00   0.130900E+00   0.120969E-01   0.119495E+00   0.119495E+00

   0.302880E+00   0.139496E+00   0.120185E-01   0.119087E+00   0.119087E+00

   0.303640E+00   0.126030E+00   0.119748E-01   0.118682E+00   0.118682E+00

   0.304400E+00   0.104191E+00   0.119399E-01   0.118277E+00   0.118277E+00

   0.305160E+00   0.128378E+00   0.120965E-01   0.117875E+00   0.117875E+00

   0.305920E+00   0.143933E+00   0.121887E-01   0.117474E+00   0.117474E+00

   0.306680E+00   0.120553E+00   0.121344E-01   0.117074E+00   0.117074E+00

   0.307440E+00   0.127241E+00   0.122364E-01   0.116676E+00   0.116676E+00

   0.308200E+00   0.113723E+00   0.121988E-01   0.116279E+00   0.116279E+00

   0.308960E+00   0.135426E+00   0.122441E-01   0.115884E+00   0.115884E+00

   0.309720E+00   0.117554E+00   0.123143E-01   0.115490E+00   0.115490E+00

   0.310480E+00   0.105047E+00   0.123372E-01   0.115098E+00   0.115098E+00

   0.311240E+00   0.112884E+00   0.122731E-01   0.114707E+00   0.114707E+00

   0.312000E+00   0.112346E+00   0.122745E-01   0.114317E+00   0.114317E+00

   0.312760E+00   0.105284E+00   0.123088E-01   0.113929E+00   0.113929E+00

   0.313520E+00   0.126655E+00   0.123124E-01   0.113542E+00   0.113542E+00

   0.314280E+00   0.124672E+00   0.123346E-01   0.113157E+00   0.113157E+00

   0.315040E+00   0.108953E+00   0.122942E-01   0.112773E+00   0.112773E+00

   0.315800E+00   0.111559E+00   0.123044E-01   0.112390E+00   0.112390E+00

   0.316560E+00   0.129858E+00   0.124454E-01   0.112009E+00   0.112009E+00

   0.317320E+00   0.109341E+00   0.125069E-01   0.111629E+00   0.111629E+00

   0.318080E+00   0.118517E+00   0.126092E-01   0.111250E+00   0.111250E+00

   0.318830E+00   0.121406E+00   0.125605E-01   0.110878E+00   0.110878E+00

   0.319590E+00   0.111576E+00   0.126694E-01   0.110502E+00   0.110502E+00

   0.320350E+00   0.100512E+00   0.126716E-01   0.110127E+00   0.110127E+00

   0.321110E+00   0.940073E-01   0.127009E-01   0.109754E+00   0.109754E+00

   0.321870E+00   0.106356E+00   0.127327E-01   0.109382E+00   0.109382E+00

   0.322630E+00   0.123357E+00   0.128238E-01   0.109011E+00   0.109011E+00

   0.323390E+00   0.107141E+00   0.128465E-01   0.108642E+00   0.108642E+00

   0.324150E+00   0.110586E+00   0.128748E-01   0.108274E+00   0.108274E+00

   0.324910E+00   0.110463E+00   0.130401E-01   0.107907E+00   0.107907E+00

   0.325670E+00   0.117600E+00   0.129089E-01   0.107541E+00   0.107541E+00

   0.326430E+00   0.104935E+00   0.129995E-01   0.107177E+00   0.107177E+00

   0.327190E+00   0.106923E+00   0.130126E-01   0.106813E+00   0.106813E+00

   0.327950E+00   0.116112E+00   0.130068E-01   0.106451E+00   0.106451E+00

   0.328710E+00   0.100832E+00   0.129653E-01   0.106091E+00   0.106091E+00

   0.329470E+00   0.109020E+00   0.129393E-01   0.105731E+00   0.105731E+00

   0.330230E+00   0.990633E-01   0.130024E-01   0.105373E+00   0.105373E+00

   0.330990E+00   0.935774E-01   0.129734E-01   0.105016E+00   0.105016E+00

   0.331750E+00   0.117919E+00   0.130270E-01   0.104660E+00   0.104660E+00

   0.332510E+00   0.100801E+00   0.130499E-01   0.104305E+00   0.104305E+00

   0.333270E+00   0.119565E+00   0.130568E-01   0.103951E+00   0.103951E+00

   0.334030E+00   0.117437E+00   0.130936E-01   0.103599E+00   0.103599E+00

   0.334790E+00   0.125962E+00   0.130916E-01   0.103248E+00   0.103248E+00

   0.335550E+00   0.107052E+00   0.131200E-01   0.102898E+00   0.102898E+00

   0.336310E+00   0.866005E-01   0.131532E-01   0.102549E+00   0.102549E+00

   0.337070E+00   0.122115E+00   0.131635E-01   0.102201E+00   0.102201E+00

   0.337830E+00   0.935008E-01   0.131458E-01   0.101854E+00   0.101854E+00

   0.338590E+00   0.115051E+00   0.131848E-01   0.101509E+00   0.101509E+00

   0.339350E+00   0.116204E+00   0.132184E-01   0.101164E+00   0.101164E+00

   0.340110E+00   0.989287E-01   0.131746E-01   0.100821E+00   0.100821E+00

   0.340870E+00   0.123283E+00   0.133147E-01   0.100479E+00   0.100479E+00

   0.341630E+00   0.945078E-01   0.132644E-01   0.100138E+00   0.100138E+00

   0.342390E+00   0.804943E-01   0.132986E-01   0.997979E-01   0.997979E-01

   0.343150E+00   0.112473E+00   0.132859E-01   0.994590E-01   0.994590E-01

   0.343910E+00   0.100930E+00   0.133516E-01   0.991213E-01   0.991213E-01

   0.344670E+00   0.123603E+00   0.133148E-01   0.987846E-01   0.987846E-01

   0.345430E+00   0.896175E-01   0.133480E-01   0.984490E-01   0.984490E-01

   0.346190E+00   0.830420E-01   0.133388E-01   0.981145E-01   0.981145E-01

   0.346950E+00   0.114601E+00   0.132692E-01   0.977810E-01   0.977810E-01

   0.347710E+00   0.109390E+00   0.134055E-01   0.974486E-01   0.974486E-01

   0.348470E+00   0.966760E-01   0.133644E-01   0.971173E-01   0.971173E-01

   0.349220E+00   0.111311E+00   0.134130E-01   0.967914E-01   0.967914E-01

   0.349980E+00   0.128352E+00   0.131066E-01   0.964621E-01   0.964621E-01

   0.350740E+00   0.117727E+00   0.130537E-01   0.961340E-01   0.961340E-01

   0.351500E+00   0.101485E+00   0.128779E-01   0.958068E-01   0.958068E-01

   0.352260E+00   0.101148E+00   0.127961E-01   0.954807E-01   0.954807E-01

   0.353020E+00   0.117948E+00   0.126502E-01   0.951556E-01   0.951556E-01

   0.353780E+00   0.101403E+00   0.127672E-01   0.948316E-01   0.948316E-01

   0.354540E+00   0.100077E+00   0.129341E-01   0.945085E-01   0.945085E-01

   0.355300E+00   0.921320E-01   0.129058E-01   0.941865E-01   0.941865E-01

   0.356060E+00   0.103536E+00   0.129523E-01   0.938655E-01   0.938655E-01

   0.356820E+00   0.103836E+00   0.129901E-01   0.935456E-01   0.935456E-01

   0.357580E+00   0.929602E-01   0.130175E-01   0.932266E-01   0.932266E-01

   0.358340E+00   0.108083E+00   0.129982E-01   0.929086E-01   0.929086E-01

   0.359100E+00   0.906272E-01   0.130584E-01   0.925917E-01   0.925917E-01

   0.359860E+00   0.909237E-01   0.130649E-01   0.922757E-01   0.922757E-01

   0.360620E+00   0.938793E-01   0.130876E-01   0.919607E-01   0.919607E-01

   0.361380E+00   0.109022E+00   0.130994E-01   0.916468E-01   0.916468E-01

   0.362140E+00   0.867657E-01   0.130582E-01   0.913338E-01   0.913338E-01

   0.362900E+00   0.994287E-01   0.131422E-01   0.910218E-01   0.910218E-01

   0.363660E+00   0.788486E-01   0.131651E-01   0.907107E-01   0.907107E-01

   0.364420E+00   0.952295E-01   0.132214E-01   0.904007E-01   0.904007E-01

   0.365180E+00   0.103343E+00   0.132219E-01   0.900916E-01   0.900916E-01

   0.365940E+00   0.923277E-01   0.132982E-01   0.897835E-01   0.897835E-01

   0.366700E+00   0.121370E+00   0.133547E-01   0.894764E-01   0.894764E-01

   0.367460E+00   0.114502E+00   0.132610E-01   0.891702E-01   0.891702E-01

   0.368220E+00   0.107008E+00   0.133248E-01   0.888650E-01   0.888650E-01

   0.368980E+00   0.843393E-01   0.134388E-01   0.885608E-01   0.885608E-01

   0.369740E+00   0.113671E+00   0.134549E-01   0.882575E-01   0.882575E-01

   0.370500E+00   0.923340E-01   0.134816E-01   0.879552E-01   0.879552E-01

   0.371260E+00   0.868908E-01   0.134779E-01   0.876539E-01   0.876539E-01

   0.372020E+00   0.103558E+00   0.136051E-01   0.873535E-01   0.873535E-01

   0.372770E+00   0.983975E-01   0.137297E-01   0.870579E-01   0.870579E-01

   0.373530E+00   0.872254E-01   0.137961E-01   0.867594E-01   0.867594E-01

   0.374290E+00   0.838802E-01   0.138315E-01   0.864619E-01   0.864619E-01

   0.375050E+00   0.852309E-01   0.139724E-01   0.861652E-01   0.861652E-01

   0.375810E+00   0.101280E+00   0.140041E-01   0.858696E-01   0.858696E-01

   0.376570E+00   0.110336E+00   0.141869E-01   0.855748E-01   0.855748E-01

   0.377330E+00   0.108025E+00   0.141633E-01   0.852810E-01   0.852810E-01

   0.378090E+00   0.101659E+00   0.143666E-01   0.849882E-01   0.849882E-01

   0.378850E+00   0.856903E-01   0.143861E-01   0.846962E-01   0.846962E-01

   0.379610E+00   0.953433E-01   0.145114E-01   0.844052E-01   0.844052E-01

   0.380370E+00   0.745556E-01   0.146165E-01   0.841152E-01   0.841152E-01

   0.381130E+00   0.866136E-01   0.146123E-01   0.838261E-01   0.838261E-01

   0.381890E+00   0.735417E-01   0.146954E-01   0.835379E-01   0.835379E-01

   0.382650E+00   0.885337E-01   0.148327E-01   0.832506E-01   0.832506E-01

   0.383410E+00   0.108916E+00   0.150035E-01   0.829643E-01   0.829643E-01

   0.384170E+00   0.106244E+00   0.150222E-01   0.826789E-01   0.826789E-01

   0.384930E+00   0.101472E+00   0.151399E-01   0.823944E-01   0.823944E-01

   0.385690E+00   0.102231E+00   0.152145E-01   0.821109E-01   0.821109E-01

   0.386450E+00   0.120069E+00   0.154623E-01   0.818282E-01   0.818282E-01

   0.387210E+00   0.938020E-01   0.154372E-01   0.815465E-01   0.815465E-01

   0.387970E+00   0.767063E-01   0.156934E-01   0.812658E-01   0.812658E-01

   0.388730E+00   0.987466E-01   0.155674E-01   0.809859E-01   0.809859E-01

   0.389490E+00   0.950905E-01   0.157386E-01   0.807070E-01   0.807070E-01

   0.390250E+00   0.771193E-01   0.159568E-01   0.804289E-01   0.804289E-01

   0.391010E+00   0.815405E-01   0.159550E-01   0.801518E-01   0.801518E-01

   0.391770E+00   0.895317E-01   0.160850E-01   0.798756E-01   0.798756E-01

   0.392520E+00   0.735534E-01   0.162143E-01   0.796040E-01   0.796040E-01

   0.393280E+00   0.990126E-01   0.161737E-01   0.793296E-01   0.793296E-01

   0.394040E+00   0.912824E-01   0.163592E-01   0.790562E-01   0.790562E-01

   0.394800E+00   0.741155E-01   0.164464E-01   0.787837E-01   0.787837E-01

   0.395560E+00   0.871327E-01   0.166177E-01   0.785120E-01   0.785120E-01

   0.396320E+00   0.821855E-01   0.167059E-01   0.782413E-01   0.782413E-01

   0.397080E+00   0.106235E+00   0.167783E-01   0.779716E-01   0.779716E-01

   0.397840E+00   0.894853E-01   0.170325E-01   0.777027E-01   0.777027E-01

   0.398600E+00   0.110715E+00   0.170061E-01   0.774347E-01   0.774347E-01

   0.399360E+00   0.457998E-01   0.172518E-01   0.771677E-01   0.771677E-01

   0.400120E+00   0.653283E-01   0.171058E-01   0.769015E-01   0.769015E-01

   0.400880E+00   0.987548E-01   0.173945E-01   0.766363E-01   0.766363E-01

   0.401640E+00   0.107473E+00   0.174147E-01   0.763720E-01   0.763720E-01

   0.402400E+00   0.867022E-01   0.176264E-01   0.761086E-01   0.761086E-01

   0.403160E+00   0.829219E-01   0.176604E-01   0.758461E-01   0.758461E-01

   0.403920E+00   0.852332E-01   0.303907E+00   0.755845E-01   0.755845E-01

   0.404680E+00   0.895825E-01   0.178833E-01   0.753238E-01   0.753238E-01

   0.405440E+00   0.113437E+00   0.178183E-01   0.750641E-01   0.750641E-01

   0.406200E+00   0.732445E-01   0.180805E-01   0.748052E-01   0.748052E-01

   0.406960E+00   0.490798E-01   0.180837E-01   0.745473E-01   0.745473E-01

   0.407720E+00   0.100730E+00   0.183482E-01   0.742902E-01   0.742902E-01

   0.408480E+00   0.946379E-01   0.181650E-01   0.740341E-01   0.740341E-01

   0.409240E+00   0.484062E-01   0.184191E-01   0.737789E-01   0.737789E-01

   0.409990E+00   0.735327E-01   0.183179E-01   0.735279E-01   0.735279E-01

   0.410750E+00   0.125265E+00   0.184048E-01   0.732745E-01   0.732745E-01

   0.411510E+00   0.824553E-01   0.185381E-01   0.730220E-01   0.730220E-01

   0.412270E+00   0.938058E-01   0.184294E-01   0.727704E-01   0.727704E-01

   0.413030E+00   0.810559E-01   0.187492E-01   0.725197E-01   0.725197E-01

   0.413790E+00   0.934867E-01   0.186829E-01   0.722699E-01   0.722699E-01

   0.414550E+00   0.784993E-01   0.188003E-01   0.720210E-01   0.720210E-01

   0.415310E+00   0.121072E+00   0.188054E-01   0.717730E-01   0.717730E-01

   0.416070E+00   0.607185E-01   0.189025E-01   0.715260E-01   0.715260E-01

   0.416830E+00   0.830572E-01   0.189945E-01   0.712798E-01   0.712798E-01

   0.417590E+00   0.103632E+00   0.191947E-01   0.710345E-01   0.710345E-01

   0.418350E+00   0.120872E+00   0.193895E-01   0.707902E-01   0.707902E-01

   0.419110E+00   0.702177E-01   0.191922E-01   0.705468E-01   0.705468E-01

   0.419870E+00   0.957290E-01   0.192527E-01   0.703042E-01   0.703042E-01

   0.420630E+00   0.572737E-01   0.196213E-01   0.700626E-01   0.700626E-01

   0.421390E+00   0.757579E-01   0.196281E-01   0.698218E-01   0.698218E-01

   0.422150E+00   0.668436E-01   0.197899E-01   0.695820E-01   0.695820E-01

   0.422910E+00   0.655538E-01   0.199445E-01   0.693431E-01   0.693431E-01

   0.423670E+00   0.852672E-01   0.201352E-01   0.691051E-01   0.691051E-01

   0.424430E+00   0.974768E-01   0.204116E-01   0.688679E-01   0.688679E-01

   0.425190E+00   0.127109E+00   0.203817E-01   0.686317E-01   0.686317E-01

   0.425940E+00   0.887220E-01   0.207271E-01   0.683995E-01   0.683995E-01

   0.426700E+00   0.724086E-01   0.207791E-01   0.681651E-01   0.681651E-01

   0.427460E+00   0.919292E-01   0.211345E-01   0.679316E-01   0.679316E-01

   0.428220E+00   0.445246E-01   0.211995E-01   0.676989E-01   0.676989E-01

   0.428980E+00   0.763763E-01   0.215357E-01   0.674672E-01   0.674672E-01

   0.429740E+00   0.122882E+00   0.218240E-01   0.672364E-01   0.672364E-01

   0.430500E+00   0.893030E-01   0.218215E-01   0.670065E-01   0.670065E-01

   0.431260E+00   0.654819E-01   0.222772E-01   0.667775E-01   0.667775E-01

   0.432020E+00   0.589546E-01   0.223736E-01   0.665494E-01   0.665494E-01

   0.432780E+00   0.986448E-01   0.228361E-01   0.663221E-01   0.663221E-01

   0.433540E+00   0.843319E-01   0.227604E-01   0.660958E-01   0.660958E-01

   0.434300E+00   0.999946E-01   0.231967E-01   0.658704E-01   0.658704E-01

   0.435060E+00   0.750912E-01   0.234419E-01   0.656459E-01   0.656459E-01


           ####      Real Space Data                               ####


           Distance distribution  function of particle  


      R          P(R)      ERROR


  0.0000E+00  0.0000E+00  0.0000E+00

  0.1604E+00  0.1557E-03  0.1783E-05

  0.3209E+00  0.3056E-03  0.3444E-05

  0.4813E+00  0.4497E-03  0.4986E-05

  0.6417E+00  0.5882E-03  0.6408E-05

  0.8021E+00  0.7209E-03  0.7713E-05

  0.9626E+00  0.8480E-03  0.8901E-05

  0.1123E+01  0.9694E-03  0.9975E-05

  0.1283E+01  0.1085E-02  0.1094E-04

  0.1444E+01  0.1195E-02  0.1179E-04

  0.1604E+01  0.1300E-02  0.1253E-04

  0.1765E+01  0.1399E-02  0.1317E-04

  0.1925E+01  0.1493E-02  0.1371E-04

  0.2086E+01  0.1582E-02  0.1416E-04

  0.2246E+01  0.1665E-02  0.1451E-04

  0.2406E+01  0.1743E-02  0.1477E-04

  0.2567E+01  0.1816E-02  0.1494E-04

  0.2727E+01  0.1884E-02  0.1504E-04

  0.2888E+01  0.1947E-02  0.1507E-04

  0.3048E+01  0.2005E-02  0.1502E-04

  0.3209E+01  0.2059E-02  0.1492E-04

  0.3369E+01  0.2108E-02  0.1475E-04

  0.3529E+01  0.2152E-02  0.1455E-04

  0.3690E+01  0.2192E-02  0.1430E-04

  0.3850E+01  0.2227E-02  0.1402E-04

  0.4011E+01  0.2258E-02  0.1372E-04

  0.4171E+01  0.2286E-02  0.1341E-04

  0.4332E+01  0.2309E-02  0.1309E-04

  0.4492E+01  0.2328E-02  0.1279E-04

  0.4652E+01  0.2344E-02  0.1251E-04

  0.4813E+01  0.2356E-02  0.1226E-04

  0.4973E+01  0.2364E-02  0.1206E-04

  0.5134E+01  0.2369E-02  0.1192E-04

  0.5294E+01  0.2371E-02  0.1184E-04

  0.5455E+01  0.2370E-02  0.1183E-04

  0.5615E+01  0.2366E-02  0.1191E-04

  0.5775E+01  0.2359E-02  0.1206E-04

  0.5936E+01  0.2350E-02  0.1229E-04

  0.6096E+01  0.2338E-02  0.1260E-04

  0.6257E+01  0.2323E-02  0.1298E-04

  0.6417E+01  0.2306E-02  0.1342E-04

  0.6578E+01  0.2287E-02  0.1391E-04

  0.6738E+01  0.2266E-02  0.1444E-04

  0.6898E+01  0.2243E-02  0.1501E-04

  0.7059E+01  0.2218E-02  0.1561E-04

  0.7219E+01  0.2192E-02  0.1622E-04

  0.7380E+01  0.2164E-02  0.1684E-04

  0.7540E+01  0.2135E-02  0.1746E-04

  0.7701E+01  0.2104E-02  0.1808E-04

  0.7861E+01  0.2072E-02  0.1869E-04

  0.8021E+01  0.2039E-02  0.1929E-04

  0.8182E+01  0.2005E-02  0.1986E-04

  0.8342E+01  0.1971E-02  0.2042E-04

  0.8503E+01  0.1935E-02  0.2095E-04

  0.8663E+01  0.1899E-02  0.2145E-04

  0.8824E+01  0.1863E-02  0.2192E-04

  0.8984E+01  0.1826E-02  0.2235E-04

  0.9144E+01  0.1789E-02  0.2276E-04

  0.9305E+01  0.1751E-02  0.2312E-04

  0.9465E+01  0.1713E-02  0.2345E-04

  0.9626E+01  0.1676E-02  0.2375E-04

  0.9786E+01  0.1638E-02  0.2400E-04

  0.9947E+01  0.1600E-02  0.2422E-04

  0.1011E+02  0.1563E-02  0.2441E-04

  0.1027E+02  0.1526E-02  0.2455E-04

  0.1043E+02  0.1489E-02  0.2467E-04

  0.1059E+02  0.1452E-02  0.2475E-04

  0.1075E+02  0.1416E-02  0.2480E-04

  0.1091E+02  0.1380E-02  0.2482E-04

  0.1107E+02  0.1345E-02  0.2481E-04

  0.1123E+02  0.1310E-02  0.2478E-04

  0.1139E+02  0.1276E-02  0.2473E-04

  0.1155E+02  0.1243E-02  0.2466E-04

  0.1171E+02  0.1210E-02  0.2457E-04

  0.1187E+02  0.1178E-02  0.2447E-04

  0.1203E+02  0.1147E-02  0.2436E-04

  0.1219E+02  0.1116E-02  0.2424E-04

  0.1235E+02  0.1086E-02  0.2412E-04

  0.1251E+02  0.1057E-02  0.2400E-04

  0.1267E+02  0.1029E-02  0.2388E-04

  0.1283E+02  0.1002E-02  0.2377E-04

  0.1299E+02  0.9750E-03  0.2367E-04

  0.1316E+02  0.9492E-03  0.2359E-04

  0.1332E+02  0.9242E-03  0.2352E-04

  0.1348E+02  0.9001E-03  0.2347E-04

  0.1364E+02  0.8768E-03  0.2343E-04

  0.1380E+02  0.8542E-03  0.2343E-04

  0.1396E+02  0.8325E-03  0.2344E-04

  0.1412E+02  0.8116E-03  0.2348E-04

  0.1428E+02  0.7914E-03  0.2355E-04

  0.1444E+02  0.7720E-03  0.2364E-04

  0.1460E+02  0.7534E-03  0.2376E-04

  0.1476E+02  0.7355E-03  0.2390E-04

  0.1492E+02  0.7183E-03  0.2407E-04

  0.1508E+02  0.7017E-03  0.2425E-04

  0.1524E+02  0.6859E-03  0.2446E-04

  0.1540E+02  0.6706E-03  0.2469E-04

  0.1556E+02  0.6560E-03  0.2493E-04

  0.1572E+02  0.6420E-03  0.2519E-04

  0.1588E+02  0.6285E-03  0.2546E-04

  0.1604E+02  0.6156E-03  0.2574E-04

  0.1620E+02  0.6032E-03  0.2603E-04

  0.1636E+02  0.5912E-03  0.2632E-04

  0.1652E+02  0.5797E-03  0.2661E-04

  0.1668E+02  0.5687E-03  0.2691E-04

  0.1684E+02  0.5580E-03  0.2721E-04

  0.1701E+02  0.5477E-03  0.2750E-04

  0.1717E+02  0.5377E-03  0.2779E-04

  0.1733E+02  0.5281E-03  0.2807E-04

  0.1749E+02  0.5187E-03  0.2834E-04

  0.1765E+02  0.5096E-03  0.2861E-04

  0.1781E+02  0.5008E-03  0.2887E-04

  0.1797E+02  0.4921E-03  0.2912E-04

  0.1813E+02  0.4836E-03  0.2935E-04

  0.1829E+02  0.4753E-03  0.2958E-04

  0.1845E+02  0.4672E-03  0.2979E-04

  0.1861E+02  0.4592E-03  0.3000E-04

  0.1877E+02  0.4512E-03  0.3019E-04

  0.1893E+02  0.4434E-03  0.3037E-04

  0.1909E+02  0.4356E-03  0.3054E-04

  0.1925E+02  0.4279E-03  0.3071E-04

  0.1941E+02  0.4202E-03  0.3086E-04

  0.1957E+02  0.4125E-03  0.3100E-04

  0.1973E+02  0.4049E-03  0.3113E-04

  0.1989E+02  0.3972E-03  0.3126E-04

  0.2005E+02  0.3895E-03  0.3138E-04

  0.2021E+02  0.3818E-03  0.3149E-04

  0.2037E+02  0.3740E-03  0.3160E-04

  0.2053E+02  0.3663E-03  0.3170E-04

  0.2070E+02  0.3584E-03  0.3180E-04

  0.2086E+02  0.3505E-03  0.3189E-04

  0.2102E+02  0.3426E-03  0.3198E-04

  0.2118E+02  0.3346E-03  0.3207E-04

  0.2134E+02  0.3266E-03  0.3215E-04

  0.2150E+02  0.3185E-03  0.3223E-04

  0.2166E+02  0.3103E-03  0.3231E-04

  0.2182E+02  0.3021E-03  0.3238E-04

  0.2198E+02  0.2938E-03  0.3246E-04

  0.2214E+02  0.2855E-03  0.3252E-04

  0.2230E+02  0.2772E-03  0.3259E-04

  0.2246E+02  0.2688E-03  0.3265E-04

  0.2262E+02  0.2604E-03  0.3270E-04

  0.2278E+02  0.2520E-03  0.3275E-04

  0.2294E+02  0.2436E-03  0.3279E-04

  0.2310E+02  0.2351E-03  0.3282E-04

  0.2326E+02  0.2267E-03  0.3284E-04

  0.2342E+02  0.2183E-03  0.3284E-04

  0.2358E+02  0.2099E-03  0.3284E-04

  0.2374E+02  0.2016E-03  0.3282E-04

  0.2390E+02  0.1933E-03  0.3278E-04

  0.2406E+02  0.1850E-03  0.3273E-04

  0.2422E+02  0.1768E-03  0.3266E-04

  0.2439E+02  0.1687E-03  0.3256E-04

  0.2455E+02  0.1607E-03  0.3244E-04

  0.2471E+02  0.1528E-03  0.3229E-04

  0.2487E+02  0.1450E-03  0.3212E-04

  0.2503E+02  0.1374E-03  0.3191E-04

  0.2519E+02  0.1298E-03  0.3168E-04

  0.2535E+02  0.1224E-03  0.3141E-04

  0.2551E+02  0.1152E-03  0.3110E-04

  0.2567E+02  0.1081E-03  0.3076E-04

  0.2583E+02  0.1012E-03  0.3037E-04

  0.2599E+02  0.9450E-04  0.2994E-04

  0.2615E+02  0.8797E-04  0.2947E-04

  0.2631E+02  0.8164E-04  0.2896E-04

  0.2647E+02  0.7552E-04  0.2839E-04

  0.2663E+02  0.6961E-04  0.2778E-04

  0.2679E+02  0.6392E-04  0.2711E-04

  0.2695E+02  0.5846E-04  0.2639E-04

  0.2711E+02  0.5323E-04  0.2561E-04

  0.2727E+02  0.4823E-04  0.2477E-04

  0.2743E+02  0.4347E-04  0.2388E-04

  0.2759E+02  0.3895E-04  0.2292E-04

  0.2775E+02  0.3467E-04  0.2190E-04

  0.2791E+02  0.3064E-04  0.2082E-04

  0.2807E+02  0.2686E-04  0.1967E-04

  0.2824E+02  0.2332E-04  0.1845E-04

  0.2840E+02  0.2003E-04  0.1716E-04

  0.2856E+02  0.1698E-04  0.1580E-04

  0.2872E+02  0.1418E-04  0.1436E-04

  0.2888E+02  0.1161E-04  0.1285E-04

  0.2904E+02  0.9279E-05  0.1126E-04

  0.2920E+02  0.7181E-05  0.9588E-05

  0.2936E+02  0.5312E-05  0.7839E-05

  0.2952E+02  0.3665E-05  0.6007E-05

  0.2968E+02  0.2235E-05  0.4091E-05

  0.2984E+02  0.1016E-05  0.2089E-05

  0.3000E+02  0.0000E+00  0.0000E+00
```
