## Supplementary material for "LEA_4 motifs function alone and in conjunction with synergistic cosolutes to protect a labile enzyme during desiccation": File S1: Ornithine 4b.dat

```
### DATA:
#
# 555
#      Q             I(Q)           Error     
1.40600000E-02  4.56808946E-01  7.59241860E-01
1.48200000E-02  5.34211083E-01  6.11214241E-01
1.55800000E-02  5.94370085E-02  4.76866432E-01
1.63400000E-02  -8.53871225E-02  3.46486641E-01
1.71000000E-02  -3.67766952E-02  2.74125491E-01
1.78600000E-02  -2.26099715E-02  1.89506335E-01
1.86200000E-02  9.44339601E-02  1.30883953E-01
1.93800000E-02  1.14120769E-01  1.01846329E-01
2.01400000E-02  6.93061823E-02  8.13026305E-02
2.09000000E-02  1.37387493E-01  6.97679555E-02
2.16600000E-02  7.20111111E-03  6.15120407E-02
2.24200000E-02  1.39531254E-01  5.59446789E-02
2.31800000E-02  1.30983048E-01  5.41315836E-02
2.39500000E-02  7.09561823E-02  5.12340058E-02
2.47100000E-02  8.94007977E-02  5.04627806E-02
2.54700000E-02  1.65599288E-01  4.73286294E-02
2.62300000E-02  2.12008519E-01  4.71681887E-02
2.69900000E-02  1.91545185E-01  4.56058087E-02
2.77500000E-02  2.69237892E-01  4.42706379E-02
2.85100000E-02  2.03282165E-01  4.34821993E-02
2.92700000E-02  1.94339402E-01  4.25226148E-02
3.00300000E-02  1.89251111E-01  4.11671965E-02
3.07900000E-02  2.16962735E-01  4.04311272E-02
3.15500000E-02  2.17149202E-01  3.94994769E-02
3.23100000E-02  1.47114843E-01  3.83682275E-02
3.30700000E-02  2.27451140E-01  3.76795752E-02
3.38300000E-02  2.63248348E-01  3.69860521E-02
3.45900000E-02  1.87804986E-01  3.63816150E-02
3.53500000E-02  1.85683704E-01  3.55781844E-02
3.61100000E-02  2.17497236E-01  3.51304867E-02
3.68700000E-02  2.66392735E-01  3.46142650E-02
3.76300000E-02  2.53883989E-01  3.42499946E-02
3.83900000E-02  2.17817550E-01  3.34010249E-02
3.91500000E-02  2.72211880E-01  3.33116782E-02
3.99100000E-02  2.35150484E-01  3.26370828E-02
4.06700000E-02  2.68045726E-01  3.23539988E-02
4.14300000E-02  2.37952678E-01  3.13664550E-02
4.21900000E-02  2.86128917E-01  3.13996789E-02
4.29500000E-02  2.84796097E-01  3.11359499E-02
4.37100000E-02  3.05143846E-01  3.02567416E-02
4.44700000E-02  3.21829715E-01  2.97712955E-02
4.52300000E-02  2.97666980E-01  2.94300881E-02
4.59900000E-02  3.05953675E-01  2.85885851E-02
4.67500000E-02  2.64252365E-01  2.80167767E-02
4.75100000E-02  2.51633561E-01  2.82372909E-02
4.82700000E-02  2.45686182E-01  2.80081048E-02
4.90300000E-02  2.77284501E-01  2.80575960E-02
4.97900000E-02  2.67211795E-01  2.76066120E-02
5.05500000E-02  3.31722764E-01  2.75509050E-02
5.13100000E-02  2.96685783E-01  2.71004240E-02
5.20700000E-02  2.66735983E-01  2.69217590E-02
5.28300000E-02  3.02677578E-01  2.66591619E-02
5.35900000E-02  3.15250712E-01  2.60752501E-02
5.43500000E-02  3.00842906E-01  2.60175618E-02
5.51100000E-02  2.70196097E-01  2.59588110E-02
5.58700000E-02  2.62773020E-01  2.55494894E-02
5.66300000E-02  3.12056695E-01  2.53766694E-02
5.73900000E-02  2.86392365E-01  2.52035495E-02
5.81500000E-02  3.11587037E-01  2.49074080E-02
5.89100000E-02  2.90277123E-01  2.47961537E-02
5.96700000E-02  2.95496068E-01  2.47664594E-02
6.04300000E-02  2.83313875E-01  2.40881148E-02
6.11900000E-02  3.46343191E-01  2.45171286E-02
6.19500000E-02  2.89311396E-01  2.39093265E-02
6.27100000E-02  2.65383305E-01  2.41088784E-02
6.34700000E-02  2.79348234E-01  2.36687399E-02
6.42300000E-02  3.26011254E-01  2.37016992E-02
6.49900000E-02  2.56100912E-01  2.32459174E-02
6.57500000E-02  3.10078433E-01  2.31209546E-02
6.65100000E-02  2.64619772E-01  2.30491761E-02
6.72700000E-02  2.62202165E-01  2.27403998E-02
6.80300000E-02  2.92294929E-01  2.27354569E-02
6.87900000E-02  3.00987322E-01  2.24911761E-02
6.95500000E-02  3.17356011E-01  2.23853003E-02
7.03100000E-02  2.83297721E-01  2.22852145E-02
7.10700000E-02  2.74149231E-01  2.19893845E-02
7.18300000E-02  2.76119687E-01  2.19143169E-02
7.25900000E-02  3.32320171E-01  2.15565384E-02
7.33500000E-02  2.86136752E-01  2.17422806E-02
7.41200000E-02  2.98840285E-01  2.13786639E-02
7.48800000E-02  2.77990655E-01  2.13819217E-02
7.56400000E-02  3.24805470E-01  2.10784016E-02
7.64000000E-02  3.07804387E-01  2.11304515E-02
7.71600000E-02  2.83230000E-01  2.08976310E-02
7.79200000E-02  3.14758120E-01  2.07206877E-02
7.86800000E-02  2.70114046E-01  2.07174018E-02
7.94400000E-02  2.81776125E-01  2.04912877E-02
8.02000000E-02  3.15595071E-01  2.06091861E-02
8.09600000E-02  2.79338148E-01  2.03407392E-02
8.17200000E-02  2.83126610E-01  2.02587069E-02
8.24800000E-02  2.94786097E-01  2.01763071E-02
8.32400000E-02  2.51875185E-01  2.01110329E-02
8.40000000E-02  2.96451026E-01  1.98015728E-02
8.47600000E-02  2.93480655E-01  1.98074524E-02
8.55200000E-02  2.60681624E-01  1.97789099E-02
8.62800000E-02  2.71522934E-01  1.99685487E-02
8.70400000E-02  3.14257664E-01  2.04067288E-02
8.78000000E-02  2.83100883E-01  2.07535633E-02
8.85600000E-02  2.73041225E-01  2.11013845E-02
8.93200000E-02  2.27100855E-01  2.10640004E-02
9.00800000E-02  2.75565271E-01  2.13303536E-02
9.08400000E-02  3.21321225E-01  2.14871176E-02
9.16000000E-02  2.88190826E-01  2.17721279E-02
9.23600000E-02  2.80736610E-01  2.17367813E-02
9.31200000E-02  3.43806182E-01  2.16843502E-02
9.38800000E-02  2.59753875E-01  2.18896134E-02
9.46400000E-02  3.09700142E-01  2.19154592E-02
9.54000000E-02  2.56573077E-01  2.20134185E-02
9.61600000E-02  2.80087721E-01  2.20289026E-02
9.69200000E-02  2.56933077E-01  2.15693911E-02
9.76800000E-02  2.85209031E-01  2.17278199E-02
9.84400000E-02  2.86970313E-01  2.17025643E-02
9.92000000E-02  2.83597179E-01  2.19269507E-02
9.99600000E-02  2.39396980E-01  2.17636688E-02
1.00720000E-01  2.66584672E-01  2.11790122E-02
1.01480000E-01  2.86027208E-01  2.04124358E-02
1.02240000E-01  3.11339487E-01  2.03429829E-02
1.03000000E-01  2.62218775E-01  1.99883617E-02
1.03760000E-01  2.72229801E-01  1.98014888E-02
1.04520000E-01  2.71474245E-01  1.95467324E-02
1.05280000E-01  2.84873732E-01  1.92830454E-02
1.06040000E-01  2.76498376E-01  1.92734501E-02
1.06800000E-01  3.08198148E-01  1.89994669E-02
1.07560000E-01  2.93422393E-01  1.89651338E-02
1.08320000E-01  2.56767293E-01  1.87989145E-02
1.09080000E-01  2.64331197E-01  1.86954296E-02
1.09840000E-01  2.66303191E-01  1.85741656E-02
1.10600000E-01  2.87735043E-01  1.86524565E-02
1.11360000E-01  2.64523704E-01  1.86501296E-02
1.12120000E-01  2.76476724E-01  1.86444985E-02
1.12880000E-01  2.68682051E-01  1.84146617E-02
1.13640000E-01  2.24392165E-01  1.81535905E-02
1.14400000E-01  2.69708091E-01  1.81296063E-02
1.15160000E-01  2.72024387E-01  1.80111744E-02
1.15920000E-01  2.47370285E-01  1.79114751E-02
1.16680000E-01  2.90491453E-01  1.78115010E-02
1.17440000E-01  2.50725783E-01  1.77106278E-02
1.18200000E-01  2.95828575E-01  1.76883609E-02
1.18960000E-01  2.57218433E-01  1.75265445E-02
1.19720000E-01  2.64010285E-01  1.74855902E-02
1.20480000E-01  2.72886154E-01  1.73309646E-02
1.21240000E-01  2.49161937E-01  1.72609056E-02
1.22000000E-01  2.69852308E-01  1.71253481E-02
1.22760000E-01  2.45820798E-01  1.70502967E-02
1.23520000E-01  2.50586011E-01  1.70393288E-02
1.24280000E-01  2.66850228E-01  1.68443609E-02
1.25040000E-01  2.30380826E-01  1.67822899E-02
1.25800000E-01  2.31797037E-01  1.65393556E-02
1.26560000E-01  2.73726496E-01  1.66667004E-02
1.27320000E-01  2.68838205E-01  1.65948702E-02
1.28080000E-01  2.38913875E-01  1.63697129E-02
1.28840000E-01  2.74439003E-01  1.64665196E-02
1.29600000E-01  2.36664245E-01  1.62819947E-02
1.30360000E-01  2.85076239E-01  1.62681053E-02
1.31120000E-01  2.27666496E-01  1.61575130E-02
1.31880000E-01  2.51171937E-01  1.60065981E-02
1.32640000E-01  2.36996809E-01  1.59448920E-02
1.33400000E-01  2.70167635E-01  1.58127896E-02
1.34160000E-01  2.23706296E-01  1.57711338E-02
1.34920000E-01  2.39467123E-01  1.54632784E-02
1.35680000E-01  2.26140712E-01  1.56143462E-02
1.36440000E-01  2.57969943E-01  1.55458944E-02
1.37200000E-01  2.72934217E-01  1.54847523E-02
1.37960000E-01  2.43619003E-01  1.53502382E-02
1.38730000E-01  2.37513305E-01  1.53192124E-02
1.39490000E-01  2.26962222E-01  1.53363674E-02
1.40250000E-01  2.41911425E-01  1.52578573E-02
1.41010000E-01  2.46661111E-01  1.52281945E-02
1.41770000E-01  2.40971994E-01  1.50966798E-02
1.42530000E-01  2.37467778E-01  1.51712176E-02
1.43290000E-01  2.50855556E-01  1.49601259E-02
1.44050000E-01  2.43819744E-01  1.50388895E-02
1.44810000E-01  2.34291880E-01  1.49368174E-02
1.45570000E-01  2.53042051E-01  1.50088740E-02
1.46330000E-01  2.24875385E-01  1.48786013E-02
1.47090000E-01  2.29177778E-01  1.48016541E-02
1.47850000E-01  2.51538405E-01  1.47500792E-02
1.48610000E-01  2.47249373E-01  1.47074549E-02
1.49370000E-01  2.36925613E-01  1.47026583E-02
1.50130000E-01  2.32033732E-01  1.45876173E-02
1.50890000E-01  2.09496895E-01  1.46207748E-02
1.51650000E-01  2.51105385E-01  1.44625574E-02
1.52410000E-01  2.20187293E-01  1.44718957E-02
1.53170000E-01  2.45571595E-01  1.43520419E-02
1.53930000E-01  2.19833903E-01  1.44122637E-02
1.54690000E-01  2.13485840E-01  1.42630522E-02
1.55450000E-01  2.14012906E-01  1.43016860E-02
1.56210000E-01  2.02007635E-01  1.42023824E-02
1.56970000E-01  2.11013219E-01  1.42481977E-02
1.57730000E-01  2.56334160E-01  1.40778985E-02
1.58490000E-01  2.39860798E-01  1.40844457E-02
1.59250000E-01  2.41285157E-01  1.40719666E-02
1.60010000E-01  2.50180142E-01  1.39874667E-02
1.60770000E-01  2.24031368E-01  1.40242296E-02
1.61530000E-01  2.25684815E-01  1.39105500E-02
1.62290000E-01  2.31622991E-01  1.38968216E-02
1.63050000E-01  2.08306439E-01  1.37222771E-02
1.63810000E-01  2.07846752E-01  1.36905898E-02
1.64570000E-01  2.15510684E-01  1.37452496E-02
1.65330000E-01  2.21702564E-01  1.37294715E-02
1.66090000E-01  2.05027436E-01  1.36579323E-02
1.66850000E-01  2.15648091E-01  1.35920479E-02
1.67610000E-01  2.12659516E-01  1.35481649E-02
1.68370000E-01  2.08526068E-01  1.34959571E-02
1.69130000E-01  2.13056581E-01  1.34269699E-02
1.69890000E-01  1.90313533E-01  1.34279054E-02
1.70650000E-01  1.94338860E-01  1.33584326E-02
1.71410000E-01  2.07522991E-01  1.33895791E-02
1.72170000E-01  2.05326866E-01  1.33142776E-02
1.72930000E-01  2.01806154E-01  1.33371367E-02
1.73690000E-01  2.38070427E-01  1.32660295E-02
1.74450000E-01  2.11983561E-01  1.32697017E-02
1.75210000E-01  1.98642507E-01  1.33727287E-02
1.75970000E-01  2.01570883E-01  1.35897207E-02
1.76730000E-01  1.98668006E-01  1.37171267E-02
1.77490000E-01  2.09482707E-01  1.37325955E-02
1.78250000E-01  2.13937151E-01  1.39591065E-02
1.79010000E-01  2.09196980E-01  1.40503070E-02
1.79770000E-01  2.26579772E-01  1.41643609E-02
1.80530000E-01  1.87476667E-01  1.40933438E-02
1.81290000E-01  1.92787578E-01  1.42517588E-02
1.82050000E-01  2.11393476E-01  1.42490690E-02
1.82810000E-01  1.96195670E-01  1.42550280E-02
1.83570000E-01  1.82187066E-01  1.43928711E-02
1.84330000E-01  1.93592963E-01  1.44873715E-02
1.85090000E-01  1.77013476E-01  1.44612749E-02
1.85850000E-01  1.96382194E-01  1.45213000E-02
1.86610000E-01  1.84248262E-01  1.45467392E-02
1.87370000E-01  1.99203162E-01  1.46191550E-02
1.88130000E-01  1.90651111E-01  1.46304670E-02
1.88890000E-01  1.87709858E-01  1.46018014E-02
1.89650000E-01  1.76193533E-01  1.45749000E-02
1.90410000E-01  1.55085071E-01  1.46105099E-02
1.91170000E-01  1.86694758E-01  1.47066115E-02
1.91930000E-01  1.96784530E-01  1.47954408E-02
1.92690000E-01  1.73396695E-01  1.47320328E-02
1.93450000E-01  1.61924758E-01  1.47619819E-02
1.94210000E-01  1.76649288E-01  1.48118965E-02
1.94970000E-01  1.58500313E-01  1.47456819E-02
1.95730000E-01  1.98587293E-01  1.48993618E-02
1.96490000E-01  1.82846553E-01  1.48577572E-02
1.97250000E-01  1.90028746E-01  1.49054098E-02
1.98010000E-01  1.41384957E-01  1.48549287E-02
1.98770000E-01  1.69470712E-01  1.49781800E-02
1.99530000E-01  1.77428405E-01  1.49699730E-02
2.00290000E-01  1.73617236E-01  1.50003838E-02
2.01050000E-01  1.53372450E-01  1.50113792E-02
2.01810000E-01  1.88795356E-01  1.49020676E-02
2.02570000E-01  1.68671880E-01  1.48484849E-02
2.03330000E-01  1.60033675E-01  1.48811770E-02
2.04090000E-01  1.61282080E-01  1.48654631E-02
2.04850000E-01  1.76098547E-01  1.49764582E-02
2.05610000E-01  1.68939744E-01  1.49344712E-02
2.06370000E-01  1.70018319E-01  1.49496913E-02
2.07130000E-01  1.78982849E-01  1.49766147E-02
2.07890000E-01  1.55709915E-01  1.50132726E-02
2.08650000E-01  1.75357806E-01  1.50180220E-02
2.09410000E-01  1.69270057E-01  1.50163768E-02
2.10170000E-01  1.74211567E-01  1.50060507E-02
2.10930000E-01  1.73969117E-01  1.50470959E-02
2.11690000E-01  1.49976524E-01  1.50538887E-02
2.12450000E-01  1.75225043E-01  1.50190371E-02
2.13210000E-01  1.51291994E-01  1.49435801E-02
2.13970000E-01  1.60254758E-01  1.48575474E-02
2.14730000E-01  1.64875328E-01  1.49800418E-02
2.15490000E-01  1.84918974E-01  1.49242061E-02
2.16250000E-01  1.65914416E-01  1.49377466E-02
2.17010000E-01  1.57262507E-01  1.49599847E-02
2.17770000E-01  1.33935185E-01  1.47831454E-02
2.18530000E-01  1.60039031E-01  1.48386872E-02
2.19290000E-01  1.28633561E-01  1.46586393E-02
2.20050000E-01  1.67751168E-01  1.48342549E-02
2.20810000E-01  1.54837179E-01  1.46923836E-02
2.21570000E-01  1.42036695E-01  1.46669956E-02
2.22330000E-01  1.43898120E-01  1.45835323E-02
2.23090000E-01  1.36553419E-01  1.45315273E-02
2.23850000E-01  1.65117721E-01  1.45513176E-02
2.24610000E-01  1.60338974E-01  1.44623698E-02
2.25370000E-01  1.56029630E-01  1.44225914E-02
2.26130000E-01  1.54298661E-01  1.42917923E-02
2.26890000E-01  1.53229259E-01  1.42946592E-02
2.27650000E-01  2.02110741E-01  1.41724580E-02
2.28410000E-01  1.29716610E-01  1.40918578E-02
2.29170000E-01  1.52232137E-01  1.40889933E-02
2.29930000E-01  1.46920028E-01  1.40689957E-02
2.30690000E-01  1.66551168E-01  1.40065419E-02
2.31450000E-01  1.58738519E-01  1.39006377E-02
2.32210000E-01  1.36303476E-01  1.39402734E-02
2.32970000E-01  1.56054444E-01  1.38818196E-02
2.33730000E-01  1.64680028E-01  1.38236966E-02
2.34490000E-01  1.51457749E-01  1.37578481E-02
2.35250000E-01  1.28984387E-01  1.37484559E-02
2.36010000E-01  1.44605783E-01  1.36395984E-02
2.36770000E-01  1.40809430E-01  1.36462135E-02
2.37530000E-01  1.23638746E-01  1.36029071E-02
2.38290000E-01  1.48245698E-01  1.35212317E-02
2.39050000E-01  1.41231966E-01  1.34310176E-02
2.39810000E-01  1.36571083E-01  1.33534303E-02
2.40570000E-01  1.49109231E-01  1.33611268E-02
2.41330000E-01  1.45739573E-01  1.33575948E-02
2.42090000E-01  1.23685328E-01  1.32946381E-02
2.42850000E-01  1.34555328E-01  1.33011019E-02
2.43610000E-01  1.34804558E-01  1.31504765E-02
2.44370000E-01  1.60442621E-01  1.32889529E-02
2.45130000E-01  1.10756838E-01  1.31736616E-02
2.45890000E-01  1.61603219E-01  1.31397924E-02
2.46650000E-01  1.36428490E-01  1.30581992E-02
2.47410000E-01  1.50290541E-01  1.30538987E-02
2.48170000E-01  1.28714758E-01  1.29671357E-02
2.48930000E-01  1.47585783E-01  1.30075536E-02
2.49690000E-01  1.59527350E-01  1.29118331E-02
2.50450000E-01  1.33361481E-01  1.28327141E-02
2.51210000E-01  1.56791083E-01  1.28138328E-02
2.51970000E-01  1.31684387E-01  1.27506161E-02
2.52730000E-01  1.16140285E-01  1.28250822E-02
2.53490000E-01  1.44115299E-01  1.26400315E-02
2.54250000E-01  1.32269658E-01  1.25974426E-02
2.55010000E-01  1.25870741E-01  1.26003952E-02
2.55770000E-01  1.44356068E-01  1.25693926E-02
2.56530000E-01  1.20006638E-01  1.25713604E-02
2.57290000E-01  1.22326980E-01  1.25671944E-02
2.58050000E-01  1.35121396E-01  1.25542179E-02
2.58810000E-01  1.46755926E-01  1.24895428E-02
2.59570000E-01  9.20661538E-02  1.24173452E-02
2.60330000E-01  1.29376325E-01  1.24009454E-02
2.61090000E-01  1.25349003E-01  1.24070427E-02
2.61850000E-01  1.23378775E-01  1.22904847E-02
2.62610000E-01  1.40835783E-01  1.23394515E-02
2.63370000E-01  1.29138661E-01  1.22451251E-02
2.64130000E-01  1.08800171E-01  1.22842645E-02
2.64890000E-01  1.24298490E-01  1.21108220E-02
2.65650000E-01  1.39207350E-01  1.21262550E-02
2.66410000E-01  1.11406952E-01  1.20706082E-02
2.67170000E-01  1.27223276E-01  1.20452654E-02
2.67930000E-01  1.43679801E-01  1.20351775E-02
2.68690000E-01  1.29462279E-01  1.20751621E-02
2.69450000E-01  1.30636211E-01  1.20581923E-02
2.70210000E-01  1.08100484E-01  1.19409160E-02
2.70970000E-01  9.71714245E-02  1.19371092E-02
2.71720000E-01  1.14163989E-01  1.19257679E-02
2.72480000E-01  1.24182137E-01  1.18999365E-02
2.73240000E-01  1.09686382E-01  1.18127267E-02
2.74000000E-01  1.22121852E-01  1.18356931E-02
2.74760000E-01  9.35821083E-02  1.17422354E-02
2.75520000E-01  9.73591168E-02  1.17839607E-02
2.76280000E-01  9.38612821E-02  1.17157027E-02
2.77040000E-01  1.19033305E-01  1.17074904E-02
2.77800000E-01  1.17864957E-01  1.16915343E-02
2.78560000E-01  8.96963533E-02  1.16446481E-02
2.79320000E-01  1.02483048E-01  1.15912358E-02
2.80080000E-01  1.19572023E-01  1.15182201E-02
2.80840000E-01  1.06072137E-01  1.15559319E-02
2.81600000E-01  1.15591852E-01  1.14864463E-02
2.82360000E-01  1.16572877E-01  1.15338872E-02
2.83120000E-01  1.12184701E-01  1.15005777E-02
2.83880000E-01  1.21741966E-01  1.14610610E-02
2.84640000E-01  9.74783761E-02  1.14533806E-02
2.85400000E-01  1.13780655E-01  1.14320752E-02
2.86160000E-01  1.21955983E-01  1.15218751E-02
2.86920000E-01  1.04899744E-01  1.14666670E-02
2.87680000E-01  1.06006809E-01  1.14174526E-02
2.88440000E-01  1.05232308E-01  1.14623097E-02
2.89200000E-01  9.49895726E-02  1.14865176E-02
2.89960000E-01  1.11575954E-01  1.14539100E-02
2.90720000E-01  1.02361368E-01  1.14422672E-02
2.91480000E-01  1.13338718E-01  1.14576611E-02
2.92240000E-01  1.14915043E-01  1.15126673E-02
2.93000000E-01  1.25011795E-01  1.15217323E-02
2.93760000E-01  1.00402792E-01  1.15482965E-02
2.94520000E-01  9.66972080E-02  1.14990625E-02
2.95280000E-01  1.13653989E-01  1.15086907E-02
2.96040000E-01  9.92064957E-02  1.15346105E-02
2.96800000E-01  1.04836809E-01  1.15329012E-02
2.97560000E-01  1.04927835E-01  1.15143204E-02
2.98320000E-01  1.04772165E-01  1.15709887E-02
2.99080000E-01  1.03177094E-01  1.15864291E-02
2.99840000E-01  1.19424587E-01  1.15439183E-02
3.00600000E-01  1.05052365E-01  1.15599455E-02
3.01360000E-01  9.65463533E-02  1.14519385E-02
3.02120000E-01  1.06942821E-01  1.14945385E-02
3.02880000E-01  1.34902963E-01  1.14059031E-02
3.03640000E-01  9.82112536E-02  1.13670685E-02
3.04400000E-01  9.27835328E-02  1.13133992E-02
3.05160000E-01  9.82392877E-02  1.14785270E-02
3.05920000E-01  1.14575613E-01  1.15514833E-02
3.06680000E-01  9.51419943E-02  1.15177111E-02
3.07440000E-01  1.08791168E-01  1.15976903E-02
3.08200000E-01  8.77324217E-02  1.15796925E-02
3.08960000E-01  1.10285014E-01  1.16020023E-02
3.09720000E-01  9.01997151E-02  1.16603247E-02
3.10480000E-01  8.28064672E-02  1.16821446E-02
3.11240000E-01  1.21576154E-01  1.16378284E-02
3.12000000E-01  1.03653504E-01  1.16536765E-02
3.12760000E-01  9.30210256E-02  1.16692115E-02
3.13520000E-01  1.12255783E-01  1.16712814E-02
3.14280000E-01  1.07265157E-01  1.16933927E-02
3.15040000E-01  9.87184900E-02  1.16714480E-02
3.15800000E-01  9.53712536E-02  1.16680591E-02
3.16560000E-01  9.59202849E-02  1.18437852E-02
3.17320000E-01  7.56960969E-02  1.18704816E-02
3.18080000E-01  1.05039772E-01  1.19710857E-02
3.18830000E-01  9.77469516E-02  1.19265771E-02
3.19590000E-01  8.15652991E-02  1.20183018E-02
3.20350000E-01  8.10530199E-02  1.20113312E-02
3.21110000E-01  6.25971795E-02  1.20631215E-02
3.21870000E-01  9.19731054E-02  1.21042946E-02
3.22630000E-01  1.06079259E-01  1.21778233E-02
3.23390000E-01  8.85728775E-02  1.21978060E-02
3.24150000E-01  1.04302308E-01  1.22228805E-02
3.24910000E-01  1.03298120E-01  1.23776247E-02
3.25670000E-01  9.67355271E-02  1.22482699E-02
3.26430000E-01  7.19397721E-02  1.23288166E-02
3.27190000E-01  9.73750997E-02  1.23239860E-02
3.27950000E-01  8.54354701E-02  1.23366868E-02
3.28710000E-01  6.79250142E-02  1.22973135E-02
3.29470000E-01  8.43519943E-02  1.22655864E-02
3.30230000E-01  8.68719943E-02  1.23311180E-02
3.30990000E-01  8.06339031E-02  1.22980666E-02
3.31750000E-01  9.40740456E-02  1.23623656E-02
3.32510000E-01  8.54782621E-02  1.23735687E-02
3.33270000E-01  8.28286325E-02  1.24086350E-02
3.34030000E-01  1.19413248E-01  1.24510549E-02
3.34790000E-01  1.03833020E-01  1.24184147E-02
3.35550000E-01  8.51756410E-02  1.24326052E-02
3.36310000E-01  9.73984615E-02  1.24746417E-02
3.37070000E-01  1.03662849E-01  1.25034555E-02
3.37830000E-01  8.37478063E-02  1.24964168E-02
3.38590000E-01  9.03953276E-02  1.25107153E-02
3.39350000E-01  8.12288889E-02  1.25469549E-02
3.40110000E-01  7.82350997E-02  1.24867415E-02
3.40870000E-01  8.73659829E-02  1.26422249E-02
3.41630000E-01  7.54681766E-02  1.26070362E-02
3.42390000E-01  9.75841026E-02  1.26000030E-02
3.43150000E-01  9.39760969E-02  1.26239692E-02
3.43910000E-01  7.87509972E-02  1.26594066E-02
3.44670000E-01  1.19567977E-01  1.26285312E-02
3.45430000E-01  7.85507407E-02  1.26847529E-02
3.46190000E-01  7.34685755E-02  1.26761533E-02
3.46950000E-01  9.23710256E-02  1.26083558E-02
3.47710000E-01  8.26525356E-02  1.27050666E-02
3.48470000E-01  8.75243875E-02  1.26678179E-02
3.49220000E-01  9.56685185E-02  1.27286701E-02
3.49980000E-01  9.65000570E-02  1.24237598E-02
3.50740000E-01  9.53870940E-02  1.23940559E-02
3.51500000E-01  6.55075783E-02  1.22255410E-02
3.52260000E-01  1.03405242E-01  1.21369835E-02
3.53020000E-01  8.70328490E-02  1.20247347E-02
3.53780000E-01  7.21498006E-02  1.21161689E-02
3.54540000E-01  6.75793732E-02  1.22889261E-02
3.55300000E-01  7.19463533E-02  1.22340006E-02
3.56060000E-01  6.25341880E-02  1.22938764E-02
3.56820000E-01  8.02187464E-02  1.23387101E-02
3.57580000E-01  6.90280627E-02  1.23410206E-02
3.58340000E-01  8.89647009E-02  1.23316069E-02
3.59100000E-01  7.86365242E-02  1.23537945E-02
3.59860000E-01  6.32769516E-02  1.24112145E-02
3.60620000E-01  6.11478632E-02  1.23878093E-02
3.61380000E-01  9.76765242E-02  1.24243037E-02
3.62140000E-01  8.20154131E-02  1.23784380E-02
3.62900000E-01  8.44076923E-02  1.24880874E-02
3.63660000E-01  5.61972080E-02  1.24666966E-02
3.64420000E-01  8.11288319E-02  1.25428152E-02
3.65180000E-01  7.32392023E-02  1.25377793E-02
3.65940000E-01  9.61373789E-02  1.25777581E-02
3.66700000E-01  9.23157265E-02  1.26742074E-02
3.67460000E-01  8.51295726E-02  1.25890187E-02
3.68220000E-01  1.00537806E-01  1.26527094E-02
3.68980000E-01  7.71967521E-02  1.27470481E-02
3.69740000E-01  8.48273504E-02  1.27670766E-02
3.70500000E-01  9.79466097E-02  1.27846431E-02
3.71260000E-01  8.24089744E-02  1.27743177E-02
3.72020000E-01  9.02622507E-02  1.29113756E-02
3.72770000E-01  6.75600570E-02  1.30254482E-02
3.73530000E-01  7.01728490E-02  1.30560535E-02
3.74290000E-01  7.36177493E-02  1.31024250E-02
3.75050000E-01  8.26228490E-02  1.32422386E-02
3.75810000E-01  7.91032764E-02  1.33007154E-02
3.76570000E-01  6.75810256E-02  1.34818856E-02
3.77330000E-01  8.13759829E-02  1.34502845E-02
3.78090000E-01  7.60332479E-02  1.36422977E-02
3.78850000E-01  8.83837892E-02  1.36346854E-02
3.79610000E-01  7.05381766E-02  1.37651991E-02
3.80370000E-01  7.86475783E-02  1.38574149E-02
3.81130000E-01  5.42646154E-02  1.38892593E-02
3.81890000E-01  4.51969516E-02  1.39499014E-02
3.82650000E-01  7.01536182E-02  1.40716079E-02
3.83410000E-01  8.74282621E-02  1.42346298E-02
3.84170000E-01  9.73701709E-02  1.42477898E-02
3.84930000E-01  7.47683191E-02  1.43586729E-02
3.85690000E-01  1.03866724E-01  1.44159549E-02
3.86450000E-01  8.93807407E-02  1.46264789E-02
3.87210000E-01  6.15999430E-02  1.46431849E-02
3.87970000E-01  6.33156980E-02  1.49076649E-02
3.88730000E-01  7.78072080E-02  1.47723114E-02
3.89490000E-01  7.46981481E-02  1.49445091E-02
3.90250000E-01  6.90938462E-02  1.50943813E-02
3.91010000E-01  7.53148148E-02  1.51082304E-02
3.91770000E-01  6.60224501E-02  1.52301297E-02
3.92520000E-01  5.17709972E-02  1.53547447E-02
3.93280000E-01  8.82820228E-02  1.53541671E-02
3.94040000E-01  5.45106268E-02  1.55085130E-02
3.94800000E-01  5.16080912E-02  1.55847145E-02
3.95560000E-01  6.11388604E-02  1.57525776E-02
3.96320000E-01  5.30270940E-02  1.58368974E-02
3.97080000E-01  8.58095442E-02  1.59009306E-02
3.97840000E-01  9.94081766E-02  1.61871855E-02
3.98600000E-01  8.66756980E-02  1.61186400E-02
3.99360000E-01  5.33197721E-02  1.63444072E-02
4.00120000E-01  7.49181766E-02  1.61796448E-02
4.00880000E-01  7.39615100E-02  1.65069071E-02
4.01640000E-01  7.58667236E-02  1.65058647E-02
4.02400000E-01  8.87303419E-02  1.67224121E-02
4.03160000E-01  6.84961254E-02  1.67500631E-02
4.03920000E-01  6.18592308E-02  2.72799600E-01
4.04680000E-01  1.02686296E-01  1.69896514E-02
4.05440000E-01  6.60557265E-02  1.68938802E-02
4.06200000E-01  9.63774644E-02  1.71028267E-02
4.06960000E-01  6.15726211E-02  1.71270155E-02
4.07720000E-01  6.63063533E-02  1.74159181E-02
4.08480000E-01  7.62091453E-02  1.72339709E-02
4.09240000E-01  4.68668946E-02  1.74720710E-02
4.09990000E-01  6.43972650E-02  1.73657411E-02
4.10750000E-01  1.15177407E-01  1.74977671E-02
4.11510000E-01  6.31233618E-02  1.75627446E-02
4.12270000E-01  6.36268091E-02  1.75471585E-02
4.13030000E-01  6.21490883E-02  1.77619719E-02
4.13790000E-01  7.05539886E-02  1.77276416E-02
4.14550000E-01  7.69145299E-02  1.78281846E-02
4.15310000E-01  8.21059259E-02  1.78808082E-02
4.16070000E-01  6.59970940E-02  1.79048305E-02
4.16830000E-01  5.99180057E-02  1.80206651E-02
4.17590000E-01  9.78094302E-02  1.82332461E-02
4.18350000E-01  7.72900000E-02  1.83971868E-02
4.19110000E-01  6.44280057E-02  1.81712653E-02
4.19870000E-01  8.54937607E-02  1.82924188E-02
4.20630000E-01  5.29480627E-02  1.86017251E-02
4.21390000E-01  6.53332194E-02  1.86775965E-02
4.22150000E-01  3.26434473E-02  1.87736136E-02
4.22910000E-01  8.21078632E-02  1.88812904E-02
4.23670000E-01  7.73269516E-02  1.91463697E-02
4.24430000E-01  8.53030484E-02  1.94017323E-02
4.25190000E-01  5.60084900E-02  1.93733231E-02
4.25940000E-01  5.85947578E-02  1.96697464E-02
4.26700000E-01  4.71767806E-02  1.97453206E-02
4.27460000E-01  6.40570085E-02  2.00224608E-02
4.28220000E-01  6.51997436E-02  2.00807012E-02
4.28980000E-01  8.17056980E-02  2.04029205E-02
4.29740000E-01  1.16193333E-01  2.05826134E-02
4.30500000E-01  5.38243875E-02  2.06741592E-02
4.31260000E-01  4.46013105E-02  2.10702004E-02
4.32020000E-01  6.15764672E-02  2.12047017E-02
4.32780000E-01  9.98122507E-02  2.16009033E-02
4.33540000E-01  6.45432194E-02  2.15481802E-02
4.34300000E-01  7.64898006E-02  2.20025156E-02
4.35060000E-01  6.45836752E-02  2.21731267E-02


### HEADER:
#
#{
#    "analysis": {},
#    "counters": {
#        "comment": ""
#    },
#    "filename": "Ornithine 4b.dat",
#    "history": {
#        "subtraction": {
#            "initial_file": [
#                "A_H8_N_Tg11_4_snap_00001",
#                {
#                    "averaged_files": [
#                        [
#                            "H8_N_Tg11_4_snap_00001.dat"
#                        ],
#                        [
#                            "H8_N_Tg11_4_snap_00002.dat"
#                        ],
#                        [
#                            "H8_N_Tg11_4_snap_00003.dat"
#                        ],
#                        [
#                            "H8_N_Tg11_4_snap_00004.dat"
#                        ],
#                        [
#                            "H8_N_Tg11_4_snap_00005.dat"
#                        ],
#                        [
#                            "H8_N_Tg11_4_snap_00006.dat"
#                        ],
#                        [
#                            "H8_N_Tg11_4_snap_00007.dat"
#                        ],
#                        [
#                            "H8_N_Tg11_4_snap_00008.dat"
#                        ],
#                        [
#                            "H8_N_Tg11_4_snap_00009.dat"
#                        ],
#                        [
#                            "H8_N_Tg11_4_snap_00010.dat"
#                        ],
#                        [
#                            "H8_N_Tg11_4_snap_00011.dat"
#                        ],
#                        [
#                            "H8_N_Tg11_4_snap_00012.dat"
#                        ],
#                        [
#                            "H8_N_Tg11_4_snap_00014.dat"
#                        ]
#                    ]
#                }
#            ],
#            "subtracted_file": [
#                "A_H11_No_Acetylornithine_snap_00001",
#                {
#                    "averaged_files": [
#                        [
#                            "H11_No_Acetylornithine_snap_00001.dat"
#                        ],
#                        [
#                            "H11_No_Acetylornithine_snap_00002.dat"
#                        ],
#                        [
#                            "H11_No_Acetylornithine_snap_00003.dat"
#                        ],
#                        [
#                            "H11_No_Acetylornithine_snap_00004.dat"
#                        ],
#                        [
#                            "H11_No_Acetylornithine_snap_00005.dat"
#                        ],
#                        [
#                            "H11_No_Acetylornithine_snap_00006.dat"
#                        ],
#                        [
#                            "H11_No_Acetylornithine_snap_00007.dat"
#                        ],
#                        [
#                            "H11_No_Acetylornithine_snap_00008.dat"
#                        ],
#                        [
#                            "H11_No_Acetylornithine_snap_00009.dat"
#                        ],
#                        [
#                            "H11_No_Acetylornithine_snap_00010.dat"
#                        ],
#                        [
#                            "H11_No_Acetylornithine_snap_00011.dat"
#                        ],
#                        [
#                            "H11_No_Acetylornithine_snap_00012.dat"
#                        ],
#                        [
#                            "H11_No_Acetylornithine_snap_00013.dat"
#                        ],
#                        [
#                            "H11_No_Acetylornithine_snap_00014.dat"
#                        ],
#                        [
#                            "H11_No_Acetylornithine_snap_00015.dat"
#                        ],
#                        [
#                            "H11_No_Acetylornithine_snap_00016.dat"
#                        ],
#                        [
#                            "H11_No_Acetylornithine_snap_00017.dat"
#                        ],
#                        [
#                            "H11_No_Acetylornithine_snap_00018.dat"
#                        ],
#                        [
#                            "H11_No_Acetylornithine_snap_00019.dat"
#                        ],
#                        [
#                            "H11_No_Acetylornithine_snap_00020.dat"
#                        ],
#                        [
#                            "H11_No_Acetylornithine_snap_00021.dat"
#                        ],
#                        [
#                            "H11_No_Acetylornithine_snap_00022.dat"
#                        ],
#                        [
#                            "H11_No_Acetylornithine_snap_00023.dat"
#                        ],
#                        [
#                            "H11_No_Acetylornithine_snap_00024.dat"
#                        ],
#                        [
#                            "H11_No_Acetylornithine_snap_00025.dat"
#                        ],
#                        [
#                            "H11_No_Acetylornithine_snap_00026.dat"
#                        ],
#                        [
#                            "H11_No_Acetylornithine_snap_00027.dat"
#                        ]
#                    ]
#                }
#            ]
#        }
#    }
#}
```
