## Supplementary material for "LEA_4 motifs function alone and in conjunction with synergistic cosolutes to protect a labile enzyme during desiccation": File S1: Ornithine 4b.out

```
####      G N O M             Version 5.0 (r14832)      ####

                                               Fri Jan  6 14:19:46 2023


           ####      Configuration                                 ####


    System Type:                   arbitrary monodisperse (job = 0)

    Minimum characteristic size:         0.0000

    Maximum characteristic size:        23.0000

    rad56:                               0.0000

    Force 0.0 at r = rmin:                  yes

    Force 0.0 at r = rmax:                  yes

    Initial alpha:                       0.0000

    Initial random seed:     127020268564981292

    Points in real space:                   188


    Input  1:                      Ornithine 4b.dat

    First data point used:                    1

    Last data point used:                   555

    Scaling coefficient:             0.1000E+01

    Experimental setup:            point collimation


           ####      Results                                       ####


    Parameter    DISCRP  OSCILL  STABIL  SYSDEV  POSITV  VALCEN  SMOOTH

    Weight        1.000   3.000   3.000   3.000   1.000   1.000   1.000

    Sigma         0.300   0.600   0.120   0.120   0.120   0.120   0.600

    Ideal         0.700   1.100   0.000   1.000   1.000   0.950   0.000

    Current       0.813   1.430   0.036   0.968   1.000   0.785   0.186

               --------------------------------------------------------

    Estimate      0.867   0.739   0.914   1.000   1.000   0.151   0.908


    Angular range:                       0.0141 to       0.4351

    Reciprocal space Rg:             0.6753E+01

    Reciprocal space I(0):           0.3113E+00


    Real space range:                    0.0000 to      23.0000

    Real space Rg:                   0.6753E+01 +-   0.8173E-01

    Real space I(0):                 0.3113E+00 +-   0.2764E-02


    Highest ALPHA (theor):           0.1429E+02

    Current ALPHA:                   0.3651E+01


    Total Estimate:                      0.8374 (a GOOD solution)


           ####      Experimental Data and Fit                     ####


      S          J EXP       ERROR       J REG       I REG


   0.000000E+00                                                0.311330E+00

   0.740000E-03                                                0.311328E+00

   0.148000E-02                                                0.311320E+00

   0.222000E-02                                                0.311307E+00

   0.296000E-02                                                0.311289E+00

   0.370000E-02                                                0.311266E+00

   0.444000E-02                                                0.311237E+00

   0.518000E-02                                                0.311203E+00

   0.592000E-02                                                0.311165E+00

   0.666000E-02                                                0.311120E+00

   0.740000E-02                                                0.311071E+00

   0.814000E-02                                                0.311017E+00

   0.888000E-02                                                0.310957E+00

   0.962000E-02                                                0.310893E+00

   0.103600E-01                                                0.310823E+00

   0.111000E-01                                                0.310748E+00

   0.118400E-01                                                0.310668E+00

   0.125800E-01                                                0.310582E+00

   0.133200E-01                                                0.310492E+00

   0.140600E-01   0.456809E+00   0.759242E+00   0.310396E+00   0.310396E+00

   0.148200E-01   0.534211E+00   0.611214E+00   0.310293E+00   0.310293E+00

   0.155800E-01   0.594370E-01   0.476866E+00   0.310184E+00   0.310184E+00

   0.163400E-01  -0.853871E-01   0.346487E+00   0.310070E+00   0.310070E+00

   0.171000E-01  -0.367767E-01   0.274125E+00   0.309950E+00   0.309950E+00

   0.178600E-01  -0.226100E-01   0.189506E+00   0.309825E+00   0.309825E+00

   0.186200E-01   0.944340E-01   0.130884E+00   0.309695E+00   0.309695E+00

   0.193800E-01   0.114121E+00   0.101846E+00   0.309559E+00   0.309559E+00

   0.201400E-01   0.693062E-01   0.813026E-01   0.309418E+00   0.309418E+00

   0.209000E-01   0.137387E+00   0.697680E-01   0.309271E+00   0.309271E+00

   0.216600E-01   0.720111E-02   0.615120E-01   0.309119E+00   0.309119E+00

   0.224200E-01   0.139531E+00   0.559447E-01   0.308962E+00   0.308962E+00

   0.231800E-01   0.130983E+00   0.541316E-01   0.308800E+00   0.308800E+00

   0.239500E-01   0.709562E-01   0.512340E-01   0.308630E+00   0.308630E+00

   0.247100E-01   0.894008E-01   0.504628E-01   0.308457E+00   0.308457E+00

   0.254700E-01   0.165599E+00   0.473286E-01   0.308278E+00   0.308278E+00

   0.262300E-01   0.212009E+00   0.471682E-01   0.308095E+00   0.308095E+00

   0.269900E-01   0.191545E+00   0.456058E-01   0.307906E+00   0.307906E+00

   0.277500E-01   0.269238E+00   0.442706E-01   0.307711E+00   0.307711E+00

   0.285100E-01   0.203282E+00   0.434822E-01   0.307512E+00   0.307512E+00

   0.292700E-01   0.194339E+00   0.425226E-01   0.307307E+00   0.307307E+00

   0.300300E-01   0.189251E+00   0.411672E-01   0.307097E+00   0.307097E+00

   0.307900E-01   0.216963E+00   0.404311E-01   0.306882E+00   0.306882E+00

   0.315500E-01   0.217149E+00   0.394995E-01   0.306662E+00   0.306662E+00

   0.323100E-01   0.147115E+00   0.383682E-01   0.306437E+00   0.306437E+00

   0.330700E-01   0.227451E+00   0.376796E-01   0.306206E+00   0.306206E+00

   0.338300E-01   0.263248E+00   0.369861E-01   0.305970E+00   0.305970E+00

   0.345900E-01   0.187805E+00   0.363816E-01   0.305730E+00   0.305730E+00

   0.353500E-01   0.185684E+00   0.355782E-01   0.305484E+00   0.305484E+00

   0.361100E-01   0.217497E+00   0.351305E-01   0.305233E+00   0.305233E+00

   0.368700E-01   0.266393E+00   0.346143E-01   0.304976E+00   0.304976E+00

   0.376300E-01   0.253884E+00   0.342500E-01   0.304715E+00   0.304715E+00

   0.383900E-01   0.217818E+00   0.334010E-01   0.304449E+00   0.304449E+00

   0.391500E-01   0.272212E+00   0.333117E-01   0.304178E+00   0.304178E+00

   0.399100E-01   0.235150E+00   0.326371E-01   0.303901E+00   0.303901E+00

   0.406700E-01   0.268046E+00   0.323540E-01   0.303620E+00   0.303620E+00

   0.414300E-01   0.237953E+00   0.313665E-01   0.303334E+00   0.303334E+00

   0.421900E-01   0.286129E+00   0.313997E-01   0.303043E+00   0.303043E+00

   0.429500E-01   0.284796E+00   0.311359E-01   0.302747E+00   0.302747E+00

   0.437100E-01   0.305144E+00   0.302567E-01   0.302445E+00   0.302445E+00

   0.444700E-01   0.321830E+00   0.297713E-01   0.302139E+00   0.302139E+00

   0.452300E-01   0.297667E+00   0.294301E-01   0.301829E+00   0.301829E+00

   0.459900E-01   0.305954E+00   0.285886E-01   0.301513E+00   0.301513E+00

   0.467500E-01   0.264252E+00   0.280168E-01   0.301192E+00   0.301192E+00

   0.475100E-01   0.251634E+00   0.282373E-01   0.300867E+00   0.300867E+00

   0.482700E-01   0.245686E+00   0.280081E-01   0.300537E+00   0.300537E+00

   0.490300E-01   0.277285E+00   0.280576E-01   0.300202E+00   0.300202E+00

   0.497900E-01   0.267212E+00   0.276066E-01   0.299862E+00   0.299862E+00

   0.505500E-01   0.331723E+00   0.275509E-01   0.299517E+00   0.299517E+00

   0.513100E-01   0.296686E+00   0.271004E-01   0.299168E+00   0.299168E+00

   0.520700E-01   0.266736E+00   0.269218E-01   0.298814E+00   0.298814E+00

   0.528300E-01   0.302678E+00   0.266592E-01   0.298456E+00   0.298456E+00

   0.535900E-01   0.315251E+00   0.260753E-01   0.298092E+00   0.298092E+00

   0.543500E-01   0.300843E+00   0.260176E-01   0.297724E+00   0.297724E+00

   0.551100E-01   0.270196E+00   0.259588E-01   0.297352E+00   0.297352E+00

   0.558700E-01   0.262773E+00   0.255495E-01   0.296975E+00   0.296975E+00

   0.566300E-01   0.312057E+00   0.253767E-01   0.296593E+00   0.296593E+00

   0.573900E-01   0.286392E+00   0.252035E-01   0.296207E+00   0.296207E+00

   0.581500E-01   0.311587E+00   0.249074E-01   0.295816E+00   0.295816E+00

   0.589100E-01   0.290277E+00   0.247962E-01   0.295421E+00   0.295421E+00

   0.596700E-01   0.295496E+00   0.247665E-01   0.295021E+00   0.295021E+00

   0.604300E-01   0.283314E+00   0.240881E-01   0.294617E+00   0.294617E+00

   0.611900E-01   0.346343E+00   0.245171E-01   0.294209E+00   0.294209E+00

   0.619500E-01   0.289311E+00   0.239093E-01   0.293796E+00   0.293796E+00

   0.627100E-01   0.265383E+00   0.241089E-01   0.293378E+00   0.293378E+00

   0.634700E-01   0.279348E+00   0.236687E-01   0.292957E+00   0.292957E+00

   0.642300E-01   0.326011E+00   0.237017E-01   0.292531E+00   0.292531E+00

   0.649900E-01   0.256101E+00   0.232459E-01   0.292101E+00   0.292101E+00

   0.657500E-01   0.310078E+00   0.231210E-01   0.291666E+00   0.291666E+00

   0.665100E-01   0.264620E+00   0.230492E-01   0.291227E+00   0.291227E+00

   0.672700E-01   0.262202E+00   0.227404E-01   0.290784E+00   0.290784E+00

   0.680300E-01   0.292295E+00   0.227355E-01   0.290337E+00   0.290337E+00

   0.687900E-01   0.300987E+00   0.224912E-01   0.289886E+00   0.289886E+00

   0.695500E-01   0.317356E+00   0.223853E-01   0.289430E+00   0.289430E+00

   0.703100E-01   0.283298E+00   0.222852E-01   0.288971E+00   0.288971E+00

   0.710700E-01   0.274149E+00   0.219894E-01   0.288507E+00   0.288507E+00

   0.718300E-01   0.276120E+00   0.219143E-01   0.288040E+00   0.288040E+00

   0.725900E-01   0.332320E+00   0.215565E-01   0.287568E+00   0.287568E+00

   0.733500E-01   0.286137E+00   0.217423E-01   0.287092E+00   0.287092E+00

   0.741200E-01   0.298840E+00   0.213787E-01   0.286606E+00   0.286606E+00

   0.748800E-01   0.277991E+00   0.213819E-01   0.286123E+00   0.286123E+00

   0.756400E-01   0.324805E+00   0.210784E-01   0.285635E+00   0.285635E+00

   0.764000E-01   0.307804E+00   0.211305E-01   0.285144E+00   0.285144E+00

   0.771600E-01   0.283230E+00   0.208976E-01   0.284648E+00   0.284648E+00

   0.779200E-01   0.314758E+00   0.207207E-01   0.284149E+00   0.284149E+00

   0.786800E-01   0.270114E+00   0.207174E-01   0.283647E+00   0.283647E+00

   0.794400E-01   0.281776E+00   0.204913E-01   0.283140E+00   0.283140E+00

   0.802000E-01   0.315595E+00   0.206092E-01   0.282630E+00   0.282630E+00

   0.809600E-01   0.279338E+00   0.203407E-01   0.282116E+00   0.282116E+00

   0.817200E-01   0.283127E+00   0.202587E-01   0.281598E+00   0.281598E+00

   0.824800E-01   0.294786E+00   0.201763E-01   0.281077E+00   0.281077E+00

   0.832400E-01   0.251875E+00   0.201110E-01   0.280552E+00   0.280552E+00

   0.840000E-01   0.296451E+00   0.198016E-01   0.280023E+00   0.280023E+00

   0.847600E-01   0.293481E+00   0.198075E-01   0.279491E+00   0.279491E+00

   0.855200E-01   0.260682E+00   0.197789E-01   0.278956E+00   0.278956E+00

   0.862800E-01   0.271523E+00   0.199685E-01   0.278417E+00   0.278417E+00

   0.870400E-01   0.314258E+00   0.204067E-01   0.277874E+00   0.277874E+00

   0.878000E-01   0.283101E+00   0.207536E-01   0.277328E+00   0.277328E+00

   0.885600E-01   0.273041E+00   0.211014E-01   0.276779E+00   0.276779E+00

   0.893200E-01   0.227101E+00   0.210640E-01   0.276226E+00   0.276226E+00

   0.900800E-01   0.275565E+00   0.213304E-01   0.275670E+00   0.275670E+00

   0.908400E-01   0.321321E+00   0.214871E-01   0.275111E+00   0.275111E+00

   0.916000E-01   0.288191E+00   0.217721E-01   0.274549E+00   0.274549E+00

   0.923600E-01   0.280737E+00   0.217368E-01   0.273983E+00   0.273983E+00

   0.931200E-01   0.343806E+00   0.216844E-01   0.273414E+00   0.273414E+00

   0.938800E-01   0.259754E+00   0.218896E-01   0.272842E+00   0.272842E+00

   0.946400E-01   0.309700E+00   0.219155E-01   0.272267E+00   0.272267E+00

   0.954000E-01   0.256573E+00   0.220134E-01   0.271689E+00   0.271689E+00

   0.961600E-01   0.280088E+00   0.220289E-01   0.271107E+00   0.271107E+00

   0.969200E-01   0.256933E+00   0.215694E-01   0.270523E+00   0.270523E+00

   0.976800E-01   0.285209E+00   0.217278E-01   0.269936E+00   0.269936E+00

   0.984400E-01   0.286970E+00   0.217026E-01   0.269345E+00   0.269345E+00

   0.992000E-01   0.283597E+00   0.219270E-01   0.268752E+00   0.268752E+00

   0.999600E-01   0.239397E+00   0.217637E-01   0.268156E+00   0.268156E+00

   0.100720E+00   0.266585E+00   0.211790E-01   0.267557E+00   0.267557E+00

   0.101480E+00   0.286027E+00   0.204124E-01   0.266955E+00   0.266955E+00

   0.102240E+00   0.311339E+00   0.203430E-01   0.266351E+00   0.266351E+00

   0.103000E+00   0.262219E+00   0.199884E-01   0.265743E+00   0.265743E+00

   0.103760E+00   0.272230E+00   0.198015E-01   0.265133E+00   0.265133E+00

   0.104520E+00   0.271474E+00   0.195467E-01   0.264520E+00   0.264520E+00

   0.105280E+00   0.284874E+00   0.192830E-01   0.263905E+00   0.263905E+00

   0.106040E+00   0.276498E+00   0.192735E-01   0.263287E+00   0.263287E+00

   0.106800E+00   0.308198E+00   0.189995E-01   0.262667E+00   0.262667E+00

   0.107560E+00   0.293422E+00   0.189651E-01   0.262043E+00   0.262043E+00

   0.108320E+00   0.256767E+00   0.187989E-01   0.261418E+00   0.261418E+00

   0.109080E+00   0.264331E+00   0.186954E-01   0.260790E+00   0.260790E+00

   0.109840E+00   0.266303E+00   0.185742E-01   0.260159E+00   0.260159E+00

   0.110600E+00   0.287735E+00   0.186525E-01   0.259526E+00   0.259526E+00

   0.111360E+00   0.264524E+00   0.186501E-01   0.258891E+00   0.258891E+00

   0.112120E+00   0.276477E+00   0.186445E-01   0.258253E+00   0.258253E+00

   0.112880E+00   0.268682E+00   0.184147E-01   0.257613E+00   0.257613E+00

   0.113640E+00   0.224392E+00   0.181536E-01   0.256971E+00   0.256971E+00

   0.114400E+00   0.269708E+00   0.181296E-01   0.256326E+00   0.256326E+00

   0.115160E+00   0.272024E+00   0.180112E-01   0.255679E+00   0.255679E+00

   0.115920E+00   0.247370E+00   0.179115E-01   0.255031E+00   0.255031E+00

   0.116680E+00   0.290491E+00   0.178115E-01   0.254379E+00   0.254379E+00

   0.117440E+00   0.250726E+00   0.177106E-01   0.253726E+00   0.253726E+00

   0.118200E+00   0.295829E+00   0.176884E-01   0.253071E+00   0.253071E+00

   0.118960E+00   0.257218E+00   0.175265E-01   0.252414E+00   0.252414E+00

   0.119720E+00   0.264010E+00   0.174856E-01   0.251755E+00   0.251755E+00

   0.120480E+00   0.272886E+00   0.173310E-01   0.251094E+00   0.251094E+00

   0.121240E+00   0.249162E+00   0.172609E-01   0.250431E+00   0.250431E+00

   0.122000E+00   0.269852E+00   0.171253E-01   0.249766E+00   0.249766E+00

   0.122760E+00   0.245821E+00   0.170503E-01   0.249099E+00   0.249099E+00

   0.123520E+00   0.250586E+00   0.170393E-01   0.248430E+00   0.248430E+00

   0.124280E+00   0.266850E+00   0.168444E-01   0.247760E+00   0.247760E+00

   0.125040E+00   0.230381E+00   0.167823E-01   0.247088E+00   0.247088E+00

   0.125800E+00   0.231797E+00   0.165394E-01   0.246414E+00   0.246414E+00

   0.126560E+00   0.273726E+00   0.166667E-01   0.245738E+00   0.245738E+00

   0.127320E+00   0.268838E+00   0.165949E-01   0.245061E+00   0.245061E+00

   0.128080E+00   0.238914E+00   0.163697E-01   0.244382E+00   0.244382E+00

   0.128840E+00   0.274439E+00   0.164665E-01   0.243702E+00   0.243702E+00

   0.129600E+00   0.236664E+00   0.162820E-01   0.243020E+00   0.243020E+00

   0.130360E+00   0.285076E+00   0.162681E-01   0.242337E+00   0.242337E+00

   0.131120E+00   0.227666E+00   0.161575E-01   0.241652E+00   0.241652E+00

   0.131880E+00   0.251172E+00   0.160066E-01   0.240966E+00   0.240966E+00

   0.132640E+00   0.236997E+00   0.159449E-01   0.240278E+00   0.240278E+00

   0.133400E+00   0.270168E+00   0.158128E-01   0.239589E+00   0.239589E+00

   0.134160E+00   0.223706E+00   0.157711E-01   0.238899E+00   0.238899E+00

   0.134920E+00   0.239467E+00   0.154633E-01   0.238207E+00   0.238207E+00

   0.135680E+00   0.226141E+00   0.156143E-01   0.237514E+00   0.237514E+00

   0.136440E+00   0.257970E+00   0.155459E-01   0.236820E+00   0.236820E+00

   0.137200E+00   0.272934E+00   0.154848E-01   0.236125E+00   0.236125E+00

   0.137960E+00   0.243619E+00   0.153502E-01   0.235428E+00   0.235428E+00

   0.138730E+00   0.237513E+00   0.153192E-01   0.234721E+00   0.234721E+00

   0.139490E+00   0.226962E+00   0.153364E-01   0.234023E+00   0.234023E+00

   0.140250E+00   0.241911E+00   0.152579E-01   0.233323E+00   0.233323E+00

   0.141010E+00   0.246661E+00   0.152282E-01   0.232622E+00   0.232622E+00

   0.141770E+00   0.240972E+00   0.150967E-01   0.231920E+00   0.231920E+00

   0.142530E+00   0.237468E+00   0.151712E-01   0.231218E+00   0.231218E+00

   0.143290E+00   0.250856E+00   0.149601E-01   0.230514E+00   0.230514E+00

   0.144050E+00   0.243820E+00   0.150389E-01   0.229810E+00   0.229810E+00

   0.144810E+00   0.234292E+00   0.149368E-01   0.229104E+00   0.229104E+00

   0.145570E+00   0.253042E+00   0.150089E-01   0.228398E+00   0.228398E+00

   0.146330E+00   0.224875E+00   0.148786E-01   0.227691E+00   0.227691E+00

   0.147090E+00   0.229178E+00   0.148017E-01   0.226984E+00   0.226984E+00

   0.147850E+00   0.251538E+00   0.147501E-01   0.226276E+00   0.226276E+00

   0.148610E+00   0.247249E+00   0.147075E-01   0.225567E+00   0.225567E+00

   0.149370E+00   0.236926E+00   0.147027E-01   0.224857E+00   0.224857E+00

   0.150130E+00   0.232034E+00   0.145876E-01   0.224147E+00   0.224147E+00

   0.150890E+00   0.209497E+00   0.146208E-01   0.223436E+00   0.223436E+00

   0.151650E+00   0.251105E+00   0.144626E-01   0.222724E+00   0.222724E+00

   0.152410E+00   0.220187E+00   0.144719E-01   0.222012E+00   0.222012E+00

   0.153170E+00   0.245572E+00   0.143520E-01   0.221300E+00   0.221300E+00

   0.153930E+00   0.219834E+00   0.144123E-01   0.220587E+00   0.220587E+00

   0.154690E+00   0.213486E+00   0.142631E-01   0.219874E+00   0.219874E+00

   0.155450E+00   0.214013E+00   0.143017E-01   0.219160E+00   0.219160E+00

   0.156210E+00   0.202008E+00   0.142024E-01   0.218447E+00   0.218447E+00

   0.156970E+00   0.211013E+00   0.142482E-01   0.217732E+00   0.217732E+00

   0.157730E+00   0.256334E+00   0.140779E-01   0.217018E+00   0.217018E+00

   0.158490E+00   0.239861E+00   0.140844E-01   0.216303E+00   0.216303E+00

   0.159250E+00   0.241285E+00   0.140720E-01   0.215588E+00   0.215588E+00

   0.160010E+00   0.250180E+00   0.139875E-01   0.214873E+00   0.214873E+00

   0.160770E+00   0.224031E+00   0.140242E-01   0.214157E+00   0.214157E+00

   0.161530E+00   0.225685E+00   0.139106E-01   0.213442E+00   0.213442E+00

   0.162290E+00   0.231623E+00   0.138968E-01   0.212726E+00   0.212726E+00

   0.163050E+00   0.208306E+00   0.137223E-01   0.212011E+00   0.212011E+00

   0.163810E+00   0.207847E+00   0.136906E-01   0.211295E+00   0.211295E+00

   0.164570E+00   0.215511E+00   0.137452E-01   0.210579E+00   0.210579E+00

   0.165330E+00   0.221703E+00   0.137295E-01   0.209864E+00   0.209864E+00

   0.166090E+00   0.205027E+00   0.136579E-01   0.209148E+00   0.209148E+00

   0.166850E+00   0.215648E+00   0.135920E-01   0.208433E+00   0.208433E+00

   0.167610E+00   0.212660E+00   0.135482E-01   0.207717E+00   0.207717E+00

   0.168370E+00   0.208526E+00   0.134960E-01   0.207002E+00   0.207002E+00

   0.169130E+00   0.213057E+00   0.134270E-01   0.206287E+00   0.206287E+00

   0.169890E+00   0.190314E+00   0.134279E-01   0.205572E+00   0.205572E+00

   0.170650E+00   0.194339E+00   0.133584E-01   0.204858E+00   0.204858E+00

   0.171410E+00   0.207523E+00   0.133896E-01   0.204143E+00   0.204143E+00

   0.172170E+00   0.205327E+00   0.133143E-01   0.203429E+00   0.203429E+00

   0.172930E+00   0.201806E+00   0.133371E-01   0.202716E+00   0.202716E+00

   0.173690E+00   0.238070E+00   0.132660E-01   0.202002E+00   0.202002E+00

   0.174450E+00   0.211984E+00   0.132697E-01   0.201289E+00   0.201289E+00

   0.175210E+00   0.198643E+00   0.133727E-01   0.200577E+00   0.200577E+00

   0.175970E+00   0.201571E+00   0.135897E-01   0.199865E+00   0.199865E+00

   0.176730E+00   0.198668E+00   0.137171E-01   0.199153E+00   0.199153E+00

   0.177490E+00   0.209483E+00   0.137326E-01   0.198442E+00   0.198442E+00

   0.178250E+00   0.213937E+00   0.139591E-01   0.197731E+00   0.197731E+00

   0.179010E+00   0.209197E+00   0.140503E-01   0.197021E+00   0.197021E+00

   0.179770E+00   0.226580E+00   0.141644E-01   0.196312E+00   0.196312E+00

   0.180530E+00   0.187477E+00   0.140933E-01   0.195603E+00   0.195603E+00

   0.181290E+00   0.192788E+00   0.142518E-01   0.194895E+00   0.194895E+00

   0.182050E+00   0.211393E+00   0.142491E-01   0.194187E+00   0.194187E+00

   0.182810E+00   0.196196E+00   0.142550E-01   0.193481E+00   0.193481E+00

   0.183570E+00   0.182187E+00   0.143929E-01   0.192774E+00   0.192774E+00

   0.184330E+00   0.193593E+00   0.144874E-01   0.192069E+00   0.192069E+00

   0.185090E+00   0.177013E+00   0.144613E-01   0.191365E+00   0.191365E+00

   0.185850E+00   0.196382E+00   0.145213E-01   0.190661E+00   0.190661E+00

   0.186610E+00   0.184248E+00   0.145467E-01   0.189958E+00   0.189958E+00

   0.187370E+00   0.199203E+00   0.146192E-01   0.189256E+00   0.189256E+00

   0.188130E+00   0.190651E+00   0.146305E-01   0.188554E+00   0.188554E+00

   0.188890E+00   0.187710E+00   0.146018E-01   0.187854E+00   0.187854E+00

   0.189650E+00   0.176194E+00   0.145749E-01   0.187154E+00   0.187154E+00

   0.190410E+00   0.155085E+00   0.146105E-01   0.186456E+00   0.186456E+00

   0.191170E+00   0.186695E+00   0.147066E-01   0.185758E+00   0.185758E+00

   0.191930E+00   0.196785E+00   0.147954E-01   0.185062E+00   0.185062E+00

   0.192690E+00   0.173397E+00   0.147320E-01   0.184366E+00   0.184366E+00

   0.193450E+00   0.161925E+00   0.147620E-01   0.183672E+00   0.183672E+00

   0.194210E+00   0.176649E+00   0.148119E-01   0.182979E+00   0.182979E+00

   0.194970E+00   0.158500E+00   0.147457E-01   0.182286E+00   0.182286E+00

   0.195730E+00   0.198587E+00   0.148994E-01   0.181595E+00   0.181595E+00

   0.196490E+00   0.182847E+00   0.148578E-01   0.180905E+00   0.180905E+00

   0.197250E+00   0.190029E+00   0.149054E-01   0.180216E+00   0.180216E+00

   0.198010E+00   0.141385E+00   0.148549E-01   0.179528E+00   0.179528E+00

   0.198770E+00   0.169471E+00   0.149782E-01   0.178842E+00   0.178842E+00

   0.199530E+00   0.177428E+00   0.149700E-01   0.178157E+00   0.178157E+00

   0.200290E+00   0.173617E+00   0.150004E-01   0.177473E+00   0.177473E+00

   0.201050E+00   0.153372E+00   0.150114E-01   0.176790E+00   0.176790E+00

   0.201810E+00   0.188795E+00   0.149021E-01   0.176108E+00   0.176108E+00

   0.202570E+00   0.168672E+00   0.148485E-01   0.175428E+00   0.175428E+00

   0.203330E+00   0.160034E+00   0.148812E-01   0.174749E+00   0.174749E+00

   0.204090E+00   0.161282E+00   0.148655E-01   0.174072E+00   0.174072E+00

   0.204850E+00   0.176099E+00   0.149765E-01   0.173396E+00   0.173396E+00

   0.205610E+00   0.168940E+00   0.149345E-01   0.172721E+00   0.172721E+00

   0.206370E+00   0.170018E+00   0.149497E-01   0.172048E+00   0.172048E+00

   0.207130E+00   0.178983E+00   0.149766E-01   0.171376E+00   0.171376E+00

   0.207890E+00   0.155710E+00   0.150133E-01   0.170706E+00   0.170706E+00

   0.208650E+00   0.175358E+00   0.150180E-01   0.170037E+00   0.170037E+00

   0.209410E+00   0.169270E+00   0.150164E-01   0.169369E+00   0.169369E+00

   0.210170E+00   0.174212E+00   0.150061E-01   0.168703E+00   0.168703E+00

   0.210930E+00   0.173969E+00   0.150471E-01   0.168039E+00   0.168039E+00

   0.211690E+00   0.149977E+00   0.150539E-01   0.167376E+00   0.167376E+00

   0.212450E+00   0.175225E+00   0.150190E-01   0.166715E+00   0.166715E+00

   0.213210E+00   0.151292E+00   0.149436E-01   0.166055E+00   0.166055E+00

   0.213970E+00   0.160255E+00   0.148575E-01   0.165397E+00   0.165397E+00

   0.214730E+00   0.164875E+00   0.149800E-01   0.164741E+00   0.164741E+00

   0.215490E+00   0.184919E+00   0.149242E-01   0.164086E+00   0.164086E+00

   0.216250E+00   0.165914E+00   0.149377E-01   0.163433E+00   0.163433E+00

   0.217010E+00   0.157263E+00   0.149600E-01   0.162781E+00   0.162781E+00

   0.217770E+00   0.133935E+00   0.147831E-01   0.162131E+00   0.162131E+00

   0.218530E+00   0.160039E+00   0.148387E-01   0.161483E+00   0.161483E+00

   0.219290E+00   0.128634E+00   0.146586E-01   0.160837E+00   0.160837E+00

   0.220050E+00   0.167751E+00   0.148343E-01   0.160192E+00   0.160192E+00

   0.220810E+00   0.154837E+00   0.146924E-01   0.159550E+00   0.159550E+00

   0.221570E+00   0.142037E+00   0.146670E-01   0.158908E+00   0.158908E+00

   0.222330E+00   0.143898E+00   0.145835E-01   0.158269E+00   0.158269E+00

   0.223090E+00   0.136553E+00   0.145315E-01   0.157632E+00   0.157632E+00

   0.223850E+00   0.165118E+00   0.145513E-01   0.156996E+00   0.156996E+00

   0.224610E+00   0.160339E+00   0.144624E-01   0.156362E+00   0.156362E+00

   0.225370E+00   0.156030E+00   0.144226E-01   0.155730E+00   0.155730E+00

   0.226130E+00   0.154299E+00   0.142918E-01   0.155100E+00   0.155100E+00

   0.226890E+00   0.153229E+00   0.142947E-01   0.154472E+00   0.154472E+00

   0.227650E+00   0.202111E+00   0.141725E-01   0.153845E+00   0.153845E+00

   0.228410E+00   0.129717E+00   0.140919E-01   0.153221E+00   0.153221E+00

   0.229170E+00   0.152232E+00   0.140890E-01   0.152598E+00   0.152598E+00

   0.229930E+00   0.146920E+00   0.140690E-01   0.151977E+00   0.151977E+00

   0.230690E+00   0.166551E+00   0.140065E-01   0.151359E+00   0.151359E+00

   0.231450E+00   0.158739E+00   0.139006E-01   0.150742E+00   0.150742E+00

   0.232210E+00   0.136303E+00   0.139403E-01   0.150127E+00   0.150127E+00

   0.232970E+00   0.156054E+00   0.138818E-01   0.149514E+00   0.149514E+00

   0.233730E+00   0.164680E+00   0.138237E-01   0.148903E+00   0.148903E+00

   0.234490E+00   0.151458E+00   0.137578E-01   0.148294E+00   0.148294E+00

   0.235250E+00   0.128984E+00   0.137485E-01   0.147687E+00   0.147687E+00

   0.236010E+00   0.144606E+00   0.136396E-01   0.147083E+00   0.147083E+00

   0.236770E+00   0.140809E+00   0.136462E-01   0.146480E+00   0.146480E+00

   0.237530E+00   0.123639E+00   0.136029E-01   0.145879E+00   0.145879E+00

   0.238290E+00   0.148246E+00   0.135212E-01   0.145280E+00   0.145280E+00

   0.239050E+00   0.141232E+00   0.134310E-01   0.144683E+00   0.144683E+00

   0.239810E+00   0.136571E+00   0.133534E-01   0.144089E+00   0.144089E+00

   0.240570E+00   0.149109E+00   0.133611E-01   0.143496E+00   0.143496E+00

   0.241330E+00   0.145740E+00   0.133576E-01   0.142906E+00   0.142906E+00

   0.242090E+00   0.123685E+00   0.132946E-01   0.142317E+00   0.142317E+00

   0.242850E+00   0.134555E+00   0.133011E-01   0.141731E+00   0.141731E+00

   0.243610E+00   0.134805E+00   0.131505E-01   0.141147E+00   0.141147E+00

   0.244370E+00   0.160443E+00   0.132890E-01   0.140565E+00   0.140565E+00

   0.245130E+00   0.110757E+00   0.131737E-01   0.139985E+00   0.139985E+00

   0.245890E+00   0.161603E+00   0.131398E-01   0.139407E+00   0.139407E+00

   0.246650E+00   0.136428E+00   0.130582E-01   0.138832E+00   0.138832E+00

   0.247410E+00   0.150291E+00   0.130539E-01   0.138258E+00   0.138258E+00

   0.248170E+00   0.128715E+00   0.129671E-01   0.137687E+00   0.137687E+00

   0.248930E+00   0.147586E+00   0.130076E-01   0.137118E+00   0.137118E+00

   0.249690E+00   0.159527E+00   0.129118E-01   0.136551E+00   0.136551E+00

   0.250450E+00   0.133361E+00   0.128327E-01   0.135986E+00   0.135986E+00

   0.251210E+00   0.156791E+00   0.128138E-01   0.135424E+00   0.135424E+00

   0.251970E+00   0.131684E+00   0.127506E-01   0.134863E+00   0.134863E+00

   0.252730E+00   0.116140E+00   0.128251E-01   0.134305E+00   0.134305E+00

   0.253490E+00   0.144115E+00   0.126400E-01   0.133749E+00   0.133749E+00

   0.254250E+00   0.132270E+00   0.125974E-01   0.133195E+00   0.133195E+00

   0.255010E+00   0.125871E+00   0.126004E-01   0.132644E+00   0.132644E+00

   0.255770E+00   0.144356E+00   0.125694E-01   0.132095E+00   0.132095E+00

   0.256530E+00   0.120007E+00   0.125714E-01   0.131547E+00   0.131547E+00

   0.257290E+00   0.122327E+00   0.125672E-01   0.131003E+00   0.131003E+00

   0.258050E+00   0.135121E+00   0.125542E-01   0.130460E+00   0.130460E+00

   0.258810E+00   0.146756E+00   0.124895E-01   0.129920E+00   0.129920E+00

   0.259570E+00   0.920662E-01   0.124173E-01   0.129381E+00   0.129381E+00

   0.260330E+00   0.129376E+00   0.124009E-01   0.128846E+00   0.128846E+00

   0.261090E+00   0.125349E+00   0.124070E-01   0.128312E+00   0.128312E+00

   0.261850E+00   0.123379E+00   0.122905E-01   0.127781E+00   0.127781E+00

   0.262610E+00   0.140836E+00   0.123395E-01   0.127251E+00   0.127251E+00

   0.263370E+00   0.129139E+00   0.122451E-01   0.126725E+00   0.126725E+00

   0.264130E+00   0.108800E+00   0.122843E-01   0.126200E+00   0.126200E+00

   0.264890E+00   0.124298E+00   0.121108E-01   0.125678E+00   0.125678E+00

   0.265650E+00   0.139207E+00   0.121263E-01   0.125157E+00   0.125157E+00

   0.266410E+00   0.111407E+00   0.120706E-01   0.124640E+00   0.124640E+00

   0.267170E+00   0.127223E+00   0.120453E-01   0.124124E+00   0.124124E+00

   0.267930E+00   0.143680E+00   0.120352E-01   0.123611E+00   0.123611E+00

   0.268690E+00   0.129462E+00   0.120752E-01   0.123100E+00   0.123100E+00

   0.269450E+00   0.130636E+00   0.120582E-01   0.122591E+00   0.122591E+00

   0.270210E+00   0.108100E+00   0.119409E-01   0.122085E+00   0.122085E+00

   0.270970E+00   0.971714E-01   0.119371E-01   0.121581E+00   0.121581E+00

   0.271720E+00   0.114164E+00   0.119258E-01   0.121085E+00   0.121085E+00

   0.272480E+00   0.124182E+00   0.118999E-01   0.120586E+00   0.120586E+00

   0.273240E+00   0.109686E+00   0.118127E-01   0.120088E+00   0.120088E+00

   0.274000E+00   0.122122E+00   0.118357E-01   0.119593E+00   0.119593E+00

   0.274760E+00   0.935821E-01   0.117422E-01   0.119101E+00   0.119101E+00

   0.275520E+00   0.973591E-01   0.117840E-01   0.118610E+00   0.118610E+00

   0.276280E+00   0.938613E-01   0.117157E-01   0.118122E+00   0.118122E+00

   0.277040E+00   0.119033E+00   0.117075E-01   0.117636E+00   0.117636E+00

   0.277800E+00   0.117865E+00   0.116915E-01   0.117152E+00   0.117152E+00

   0.278560E+00   0.896964E-01   0.116446E-01   0.116671E+00   0.116671E+00

   0.279320E+00   0.102483E+00   0.115912E-01   0.116192E+00   0.116192E+00

   0.280080E+00   0.119572E+00   0.115182E-01   0.115715E+00   0.115715E+00

   0.280840E+00   0.106072E+00   0.115559E-01   0.115241E+00   0.115241E+00

   0.281600E+00   0.115592E+00   0.114864E-01   0.114768E+00   0.114768E+00

   0.282360E+00   0.116573E+00   0.115339E-01   0.114298E+00   0.114298E+00

   0.283120E+00   0.112185E+00   0.115006E-01   0.113831E+00   0.113831E+00

   0.283880E+00   0.121742E+00   0.114611E-01   0.113365E+00   0.113365E+00

   0.284640E+00   0.974784E-01   0.114534E-01   0.112902E+00   0.112902E+00

   0.285400E+00   0.113781E+00   0.114321E-01   0.112441E+00   0.112441E+00

   0.286160E+00   0.121956E+00   0.115219E-01   0.111982E+00   0.111982E+00

   0.286920E+00   0.104900E+00   0.114667E-01   0.111526E+00   0.111526E+00

   0.287680E+00   0.106007E+00   0.114175E-01   0.111072E+00   0.111072E+00

   0.288440E+00   0.105232E+00   0.114623E-01   0.110620E+00   0.110620E+00

   0.289200E+00   0.949896E-01   0.114865E-01   0.110170E+00   0.110170E+00

   0.289960E+00   0.111576E+00   0.114539E-01   0.109723E+00   0.109723E+00

   0.290720E+00   0.102361E+00   0.114423E-01   0.109278E+00   0.109278E+00

   0.291480E+00   0.113339E+00   0.114577E-01   0.108835E+00   0.108835E+00

   0.292240E+00   0.114915E+00   0.115127E-01   0.108394E+00   0.108394E+00

   0.293000E+00   0.125012E+00   0.115217E-01   0.107956E+00   0.107956E+00

   0.293760E+00   0.100403E+00   0.115483E-01   0.107519E+00   0.107519E+00

   0.294520E+00   0.966972E-01   0.114991E-01   0.107085E+00   0.107085E+00

   0.295280E+00   0.113654E+00   0.115087E-01   0.106654E+00   0.106654E+00

   0.296040E+00   0.992065E-01   0.115346E-01   0.106224E+00   0.106224E+00

   0.296800E+00   0.104837E+00   0.115329E-01   0.105797E+00   0.105797E+00

   0.297560E+00   0.104928E+00   0.115143E-01   0.105371E+00   0.105371E+00

   0.298320E+00   0.104772E+00   0.115710E-01   0.104948E+00   0.104948E+00

   0.299080E+00   0.103177E+00   0.115864E-01   0.104528E+00   0.104528E+00

   0.299840E+00   0.119425E+00   0.115439E-01   0.104109E+00   0.104109E+00

   0.300600E+00   0.105052E+00   0.115599E-01   0.103693E+00   0.103693E+00

   0.301360E+00   0.965464E-01   0.114519E-01   0.103278E+00   0.103278E+00

   0.302120E+00   0.106943E+00   0.114945E-01   0.102866E+00   0.102866E+00

   0.302880E+00   0.134903E+00   0.114059E-01   0.102457E+00   0.102457E+00

   0.303640E+00   0.982113E-01   0.113671E-01   0.102049E+00   0.102049E+00

   0.304400E+00   0.927835E-01   0.113134E-01   0.101643E+00   0.101643E+00

   0.305160E+00   0.982393E-01   0.114785E-01   0.101240E+00   0.101240E+00

   0.305920E+00   0.114576E+00   0.115515E-01   0.100838E+00   0.100838E+00

   0.306680E+00   0.951420E-01   0.115177E-01   0.100439E+00   0.100439E+00

   0.307440E+00   0.108791E+00   0.115977E-01   0.100042E+00   0.100042E+00

   0.308200E+00   0.877324E-01   0.115797E-01   0.996474E-01   0.996474E-01

   0.308960E+00   0.110285E+00   0.116020E-01   0.992546E-01   0.992546E-01

   0.309720E+00   0.901997E-01   0.116603E-01   0.988640E-01   0.988640E-01

   0.310480E+00   0.828065E-01   0.116821E-01   0.984754E-01   0.984754E-01

   0.311240E+00   0.121576E+00   0.116378E-01   0.980889E-01   0.980889E-01

   0.312000E+00   0.103654E+00   0.116537E-01   0.977046E-01   0.977046E-01

   0.312760E+00   0.930210E-01   0.116692E-01   0.973222E-01   0.973222E-01

   0.313520E+00   0.112256E+00   0.116713E-01   0.969420E-01   0.969420E-01

   0.314280E+00   0.107265E+00   0.116934E-01   0.965638E-01   0.965638E-01

   0.315040E+00   0.987185E-01   0.116714E-01   0.961877E-01   0.961877E-01

   0.315800E+00   0.953713E-01   0.116681E-01   0.958137E-01   0.958137E-01

   0.316560E+00   0.959203E-01   0.118438E-01   0.954417E-01   0.954417E-01

   0.317320E+00   0.756961E-01   0.118705E-01   0.950717E-01   0.950717E-01

   0.318080E+00   0.105040E+00   0.119711E-01   0.947037E-01   0.947037E-01

   0.318830E+00   0.977470E-01   0.119266E-01   0.943426E-01   0.943426E-01

   0.319590E+00   0.815653E-01   0.120183E-01   0.939787E-01   0.939787E-01

   0.320350E+00   0.810530E-01   0.120113E-01   0.936167E-01   0.936167E-01

   0.321110E+00   0.625972E-01   0.120631E-01   0.932568E-01   0.932568E-01

   0.321870E+00   0.919731E-01   0.121043E-01   0.928988E-01   0.928988E-01

   0.322630E+00   0.106079E+00   0.121778E-01   0.925428E-01   0.925428E-01

   0.323390E+00   0.885729E-01   0.121978E-01   0.921888E-01   0.921888E-01

   0.324150E+00   0.104302E+00   0.122229E-01   0.918368E-01   0.918368E-01

   0.324910E+00   0.103298E+00   0.123776E-01   0.914867E-01   0.914867E-01

   0.325670E+00   0.967355E-01   0.122483E-01   0.911385E-01   0.911385E-01

   0.326430E+00   0.719398E-01   0.123288E-01   0.907923E-01   0.907923E-01

   0.327190E+00   0.973751E-01   0.123240E-01   0.904480E-01   0.904480E-01

   0.327950E+00   0.854355E-01   0.123367E-01   0.901056E-01   0.901056E-01

   0.328710E+00   0.679250E-01   0.122973E-01   0.897651E-01   0.897651E-01

   0.329470E+00   0.843520E-01   0.122656E-01   0.894266E-01   0.894266E-01

   0.330230E+00   0.868720E-01   0.123311E-01   0.890899E-01   0.890899E-01

   0.330990E+00   0.806339E-01   0.122981E-01   0.887551E-01   0.887551E-01

   0.331750E+00   0.940740E-01   0.123624E-01   0.884222E-01   0.884222E-01

   0.332510E+00   0.854783E-01   0.123736E-01   0.880911E-01   0.880911E-01

   0.333270E+00   0.828286E-01   0.124086E-01   0.877619E-01   0.877619E-01

   0.334030E+00   0.119413E+00   0.124511E-01   0.874345E-01   0.874345E-01

   0.334790E+00   0.103833E+00   0.124184E-01   0.871090E-01   0.871090E-01

   0.335550E+00   0.851756E-01   0.124326E-01   0.867853E-01   0.867853E-01

   0.336310E+00   0.973985E-01   0.124746E-01   0.864634E-01   0.864634E-01

   0.337070E+00   0.103663E+00   0.125035E-01   0.861433E-01   0.861433E-01

   0.337830E+00   0.837478E-01   0.124964E-01   0.858250E-01   0.858250E-01

   0.338590E+00   0.903953E-01   0.125107E-01   0.855085E-01   0.855085E-01

   0.339350E+00   0.812289E-01   0.125470E-01   0.851937E-01   0.851937E-01

   0.340110E+00   0.782351E-01   0.124867E-01   0.848808E-01   0.848808E-01

   0.340870E+00   0.873660E-01   0.126422E-01   0.845695E-01   0.845695E-01

   0.341630E+00   0.754682E-01   0.126070E-01   0.842601E-01   0.842601E-01

   0.342390E+00   0.975841E-01   0.126000E-01   0.839524E-01   0.839524E-01

   0.343150E+00   0.939761E-01   0.126240E-01   0.836464E-01   0.836464E-01

   0.343910E+00   0.787510E-01   0.126594E-01   0.833421E-01   0.833421E-01

   0.344670E+00   0.119568E+00   0.126285E-01   0.830395E-01   0.830395E-01

   0.345430E+00   0.785507E-01   0.126848E-01   0.827386E-01   0.827386E-01

   0.346190E+00   0.734686E-01   0.126762E-01   0.824394E-01   0.824394E-01

   0.346950E+00   0.923710E-01   0.126084E-01   0.821419E-01   0.821419E-01

   0.347710E+00   0.826525E-01   0.127051E-01   0.818460E-01   0.818460E-01

   0.348470E+00   0.875244E-01   0.126678E-01   0.815519E-01   0.815519E-01

   0.349220E+00   0.956685E-01   0.127287E-01   0.812631E-01   0.812631E-01

   0.349980E+00   0.965001E-01   0.124238E-01   0.809722E-01   0.809722E-01

   0.350740E+00   0.953871E-01   0.123941E-01   0.806829E-01   0.806829E-01

   0.351500E+00   0.655076E-01   0.122255E-01   0.803952E-01   0.803952E-01

   0.352260E+00   0.103405E+00   0.121370E-01   0.801091E-01   0.801091E-01

   0.353020E+00   0.870328E-01   0.120247E-01   0.798246E-01   0.798246E-01

   0.353780E+00   0.721498E-01   0.121162E-01   0.795417E-01   0.795417E-01

   0.354540E+00   0.675794E-01   0.122889E-01   0.792604E-01   0.792604E-01

   0.355300E+00   0.719464E-01   0.122340E-01   0.789806E-01   0.789806E-01

   0.356060E+00   0.625342E-01   0.122939E-01   0.787024E-01   0.787024E-01

   0.356820E+00   0.802187E-01   0.123387E-01   0.784257E-01   0.784257E-01

   0.357580E+00   0.690281E-01   0.123410E-01   0.781506E-01   0.781506E-01

   0.358340E+00   0.889647E-01   0.123316E-01   0.778770E-01   0.778770E-01

   0.359100E+00   0.786365E-01   0.123538E-01   0.776049E-01   0.776049E-01

   0.359860E+00   0.632770E-01   0.124112E-01   0.773343E-01   0.773343E-01

   0.360620E+00   0.611479E-01   0.123878E-01   0.770652E-01   0.770652E-01

   0.361380E+00   0.976765E-01   0.124243E-01   0.767976E-01   0.767976E-01

   0.362140E+00   0.820154E-01   0.123784E-01   0.765314E-01   0.765314E-01

   0.362900E+00   0.844077E-01   0.124881E-01   0.762667E-01   0.762667E-01

   0.363660E+00   0.561972E-01   0.124667E-01   0.760035E-01   0.760035E-01

   0.364420E+00   0.811288E-01   0.125428E-01   0.757417E-01   0.757417E-01

   0.365180E+00   0.732392E-01   0.125378E-01   0.754813E-01   0.754813E-01

   0.365940E+00   0.961374E-01   0.125778E-01   0.752224E-01   0.752224E-01

   0.366700E+00   0.923157E-01   0.126742E-01   0.749649E-01   0.749649E-01

   0.367460E+00   0.851296E-01   0.125890E-01   0.747087E-01   0.747087E-01

   0.368220E+00   0.100538E+00   0.126527E-01   0.744540E-01   0.744540E-01

   0.368980E+00   0.771968E-01   0.127470E-01   0.742006E-01   0.742006E-01

   0.369740E+00   0.848274E-01   0.127671E-01   0.739486E-01   0.739486E-01

   0.370500E+00   0.979466E-01   0.127846E-01   0.736980E-01   0.736980E-01

   0.371260E+00   0.824090E-01   0.127743E-01   0.734487E-01   0.734487E-01

   0.372020E+00   0.902623E-01   0.129114E-01   0.732007E-01   0.732007E-01

   0.372770E+00   0.675601E-01   0.130254E-01   0.729573E-01   0.729573E-01

   0.373530E+00   0.701728E-01   0.130561E-01   0.727120E-01   0.727120E-01

   0.374290E+00   0.736177E-01   0.131024E-01   0.724680E-01   0.724680E-01

   0.375050E+00   0.826228E-01   0.132422E-01   0.722253E-01   0.722253E-01

   0.375810E+00   0.791033E-01   0.133007E-01   0.719838E-01   0.719838E-01

   0.376570E+00   0.675810E-01   0.134819E-01   0.717437E-01   0.717437E-01

   0.377330E+00   0.813760E-01   0.134503E-01   0.715048E-01   0.715048E-01

   0.378090E+00   0.760332E-01   0.136423E-01   0.712672E-01   0.712672E-01

   0.378850E+00   0.883838E-01   0.136347E-01   0.710308E-01   0.710308E-01

   0.379610E+00   0.705382E-01   0.137652E-01   0.707957E-01   0.707957E-01

   0.380370E+00   0.786476E-01   0.138574E-01   0.705617E-01   0.705617E-01

   0.381130E+00   0.542646E-01   0.138893E-01   0.703291E-01   0.703291E-01

   0.381890E+00   0.451970E-01   0.139499E-01   0.700976E-01   0.700976E-01

   0.382650E+00   0.701536E-01   0.140716E-01   0.698673E-01   0.698673E-01

   0.383410E+00   0.874283E-01   0.142346E-01   0.696382E-01   0.696382E-01

   0.384170E+00   0.973702E-01   0.142478E-01   0.694103E-01   0.694103E-01

   0.384930E+00   0.747683E-01   0.143587E-01   0.691835E-01   0.691835E-01

   0.385690E+00   0.103867E+00   0.144160E-01   0.689579E-01   0.689579E-01

   0.386450E+00   0.893807E-01   0.146265E-01   0.687335E-01   0.687335E-01

   0.387210E+00   0.615999E-01   0.146432E-01   0.685102E-01   0.685102E-01

   0.387970E+00   0.633157E-01   0.149077E-01   0.682880E-01   0.682880E-01

   0.388730E+00   0.778072E-01   0.147723E-01   0.680670E-01   0.680670E-01

   0.389490E+00   0.746981E-01   0.149445E-01   0.678471E-01   0.678471E-01

   0.390250E+00   0.690938E-01   0.150944E-01   0.676282E-01   0.676282E-01

   0.391010E+00   0.753148E-01   0.151082E-01   0.674105E-01   0.674105E-01

   0.391770E+00   0.660225E-01   0.152301E-01   0.671939E-01   0.671939E-01

   0.392520E+00   0.517710E-01   0.153547E-01   0.669811E-01   0.669811E-01

   0.393280E+00   0.882820E-01   0.153542E-01   0.667666E-01   0.667666E-01

   0.394040E+00   0.545106E-01   0.155085E-01   0.665532E-01   0.665532E-01

   0.394800E+00   0.516081E-01   0.155847E-01   0.663407E-01   0.663407E-01

   0.395560E+00   0.611389E-01   0.157526E-01   0.661294E-01   0.661294E-01

   0.396320E+00   0.530271E-01   0.158369E-01   0.659190E-01   0.659190E-01

   0.397080E+00   0.858095E-01   0.159009E-01   0.657097E-01   0.657097E-01

   0.397840E+00   0.994082E-01   0.161872E-01   0.655014E-01   0.655014E-01

   0.398600E+00   0.866757E-01   0.161186E-01   0.652941E-01   0.652941E-01

   0.399360E+00   0.533198E-01   0.163444E-01   0.650878E-01   0.650878E-01

   0.400120E+00   0.749182E-01   0.161796E-01   0.648824E-01   0.648824E-01

   0.400880E+00   0.739615E-01   0.165069E-01   0.646781E-01   0.646781E-01

   0.401640E+00   0.758667E-01   0.165059E-01   0.644747E-01   0.644747E-01

   0.402400E+00   0.887303E-01   0.167224E-01   0.642723E-01   0.642723E-01

   0.403160E+00   0.684961E-01   0.167501E-01   0.640708E-01   0.640708E-01

   0.403920E+00   0.618592E-01   0.272800E+00   0.638703E-01   0.638703E-01

   0.404680E+00   0.102686E+00   0.169897E-01   0.636707E-01   0.636707E-01

   0.405440E+00   0.660557E-01   0.168939E-01   0.634720E-01   0.634720E-01

   0.406200E+00   0.963775E-01   0.171028E-01   0.632743E-01   0.632743E-01

   0.406960E+00   0.615726E-01   0.171270E-01   0.630774E-01   0.630774E-01

   0.407720E+00   0.663064E-01   0.174159E-01   0.628815E-01   0.628815E-01

   0.408480E+00   0.762091E-01   0.172340E-01   0.626864E-01   0.626864E-01

   0.409240E+00   0.468669E-01   0.174721E-01   0.624923E-01   0.624923E-01

   0.409990E+00   0.643973E-01   0.173657E-01   0.623015E-01   0.623015E-01

   0.410750E+00   0.115177E+00   0.174978E-01   0.621091E-01   0.621091E-01

   0.411510E+00   0.631234E-01   0.175627E-01   0.619175E-01   0.619175E-01

   0.412270E+00   0.636268E-01   0.175472E-01   0.617268E-01   0.617268E-01

   0.413030E+00   0.621491E-01   0.177620E-01   0.615369E-01   0.615369E-01

   0.413790E+00   0.705540E-01   0.177276E-01   0.613479E-01   0.613479E-01

   0.414550E+00   0.769145E-01   0.178282E-01   0.611597E-01   0.611597E-01

   0.415310E+00   0.821059E-01   0.178808E-01   0.609723E-01   0.609723E-01

   0.416070E+00   0.659971E-01   0.179048E-01   0.607858E-01   0.607858E-01

   0.416830E+00   0.599180E-01   0.180207E-01   0.606000E-01   0.606000E-01

   0.417590E+00   0.978094E-01   0.182332E-01   0.604151E-01   0.604151E-01

   0.418350E+00   0.772900E-01   0.183972E-01   0.602309E-01   0.602309E-01

   0.419110E+00   0.644280E-01   0.181713E-01   0.600475E-01   0.600475E-01

   0.419870E+00   0.854938E-01   0.182924E-01   0.598649E-01   0.598649E-01

   0.420630E+00   0.529481E-01   0.186017E-01   0.596831E-01   0.596831E-01

   0.421390E+00   0.653332E-01   0.186776E-01   0.595020E-01   0.595020E-01

   0.422150E+00   0.326434E-01   0.187736E-01   0.593217E-01   0.593217E-01

   0.422910E+00   0.821079E-01   0.188813E-01   0.591422E-01   0.591422E-01

   0.423670E+00   0.773270E-01   0.191464E-01   0.589634E-01   0.589634E-01

   0.424430E+00   0.853030E-01   0.194017E-01   0.587853E-01   0.587853E-01

   0.425190E+00   0.560085E-01   0.193733E-01   0.586080E-01   0.586080E-01

   0.425940E+00   0.585948E-01   0.196697E-01   0.584337E-01   0.584337E-01

   0.426700E+00   0.471768E-01   0.197453E-01   0.582577E-01   0.582577E-01

   0.427460E+00   0.640570E-01   0.200225E-01   0.580825E-01   0.580825E-01

   0.428220E+00   0.651997E-01   0.200807E-01   0.579080E-01   0.579080E-01

   0.428980E+00   0.817057E-01   0.204029E-01   0.577342E-01   0.577342E-01

   0.429740E+00   0.116193E+00   0.205826E-01   0.575611E-01   0.575611E-01

   0.430500E+00   0.538244E-01   0.206742E-01   0.573887E-01   0.573887E-01

   0.431260E+00   0.446013E-01   0.210702E-01   0.572170E-01   0.572170E-01

   0.432020E+00   0.615765E-01   0.212047E-01   0.570459E-01   0.570459E-01

   0.432780E+00   0.998123E-01   0.216009E-01   0.568755E-01   0.568755E-01

   0.433540E+00   0.645432E-01   0.215482E-01   0.567057E-01   0.567057E-01

   0.434300E+00   0.764898E-01   0.220025E-01   0.565366E-01   0.565366E-01

   0.435060E+00   0.645837E-01   0.221731E-01   0.563682E-01   0.563682E-01


           ####      Real Space Data                               ####


           Distance distribution  function of particle  


      R          P(R)      ERROR


  0.0000E+00  0.0000E+00  0.0000E+00

  0.1230E+00  0.1048E-03  0.1701E-05

  0.2460E+00  0.2066E-03  0.3308E-05

  0.3690E+00  0.3055E-03  0.4820E-05

  0.4920E+00  0.4015E-03  0.6238E-05

  0.6150E+00  0.4945E-03  0.7563E-05

  0.7380E+00  0.5846E-03  0.8795E-05

  0.8610E+00  0.6718E-03  0.9936E-05

  0.9840E+00  0.7561E-03  0.1099E-04

  0.1107E+01  0.8375E-03  0.1195E-04

  0.1230E+01  0.9161E-03  0.1282E-04

  0.1353E+01  0.9918E-03  0.1361E-04

  0.1476E+01  0.1065E-02  0.1431E-04

  0.1599E+01  0.1135E-02  0.1493E-04

  0.1722E+01  0.1202E-02  0.1547E-04

  0.1845E+01  0.1267E-02  0.1593E-04

  0.1968E+01  0.1328E-02  0.1631E-04

  0.2091E+01  0.1388E-02  0.1662E-04

  0.2214E+01  0.1444E-02  0.1686E-04

  0.2337E+01  0.1498E-02  0.1703E-04

  0.2460E+01  0.1549E-02  0.1713E-04

  0.2583E+01  0.1598E-02  0.1717E-04

  0.2706E+01  0.1644E-02  0.1716E-04

  0.2829E+01  0.1687E-02  0.1708E-04

  0.2952E+01  0.1728E-02  0.1696E-04

  0.3075E+01  0.1767E-02  0.1679E-04

  0.3198E+01  0.1803E-02  0.1657E-04

  0.3321E+01  0.1837E-02  0.1631E-04

  0.3444E+01  0.1869E-02  0.1603E-04

  0.3567E+01  0.1898E-02  0.1571E-04

  0.3690E+01  0.1926E-02  0.1537E-04

  0.3813E+01  0.1951E-02  0.1501E-04

  0.3936E+01  0.1974E-02  0.1465E-04

  0.4059E+01  0.1995E-02  0.1428E-04

  0.4182E+01  0.2013E-02  0.1392E-04

  0.4305E+01  0.2030E-02  0.1356E-04

  0.4428E+01  0.2045E-02  0.1323E-04

  0.4551E+01  0.2058E-02  0.1294E-04

  0.4674E+01  0.2070E-02  0.1268E-04

  0.4797E+01  0.2079E-02  0.1246E-04

  0.4920E+01  0.2087E-02  0.1231E-04

  0.5043E+01  0.2093E-02  0.1221E-04

  0.5166E+01  0.2098E-02  0.1218E-04

  0.5289E+01  0.2101E-02  0.1223E-04

  0.5412E+01  0.2102E-02  0.1234E-04

  0.5535E+01  0.2102E-02  0.1253E-04

  0.5658E+01  0.2101E-02  0.1278E-04

  0.5781E+01  0.2098E-02  0.1310E-04

  0.5904E+01  0.2094E-02  0.1348E-04

  0.6027E+01  0.2089E-02  0.1391E-04

  0.6150E+01  0.2083E-02  0.1439E-04

  0.6273E+01  0.2075E-02  0.1490E-04

  0.6396E+01  0.2066E-02  0.1544E-04

  0.6519E+01  0.2057E-02  0.1600E-04

  0.6642E+01  0.2046E-02  0.1659E-04

  0.6765E+01  0.2034E-02  0.1718E-04

  0.6888E+01  0.2022E-02  0.1778E-04

  0.7011E+01  0.2009E-02  0.1838E-04

  0.7134E+01  0.1994E-02  0.1898E-04

  0.7257E+01  0.1980E-02  0.1957E-04

  0.7380E+01  0.1964E-02  0.2015E-04

  0.7503E+01  0.1948E-02  0.2071E-04

  0.7626E+01  0.1931E-02  0.2125E-04

  0.7749E+01  0.1913E-02  0.2178E-04

  0.7872E+01  0.1895E-02  0.2228E-04

  0.7995E+01  0.1877E-02  0.2276E-04

  0.8118E+01  0.1858E-02  0.2321E-04

  0.8241E+01  0.1839E-02  0.2363E-04

  0.8364E+01  0.1819E-02  0.2403E-04

  0.8487E+01  0.1799E-02  0.2439E-04

  0.8610E+01  0.1779E-02  0.2472E-04

  0.8733E+01  0.1758E-02  0.2502E-04

  0.8856E+01  0.1738E-02  0.2529E-04

  0.8979E+01  0.1717E-02  0.2552E-04

  0.9102E+01  0.1695E-02  0.2572E-04

  0.9225E+01  0.1674E-02  0.2589E-04

  0.9348E+01  0.1653E-02  0.2603E-04

  0.9471E+01  0.1631E-02  0.2613E-04

  0.9594E+01  0.1610E-02  0.2620E-04

  0.9717E+01  0.1588E-02  0.2624E-04

  0.9840E+01  0.1566E-02  0.2625E-04

  0.9963E+01  0.1545E-02  0.2623E-04

  0.1009E+02  0.1523E-02  0.2618E-04

  0.1021E+02  0.1502E-02  0.2611E-04

  0.1033E+02  0.1480E-02  0.2601E-04

  0.1045E+02  0.1459E-02  0.2589E-04

  0.1058E+02  0.1438E-02  0.2575E-04

  0.1070E+02  0.1417E-02  0.2559E-04

  0.1082E+02  0.1396E-02  0.2541E-04

  0.1095E+02  0.1375E-02  0.2522E-04

  0.1107E+02  0.1354E-02  0.2502E-04

  0.1119E+02  0.1334E-02  0.2481E-04

  0.1132E+02  0.1313E-02  0.2459E-04

  0.1144E+02  0.1293E-02  0.2437E-04

  0.1156E+02  0.1273E-02  0.2416E-04

  0.1168E+02  0.1253E-02  0.2394E-04

  0.1181E+02  0.1234E-02  0.2373E-04

  0.1193E+02  0.1214E-02  0.2353E-04

  0.1205E+02  0.1195E-02  0.2334E-04

  0.1218E+02  0.1176E-02  0.2317E-04

  0.1230E+02  0.1157E-02  0.2302E-04

  0.1242E+02  0.1139E-02  0.2289E-04

  0.1255E+02  0.1120E-02  0.2278E-04

  0.1267E+02  0.1102E-02  0.2270E-04

  0.1279E+02  0.1084E-02  0.2265E-04

  0.1291E+02  0.1066E-02  0.2263E-04

  0.1304E+02  0.1049E-02  0.2265E-04

  0.1316E+02  0.1031E-02  0.2269E-04

  0.1328E+02  0.1014E-02  0.2277E-04

  0.1341E+02  0.9967E-03  0.2289E-04

  0.1353E+02  0.9798E-03  0.2304E-04

  0.1365E+02  0.9630E-03  0.2322E-04

  0.1378E+02  0.9463E-03  0.2343E-04

  0.1390E+02  0.9299E-03  0.2367E-04

  0.1402E+02  0.9135E-03  0.2394E-04

  0.1414E+02  0.8973E-03  0.2424E-04

  0.1427E+02  0.8812E-03  0.2457E-04

  0.1439E+02  0.8652E-03  0.2491E-04

  0.1451E+02  0.8493E-03  0.2528E-04

  0.1464E+02  0.8336E-03  0.2567E-04

  0.1476E+02  0.8179E-03  0.2607E-04

  0.1488E+02  0.8023E-03  0.2648E-04

  0.1501E+02  0.7868E-03  0.2690E-04

  0.1513E+02  0.7714E-03  0.2733E-04

  0.1525E+02  0.7560E-03  0.2777E-04

  0.1537E+02  0.7406E-03  0.2820E-04

  0.1550E+02  0.7254E-03  0.2864E-04

  0.1562E+02  0.7101E-03  0.2908E-04

  0.1574E+02  0.6949E-03  0.2952E-04

  0.1587E+02  0.6798E-03  0.2994E-04

  0.1599E+02  0.6646E-03  0.3037E-04

  0.1611E+02  0.6495E-03  0.3078E-04

  0.1624E+02  0.6344E-03  0.3118E-04

  0.1636E+02  0.6193E-03  0.3157E-04

  0.1648E+02  0.6042E-03  0.3195E-04

  0.1660E+02  0.5891E-03  0.3232E-04

  0.1673E+02  0.5740E-03  0.3267E-04

  0.1685E+02  0.5589E-03  0.3300E-04

  0.1697E+02  0.5438E-03  0.3331E-04

  0.1710E+02  0.5288E-03  0.3361E-04

  0.1722E+02  0.5137E-03  0.3388E-04

  0.1734E+02  0.4986E-03  0.3414E-04

  0.1747E+02  0.4835E-03  0.3437E-04

  0.1759E+02  0.4685E-03  0.3458E-04

  0.1771E+02  0.4534E-03  0.3477E-04

  0.1783E+02  0.4384E-03  0.3493E-04

  0.1796E+02  0.4234E-03  0.3507E-04

  0.1808E+02  0.4084E-03  0.3518E-04

  0.1820E+02  0.3934E-03  0.3527E-04

  0.1833E+02  0.3785E-03  0.3532E-04

  0.1845E+02  0.3637E-03  0.3535E-04

  0.1857E+02  0.3489E-03  0.3535E-04

  0.1870E+02  0.3341E-03  0.3532E-04

  0.1882E+02  0.3195E-03  0.3525E-04

  0.1894E+02  0.3049E-03  0.3516E-04

  0.1906E+02  0.2905E-03  0.3503E-04

  0.1919E+02  0.2761E-03  0.3486E-04

  0.1931E+02  0.2619E-03  0.3465E-04

  0.1943E+02  0.2479E-03  0.3441E-04

  0.1956E+02  0.2340E-03  0.3412E-04

  0.1968E+02  0.2203E-03  0.3380E-04

  0.1980E+02  0.2068E-03  0.3343E-04

  0.1993E+02  0.1935E-03  0.3301E-04

  0.2005E+02  0.1805E-03  0.3255E-04

  0.2017E+02  0.1677E-03  0.3203E-04

  0.2029E+02  0.1552E-03  0.3146E-04

  0.2042E+02  0.1430E-03  0.3084E-04

  0.2054E+02  0.1311E-03  0.3016E-04

  0.2066E+02  0.1196E-03  0.2942E-04

  0.2079E+02  0.1084E-03  0.2862E-04

  0.2091E+02  0.9766E-04  0.2775E-04

  0.2103E+02  0.8731E-04  0.2682E-04

  0.2116E+02  0.7739E-04  0.2581E-04

  0.2128E+02  0.6794E-04  0.2473E-04

  0.2140E+02  0.5898E-04  0.2357E-04

  0.2152E+02  0.5055E-04  0.2233E-04

  0.2165E+02  0.4266E-04  0.2101E-04

  0.2177E+02  0.3534E-04  0.1960E-04

  0.2189E+02  0.2863E-04  0.1811E-04

  0.2202E+02  0.2255E-04  0.1651E-04

  0.2214E+02  0.1712E-04  0.1483E-04

  0.2226E+02  0.1238E-04  0.1304E-04

  0.2239E+02  0.8360E-05  0.1114E-04

  0.2251E+02  0.5081E-05  0.9144E-05

  0.2263E+02  0.2576E-05  0.7033E-05

  0.2275E+02  0.8750E-06  0.4808E-05

  0.2288E+02  0.6394E-08  0.2465E-05

  0.2300E+02  0.0000E+00  0.0000E+00
```
