## Supplementary material for "LEA_4 motifs function alone and in conjunction with synergistic cosolutes to protect a labile enzyme during desiccation": File S1: Ornithine 6.dat

```
### DATA:
#
# 555
#      Q             I(Q)           Error     
1.40600000E-02  1.33616000E-01  7.77654437E-01
1.48200000E-02  5.40914833E-01  6.02084977E-01
1.55800000E-02  6.65667167E-01  4.83922204E-01
1.63400000E-02  2.20544667E-01  3.54990970E-01
1.71000000E-02  4.37561667E-01  2.77846005E-01
1.78600000E-02  5.74026500E-01  1.94880916E-01
1.86200000E-02  5.12466000E-01  1.33510905E-01
1.93800000E-02  6.21624833E-01  1.04804845E-01
2.01400000E-02  6.03770667E-01  8.28438441E-02
2.09000000E-02  5.67506500E-01  6.96439279E-02
2.16600000E-02  5.37088500E-01  6.24753631E-02
2.24200000E-02  6.04747667E-01  5.71034095E-02
2.31800000E-02  5.64442000E-01  5.45892424E-02
2.39500000E-02  5.03575167E-01  5.19234055E-02
2.47100000E-02  5.20868167E-01  5.15666205E-02
2.54700000E-02  5.36390333E-01  4.90525732E-02
2.62300000E-02  5.62033000E-01  4.77680562E-02
2.69900000E-02  5.37732000E-01  4.65317600E-02
2.77500000E-02  5.33465833E-01  4.52118305E-02
2.85100000E-02  5.80404333E-01  4.36829956E-02
2.92700000E-02  5.90464333E-01  4.31276209E-02
3.00300000E-02  5.23804333E-01  4.15874406E-02
3.07900000E-02  5.82179667E-01  4.13298396E-02
3.15500000E-02  5.40778667E-01  4.04847841E-02
3.23100000E-02  4.94684000E-01  3.87224912E-02
3.30700000E-02  5.34191167E-01  3.83226015E-02
3.38300000E-02  5.47290333E-01  3.75727044E-02
3.45900000E-02  5.58237667E-01  3.68001966E-02
3.53500000E-02  5.36872333E-01  3.59987523E-02
3.61100000E-02  5.13985167E-01  3.52918972E-02
3.68700000E-02  5.08168833E-01  3.49678166E-02
3.76300000E-02  5.31054000E-01  3.45535650E-02
3.83900000E-02  5.51715833E-01  3.40601777E-02
3.91500000E-02  5.35821000E-01  3.38382506E-02
3.99100000E-02  6.16088500E-01  3.27254581E-02
4.06700000E-02  4.88946833E-01  3.24500492E-02
4.14300000E-02  5.68050333E-01  3.21466681E-02
4.21900000E-02  5.09637833E-01  3.20369964E-02
4.29500000E-02  5.38241167E-01  3.13763030E-02
4.37100000E-02  5.26319500E-01  3.07269679E-02
4.44700000E-02  5.88115667E-01  3.01444400E-02
4.52300000E-02  5.16264667E-01  2.99952874E-02
4.59900000E-02  5.44269500E-01  2.89832959E-02
4.67500000E-02  5.25090833E-01  2.88350517E-02
4.75100000E-02  5.74675667E-01  2.85783036E-02
4.82700000E-02  5.38329833E-01  2.85594480E-02
4.90300000E-02  5.06252500E-01  2.81439290E-02
4.97900000E-02  5.48077000E-01  2.80529696E-02
5.05500000E-02  5.36254333E-01  2.75358142E-02
5.13100000E-02  5.32954333E-01  2.73953327E-02
5.20700000E-02  5.41972667E-01  2.72775869E-02
5.28300000E-02  5.83370167E-01  2.70213815E-02
5.35900000E-02  5.02443833E-01  2.67378131E-02
5.43500000E-02  4.89057167E-01  2.63529571E-02
5.51100000E-02  4.83709000E-01  2.63392735E-02
5.58700000E-02  5.61227000E-01  2.61588894E-02
5.66300000E-02  5.10820000E-01  2.57515623E-02
5.73900000E-02  5.23233167E-01  2.55361031E-02
5.81500000E-02  5.13308667E-01  2.52783971E-02
5.89100000E-02  5.35657167E-01  2.50163259E-02
5.96700000E-02  5.37651833E-01  2.50340147E-02
6.04300000E-02  5.29685000E-01  2.46155482E-02
6.11900000E-02  4.86268167E-01  2.47964277E-02
6.19500000E-02  4.83321000E-01  2.43668780E-02
6.27100000E-02  4.86243833E-01  2.42799647E-02
6.34700000E-02  5.06771833E-01  2.38246166E-02
6.42300000E-02  4.40468500E-01  2.39488317E-02
6.49900000E-02  4.90782333E-01  2.36829386E-02
6.57500000E-02  5.00303833E-01  2.35347242E-02
6.65100000E-02  5.04597167E-01  2.34232256E-02
6.72700000E-02  4.77451500E-01  2.31285968E-02
6.80300000E-02  4.94718833E-01  2.31128259E-02
6.87900000E-02  4.87760167E-01  2.29171641E-02
6.95500000E-02  4.59497667E-01  2.27448691E-02
7.03100000E-02  4.47761500E-01  2.24404059E-02
7.10700000E-02  4.86563000E-01  2.23748763E-02
7.18300000E-02  5.10441667E-01  2.21967460E-02
7.25900000E-02  4.99117833E-01  2.18608544E-02
7.33500000E-02  4.52378500E-01  2.18139235E-02
7.41200000E-02  5.16202167E-01  2.16816410E-02
7.48800000E-02  5.06519500E-01  2.16601191E-02
7.56400000E-02  4.88275833E-01  2.15687172E-02
7.64000000E-02  4.21280000E-01  2.13986346E-02
7.71600000E-02  4.73097167E-01  2.14149696E-02
7.79200000E-02  4.96043500E-01  2.11954048E-02
7.86800000E-02  4.71988167E-01  2.11233686E-02
7.94400000E-02  4.46823000E-01  2.07273095E-02
8.02000000E-02  5.11618833E-01  2.08742887E-02
8.09600000E-02  4.57935167E-01  2.06358342E-02
8.17200000E-02  4.44051333E-01  2.05962678E-02
8.24800000E-02  4.87103167E-01  2.04225759E-02
8.32400000E-02  4.55569333E-01  2.04471026E-02
8.40000000E-02  4.64060167E-01  2.01515493E-02
8.47600000E-02  4.36808333E-01  2.00067680E-02
8.55200000E-02  4.50172833E-01  2.01876547E-02
8.62800000E-02  4.73930833E-01  2.03589292E-02
8.70400000E-02  4.46026000E-01  2.07587833E-02
8.78000000E-02  5.16659333E-01  2.10074465E-02
8.85600000E-02  4.89446333E-01  2.14333552E-02
8.93200000E-02  4.94378667E-01  2.14931904E-02
9.00800000E-02  4.79649333E-01  2.16907821E-02
9.08400000E-02  4.61443667E-01  2.17545714E-02
9.16000000E-02  4.21927500E-01  2.19658077E-02
9.23600000E-02  4.50269667E-01  2.19267570E-02
9.31200000E-02  4.50921167E-01  2.20756429E-02
9.38800000E-02  4.44678667E-01  2.21215715E-02
9.46400000E-02  4.72791000E-01  2.22203892E-02
9.54000000E-02  4.65747500E-01  2.24037482E-02
9.61600000E-02  4.84485000E-01  2.24687921E-02
9.69200000E-02  4.58206667E-01  2.18653168E-02
9.76800000E-02  3.86573833E-01  2.19012197E-02
9.84400000E-02  4.46437333E-01  2.20250612E-02
9.92000000E-02  4.33940833E-01  2.20758489E-02
9.99600000E-02  4.06180500E-01  2.19526883E-02
1.00720000E-01  4.56494333E-01  2.13721992E-02
1.01480000E-01  4.39524833E-01  2.07417098E-02
1.02240000E-01  4.19080500E-01  2.05464232E-02
1.03000000E-01  4.42329000E-01  2.03022925E-02
1.03760000E-01  4.42640500E-01  2.01171910E-02
1.04520000E-01  4.38733333E-01  1.98891671E-02
1.05280000E-01  4.21603167E-01  1.94853814E-02
1.06040000E-01  4.58731833E-01  1.95392960E-02
1.06800000E-01  4.28674333E-01  1.92166129E-02
1.07560000E-01  4.13501500E-01  1.91491821E-02
1.08320000E-01  4.02936000E-01  1.90292825E-02
1.09080000E-01  4.29723667E-01  1.88052785E-02
1.09840000E-01  4.06696833E-01  1.89240188E-02
1.10600000E-01  4.28211333E-01  1.91413181E-02
1.11360000E-01  4.52193500E-01  1.90619856E-02
1.12120000E-01  4.08627667E-01  1.87955720E-02
1.12880000E-01  4.18260833E-01  1.87153219E-02
1.13640000E-01  4.30328000E-01  1.84898832E-02
1.14400000E-01  4.45739833E-01  1.84257081E-02
1.15160000E-01  4.25079167E-01  1.82733381E-02
1.15920000E-01  4.13989667E-01  1.82392452E-02
1.16680000E-01  4.00466167E-01  1.81101668E-02
1.17440000E-01  3.77218167E-01  1.80082455E-02
1.18200000E-01  4.15482500E-01  1.78474317E-02
1.18960000E-01  4.01818833E-01  1.76810469E-02
1.19720000E-01  4.18600667E-01  1.77164253E-02
1.20480000E-01  4.45835000E-01  1.77012201E-02
1.21240000E-01  4.28270667E-01  1.73986113E-02
1.22000000E-01  3.68583500E-01  1.73597702E-02
1.22760000E-01  4.03962000E-01  1.72892658E-02
1.23520000E-01  4.04121333E-01  1.72290925E-02
1.24280000E-01  4.00920333E-01  1.71447653E-02
1.25040000E-01  3.95017167E-01  1.70805729E-02
1.25800000E-01  3.61719000E-01  1.68673611E-02
1.26560000E-01  3.67057333E-01  1.68631430E-02
1.27320000E-01  3.98517000E-01  1.67935867E-02
1.28080000E-01  4.05223333E-01  1.66337586E-02
1.28840000E-01  3.98912667E-01  1.67181346E-02
1.29600000E-01  4.16888667E-01  1.65450980E-02
1.30360000E-01  3.87014833E-01  1.64953071E-02
1.31120000E-01  3.68360500E-01  1.62966333E-02
1.31880000E-01  3.99932667E-01  1.62766848E-02
1.32640000E-01  3.72148500E-01  1.62832334E-02
1.33400000E-01  4.22240167E-01  1.60161946E-02
1.34160000E-01  3.85130500E-01  1.59956958E-02
1.34920000E-01  3.57413333E-01  1.56936352E-02
1.35680000E-01  3.65160500E-01  1.57762873E-02
1.36440000E-01  3.61276667E-01  1.58321116E-02
1.37200000E-01  4.09100167E-01  1.57266012E-02
1.37960000E-01  3.65426833E-01  1.56380937E-02
1.38730000E-01  3.82419333E-01  1.55496232E-02
1.39490000E-01  3.88670833E-01  1.55884609E-02
1.40250000E-01  3.96216167E-01  1.54902111E-02
1.41010000E-01  3.57354500E-01  1.54153957E-02
1.41770000E-01  3.76485667E-01  1.54064270E-02
1.42530000E-01  3.54850167E-01  1.53862718E-02
1.43290000E-01  3.62830167E-01  1.53010438E-02
1.44050000E-01  3.58926333E-01  1.52356957E-02
1.44810000E-01  3.92111167E-01  1.50903148E-02
1.45570000E-01  3.76549667E-01  1.51284039E-02
1.46330000E-01  3.63756333E-01  1.50657269E-02
1.47090000E-01  3.70587667E-01  1.49993555E-02
1.47850000E-01  3.50309500E-01  1.50009686E-02
1.48610000E-01  3.65182833E-01  1.50564921E-02
1.49370000E-01  3.71984500E-01  1.48824220E-02
1.50130000E-01  3.59074833E-01  1.48308111E-02
1.50890000E-01  3.62765667E-01  1.48161378E-02
1.51650000E-01  3.47588000E-01  1.46483451E-02
1.52410000E-01  3.52652167E-01  1.47305454E-02
1.53170000E-01  3.53458167E-01  1.46055526E-02
1.53930000E-01  3.48472667E-01  1.46007650E-02
1.54690000E-01  3.59366167E-01  1.44483312E-02
1.55450000E-01  3.54527333E-01  1.45160536E-02
1.56210000E-01  3.36905500E-01  1.44550146E-02
1.56970000E-01  3.60410167E-01  1.44246272E-02
1.57730000E-01  3.53604333E-01  1.43044133E-02
1.58490000E-01  3.36270833E-01  1.43100104E-02
1.59250000E-01  3.20488167E-01  1.42886276E-02
1.60010000E-01  3.23289167E-01  1.42233219E-02
1.60770000E-01  3.74562000E-01  1.41793348E-02
1.61530000E-01  3.18701000E-01  1.41499572E-02
1.62290000E-01  3.51073500E-01  1.40502498E-02
1.63050000E-01  3.34351000E-01  1.39413840E-02
1.63810000E-01  3.30583333E-01  1.39159381E-02
1.64570000E-01  3.38825333E-01  1.38968131E-02
1.65330000E-01  3.39739167E-01  1.38756108E-02
1.66090000E-01  3.45844333E-01  1.38161787E-02
1.66850000E-01  3.30338333E-01  1.38013493E-02
1.67610000E-01  3.57946667E-01  1.37607948E-02
1.68370000E-01  3.39546333E-01  1.37227720E-02
1.69130000E-01  3.00117167E-01  1.36302711E-02
1.69890000E-01  3.22681000E-01  1.36284771E-02
1.70650000E-01  3.05560667E-01  1.35095237E-02
1.71410000E-01  3.32946000E-01  1.35677921E-02
1.72170000E-01  3.27202833E-01  1.34937952E-02
1.72930000E-01  3.32153000E-01  1.35571779E-02
1.73690000E-01  3.10852333E-01  1.34248224E-02
1.74450000E-01  3.20557500E-01  1.34343779E-02
1.75210000E-01  3.04605167E-01  1.35567832E-02
1.75970000E-01  3.01631333E-01  1.37903050E-02
1.76730000E-01  3.02291167E-01  1.39686230E-02
1.77490000E-01  3.24576667E-01  1.39686468E-02
1.78250000E-01  3.26484333E-01  1.41474176E-02
1.79010000E-01  2.91084333E-01  1.41855480E-02
1.79770000E-01  3.21338333E-01  1.42883944E-02
1.80530000E-01  3.13559333E-01  1.43352922E-02
1.81290000E-01  3.12525333E-01  1.44922034E-02
1.82050000E-01  2.99851500E-01  1.44855777E-02
1.82810000E-01  3.12261667E-01  1.44554806E-02
1.83570000E-01  3.04281500E-01  1.45697085E-02
1.84330000E-01  3.17212167E-01  1.46469468E-02
1.85090000E-01  3.17670833E-01  1.46929942E-02
1.85850000E-01  3.19935833E-01  1.47150273E-02
1.86610000E-01  2.97146000E-01  1.47626082E-02
1.87370000E-01  3.13205833E-01  1.48155895E-02
1.88130000E-01  3.20119333E-01  1.47837993E-02
1.88890000E-01  3.10804833E-01  1.48115500E-02
1.89650000E-01  3.07296000E-01  1.48409305E-02
1.90410000E-01  3.13132667E-01  1.48742277E-02
1.91170000E-01  2.93032833E-01  1.48361495E-02
1.91930000E-01  3.21747167E-01  1.49134813E-02
1.92690000E-01  3.23508667E-01  1.50199215E-02
1.93450000E-01  3.14619833E-01  1.50498951E-02
1.94210000E-01  3.03527500E-01  1.50650633E-02
1.94970000E-01  2.78699500E-01  1.49637705E-02
1.95730000E-01  2.82464333E-01  1.51090609E-02
1.96490000E-01  2.77828500E-01  1.50412451E-02
1.97250000E-01  3.16160167E-01  1.51880646E-02
1.98010000E-01  2.97379833E-01  1.51444348E-02
1.98770000E-01  2.76400500E-01  1.52935433E-02
1.99530000E-01  2.79919500E-01  1.51622575E-02
2.00290000E-01  2.99314667E-01  1.51559037E-02
2.01050000E-01  3.01683333E-01  1.52250536E-02
2.01810000E-01  3.19136500E-01  1.50845670E-02
2.02570000E-01  2.82460000E-01  1.51271497E-02
2.03330000E-01  2.94849500E-01  1.50732803E-02
2.04090000E-01  3.19844167E-01  1.51815263E-02
2.04850000E-01  2.98256333E-01  1.51741093E-02
2.05610000E-01  2.96189833E-01  1.51964969E-02
2.06370000E-01  2.69336333E-01  1.51223728E-02
2.07130000E-01  2.54097167E-01  1.52022757E-02
2.07890000E-01  2.90154833E-01  1.51516462E-02
2.08650000E-01  2.90526333E-01  1.52512973E-02
2.09410000E-01  2.68827500E-01  1.51911906E-02
2.10170000E-01  2.94589667E-01  1.52045442E-02
2.10930000E-01  2.90071167E-01  1.52697396E-02
2.11690000E-01  2.79297000E-01  1.52332997E-02
2.12450000E-01  2.59784500E-01  1.51939577E-02
2.13210000E-01  2.61647667E-01  1.52231791E-02
2.13970000E-01  2.77572667E-01  1.50844503E-02
2.14730000E-01  2.75043667E-01  1.51075684E-02
2.15490000E-01  2.70813500E-01  1.51518264E-02
2.16250000E-01  2.96296500E-01  1.51454183E-02
2.17010000E-01  2.71772667E-01  1.51185500E-02
2.17770000E-01  2.84555667E-01  1.50468036E-02
2.18530000E-01  2.57734167E-01  1.51098346E-02
2.19290000E-01  2.61262500E-01  1.49681940E-02
2.20050000E-01  2.22152667E-01  1.50006226E-02
2.20810000E-01  2.81864167E-01  1.49394614E-02
2.21570000E-01  2.43628333E-01  1.49215954E-02
2.22330000E-01  2.60391833E-01  1.47352163E-02
2.23090000E-01  2.20637333E-01  1.47985184E-02
2.23850000E-01  2.73469500E-01  1.47191424E-02
2.24610000E-01  2.66253500E-01  1.46367677E-02
2.25370000E-01  2.39581833E-01  1.45999486E-02
2.26130000E-01  2.50693333E-01  1.43892460E-02
2.26890000E-01  2.34078500E-01  1.45218942E-02
2.27650000E-01  2.53733000E-01  1.42969483E-02
2.28410000E-01  2.49307333E-01  1.43221116E-02
2.29170000E-01  2.45377500E-01  1.42519830E-02
2.29930000E-01  2.29527833E-01  1.42656967E-02
2.30690000E-01  2.21825333E-01  1.41262377E-02
2.31450000E-01  2.39880333E-01  1.41412967E-02
2.32210000E-01  2.63421167E-01  1.41600286E-02
2.32970000E-01  2.53720833E-01  1.40844612E-02
2.33730000E-01  2.52000000E-01  1.39981782E-02
2.34490000E-01  2.04112500E-01  1.39471106E-02
2.35250000E-01  2.56711500E-01  1.39084470E-02
2.36010000E-01  2.51562167E-01  1.38315128E-02
2.36770000E-01  2.46034167E-01  1.38354047E-02
2.37530000E-01  2.65981833E-01  1.38421219E-02
2.38290000E-01  2.39855500E-01  1.36666612E-02
2.39050000E-01  2.26845333E-01  1.36774974E-02
2.39810000E-01  2.48734500E-01  1.35457848E-02
2.40570000E-01  2.44050000E-01  1.35457772E-02
2.41330000E-01  2.71020833E-01  1.35361997E-02
2.42090000E-01  2.42277500E-01  1.34131875E-02
2.42850000E-01  2.40954167E-01  1.34255963E-02
2.43610000E-01  2.16198500E-01  1.33979047E-02
2.44370000E-01  2.39968667E-01  1.34204711E-02
2.45130000E-01  2.43845500E-01  1.33056554E-02
2.45890000E-01  2.20598833E-01  1.33092692E-02
2.46650000E-01  2.22679000E-01  1.32223804E-02
2.47410000E-01  2.45013167E-01  1.31973007E-02
2.48170000E-01  2.21578500E-01  1.31792147E-02
2.48930000E-01  2.74539500E-01  1.31442691E-02
2.49690000E-01  2.46354833E-01  1.31091242E-02
2.50450000E-01  2.27946000E-01  1.30305545E-02
2.51210000E-01  2.09972167E-01  1.29973958E-02
2.51970000E-01  2.14235500E-01  1.28988950E-02
2.52730000E-01  2.33376167E-01  1.29744230E-02
2.53490000E-01  2.25757167E-01  1.28112283E-02
2.54250000E-01  2.33433667E-01  1.27952106E-02
2.55010000E-01  2.35303000E-01  1.27415087E-02
2.55770000E-01  2.09172500E-01  1.27323625E-02
2.56530000E-01  2.34388167E-01  1.27153807E-02
2.57290000E-01  1.91898500E-01  1.27270280E-02
2.58050000E-01  1.87748500E-01  1.27132726E-02
2.58810000E-01  2.08279833E-01  1.25765019E-02
2.59570000E-01  2.16087667E-01  1.25738332E-02
2.60330000E-01  2.16451167E-01  1.25928673E-02
2.61090000E-01  2.27277000E-01  1.25663006E-02
2.61850000E-01  2.36199833E-01  1.24968569E-02
2.62610000E-01  2.01207667E-01  1.24940161E-02
2.63370000E-01  2.24838833E-01  1.24065414E-02
2.64130000E-01  1.96532000E-01  1.24498716E-02
2.64890000E-01  2.07515000E-01  1.23202949E-02
2.65650000E-01  2.27441167E-01  1.22708449E-02
2.66410000E-01  2.08063500E-01  1.22664124E-02
2.67170000E-01  2.32658667E-01  1.22288841E-02
2.67930000E-01  2.01935167E-01  1.21960824E-02
2.68690000E-01  2.33471000E-01  1.22230123E-02
2.69450000E-01  2.02750000E-01  1.22371735E-02
2.70210000E-01  1.89302167E-01  1.21016275E-02
2.70970000E-01  2.02056500E-01  1.20880458E-02
2.71720000E-01  2.12166833E-01  1.20818796E-02
2.72480000E-01  2.09233500E-01  1.20256489E-02
2.73240000E-01  1.87547167E-01  1.19885884E-02
2.74000000E-01  2.06159167E-01  1.20094126E-02
2.74760000E-01  2.10794833E-01  1.19278428E-02
2.75520000E-01  1.95172667E-01  1.19253313E-02
2.76280000E-01  1.98561667E-01  1.18559507E-02
2.77040000E-01  1.84901333E-01  1.19022936E-02
2.77800000E-01  1.85571000E-01  1.18474037E-02
2.78560000E-01  1.89466333E-01  1.17809789E-02
2.79320000E-01  2.09562667E-01  1.17483607E-02
2.80080000E-01  1.92781000E-01  1.16734360E-02
2.80840000E-01  2.08518167E-01  1.17345230E-02
2.81600000E-01  1.90464333E-01  1.16167540E-02
2.82360000E-01  1.64267667E-01  1.16969816E-02
2.83120000E-01  1.98055000E-01  1.16294238E-02
2.83880000E-01  1.79636833E-01  1.16106327E-02
2.84640000E-01  2.20456667E-01  1.16178252E-02
2.85400000E-01  1.98365167E-01  1.15932455E-02
2.86160000E-01  2.02277333E-01  1.16183238E-02
2.86920000E-01  1.75250500E-01  1.15648222E-02
2.87680000E-01  1.87256833E-01  1.16472513E-02
2.88440000E-01  1.91679500E-01  1.16238213E-02
2.89200000E-01  2.01875833E-01  1.16310204E-02
2.89960000E-01  1.87419667E-01  1.16362433E-02
2.90720000E-01  1.81823500E-01  1.15887463E-02
2.91480000E-01  2.06193500E-01  1.15973200E-02
2.92240000E-01  1.95482667E-01  1.16854337E-02
2.93000000E-01  1.80144833E-01  1.16699967E-02
2.93760000E-01  1.88300167E-01  1.17212889E-02
2.94520000E-01  2.08833000E-01  1.16712821E-02
2.95280000E-01  1.75085833E-01  1.16624824E-02
2.96040000E-01  1.77172333E-01  1.16967125E-02
2.96800000E-01  1.68496000E-01  1.17040701E-02
2.97560000E-01  1.70253333E-01  1.17004843E-02
2.98320000E-01  1.73831333E-01  1.17231069E-02
2.99080000E-01  2.00367333E-01  1.16946596E-02
2.99840000E-01  1.83020333E-01  1.16246704E-02
3.00600000E-01  1.88381000E-01  1.16567463E-02
3.01360000E-01  1.73277667E-01  1.15959795E-02
3.02120000E-01  1.91973500E-01  1.16256990E-02
3.02880000E-01  1.71172000E-01  1.15582405E-02
3.03640000E-01  1.77567833E-01  1.15321109E-02
3.04400000E-01  1.52312167E-01  1.14591855E-02
3.05160000E-01  1.84812333E-01  1.16147117E-02
3.05920000E-01  1.80158833E-01  1.16651115E-02
3.06680000E-01  1.75514333E-01  1.17028457E-02
3.07440000E-01  1.72637667E-01  1.17546585E-02
3.08200000E-01  1.93891333E-01  1.17296131E-02
3.08960000E-01  2.09973667E-01  1.17764707E-02
3.09720000E-01  1.71536000E-01  1.18003832E-02
3.10480000E-01  1.63786000E-01  1.18188912E-02
3.11240000E-01  1.46596167E-01  1.18169431E-02
3.12000000E-01  1.63910833E-01  1.18388434E-02
3.12760000E-01  1.61839333E-01  1.18356179E-02
3.13520000E-01  1.61038333E-01  1.18418134E-02
3.14280000E-01  1.68401833E-01  1.18303742E-02
3.15040000E-01  1.59120000E-01  1.18046275E-02
3.15800000E-01  1.70437667E-01  1.18511190E-02
3.16560000E-01  1.61152667E-01  1.19005643E-02
3.17320000E-01  1.48156667E-01  1.20174576E-02
3.18080000E-01  1.82563667E-01  1.21040550E-02
3.18830000E-01  1.69202500E-01  1.20885919E-02
3.19590000E-01  1.81533000E-01  1.21386110E-02
3.20350000E-01  1.90552500E-01  1.22394078E-02
3.21110000E-01  1.83822167E-01  1.22396792E-02
3.21870000E-01  1.67645167E-01  1.22485068E-02
3.22630000E-01  1.75906333E-01  1.22929127E-02
3.23390000E-01  1.70530833E-01  1.23283493E-02
3.24150000E-01  1.43906000E-01  1.23801077E-02
3.24910000E-01  1.51428833E-01  1.24911822E-02
3.25670000E-01  1.81283667E-01  1.24099103E-02
3.26430000E-01  1.84259500E-01  1.25199998E-02
3.27190000E-01  1.74596833E-01  1.25335340E-02
3.27950000E-01  1.65968000E-01  1.24945060E-02
3.28710000E-01  1.49617167E-01  1.24654706E-02
3.29470000E-01  1.68005833E-01  1.24419347E-02
3.30230000E-01  1.56935500E-01  1.24938740E-02
3.30990000E-01  1.43942667E-01  1.24789658E-02
3.31750000E-01  1.66376833E-01  1.25110970E-02
3.32510000E-01  1.56494000E-01  1.25194110E-02
3.33270000E-01  1.72046667E-01  1.25705642E-02
3.34030000E-01  1.46486333E-01  1.25433607E-02
3.34790000E-01  1.78207333E-01  1.25597797E-02
3.35550000E-01  1.70017500E-01  1.26508952E-02
3.36310000E-01  1.22208000E-01  1.25977157E-02
3.37070000E-01  1.81060667E-01  1.26260660E-02
3.37830000E-01  1.44218000E-01  1.26212721E-02
3.38590000E-01  1.49456833E-01  1.26814085E-02
3.39350000E-01  1.67090667E-01  1.26864326E-02
3.40110000E-01  1.66437667E-01  1.26765139E-02
3.40870000E-01  1.61948833E-01  1.27962694E-02
3.41630000E-01  1.57276333E-01  1.27251610E-02
3.42390000E-01  1.41464167E-01  1.28040030E-02
3.43150000E-01  1.70693167E-01  1.27429413E-02
3.43910000E-01  1.41252833E-01  1.28281427E-02
3.44670000E-01  1.45342000E-01  1.27662839E-02
3.45430000E-01  1.33596833E-01  1.27864943E-02
3.46190000E-01  1.69347167E-01  1.28287829E-02
3.46950000E-01  1.70044333E-01  1.27943546E-02
3.47710000E-01  1.54596833E-01  1.28611168E-02
3.48470000E-01  1.57758833E-01  1.28673454E-02
3.49220000E-01  1.57409667E-01  1.29355388E-02
3.49980000E-01  1.61079167E-01  1.25778613E-02
3.50740000E-01  1.48492333E-01  1.25447830E-02
3.51500000E-01  1.48367167E-01  1.23752511E-02
3.52260000E-01  1.21016000E-01  1.22527987E-02
3.53020000E-01  1.49456333E-01  1.21480931E-02
3.53780000E-01  1.70994000E-01  1.23375883E-02
3.54540000E-01  1.55928833E-01  1.24411029E-02
3.55300000E-01  1.51084500E-01  1.24155822E-02
3.56060000E-01  1.76171000E-01  1.24772371E-02
3.56820000E-01  1.48218167E-01  1.24722865E-02
3.57580000E-01  1.41863167E-01  1.25149142E-02
3.58340000E-01  1.47317167E-01  1.25319806E-02
3.59100000E-01  1.33871667E-01  1.25515846E-02
3.59860000E-01  1.39326000E-01  1.25525273E-02
3.60620000E-01  1.47506333E-01  1.26016410E-02
3.61380000E-01  1.42864667E-01  1.25954521E-02
3.62140000E-01  1.34975500E-01  1.25121480E-02
3.62900000E-01  1.31243000E-01  1.25563821E-02
3.63660000E-01  1.44796000E-01  1.27115611E-02
3.64420000E-01  1.56693000E-01  1.26746072E-02
3.65180000E-01  1.40817167E-01  1.27017377E-02
3.65940000E-01  1.25337833E-01  1.27557183E-02
3.66700000E-01  1.60859667E-01  1.27733587E-02
3.67460000E-01  1.55398167E-01  1.27542346E-02
3.68220000E-01  1.39194167E-01  1.28153213E-02
3.68980000E-01  1.15764333E-01  1.29444458E-02
3.69740000E-01  1.43392333E-01  1.29005157E-02
3.70500000E-01  1.36263500E-01  1.29586192E-02
3.71260000E-01  1.35430500E-01  1.29549239E-02
3.72020000E-01  1.36846333E-01  1.30364400E-02
3.72770000E-01  1.37627333E-01  1.31877545E-02
3.73530000E-01  1.24722500E-01  1.32628630E-02
3.74290000E-01  1.37679667E-01  1.33407494E-02
3.75050000E-01  1.41747333E-01  1.33852254E-02
3.75810000E-01  1.58996000E-01  1.34735893E-02
3.76570000E-01  1.72981333E-01  1.35962444E-02
3.77330000E-01  1.56185500E-01  1.36285717E-02
3.78090000E-01  1.42885500E-01  1.37864971E-02
3.78850000E-01  1.26869333E-01  1.38218292E-02
3.79610000E-01  1.44070500E-01  1.38903580E-02
3.80370000E-01  1.32315000E-01  1.40586390E-02
3.81130000E-01  1.41284333E-01  1.40459231E-02
3.81890000E-01  1.24017333E-01  1.41423600E-02
3.82650000E-01  1.21814667E-01  1.42464830E-02
3.83410000E-01  1.32657667E-01  1.44037577E-02
3.84170000E-01  1.57347667E-01  1.44398750E-02
3.84930000E-01  1.20090167E-01  1.45359745E-02
3.85690000E-01  9.52370000E-02  1.46442965E-02
3.86450000E-01  1.22333500E-01  1.47757811E-02
3.87210000E-01  1.39828833E-01  1.48012795E-02
3.87970000E-01  1.44893833E-01  1.50814495E-02
3.88730000E-01  1.45952667E-01  1.50269053E-02
3.89490000E-01  1.59108500E-01  1.50969094E-02
3.90250000E-01  1.24746167E-01  1.52787279E-02
3.91010000E-01  1.24917833E-01  1.53219270E-02
3.91770000E-01  1.47961500E-01  1.54304038E-02
3.92520000E-01  1.38545833E-01  1.56207795E-02
3.93280000E-01  1.49002000E-01  1.56079240E-02
3.94040000E-01  1.20748833E-01  1.57121379E-02
3.94800000E-01  1.09065667E-01  1.58550415E-02
3.95560000E-01  1.33160167E-01  1.59562510E-02
3.96320000E-01  1.21593333E-01  1.60172188E-02
3.97080000E-01  1.49350167E-01  1.60985602E-02
3.97840000E-01  1.15484500E-01  1.62487822E-02
3.98600000E-01  1.40548333E-01  1.63265702E-02
3.99360000E-01  8.73740000E-02  1.65706668E-02
4.00120000E-01  1.25482167E-01  1.64869566E-02
4.00880000E-01  1.57297333E-01  1.67170512E-02
4.01640000E-01  1.58288167E-01  1.68103435E-02
4.02400000E-01  1.06998333E-01  1.69142285E-02
4.03160000E-01  1.18642500E-01  1.70006974E-02
4.03920000E-01  1.36180000E-01  3.22201703E-01
4.04680000E-01  9.98025000E-02  1.71240578E-02
4.05440000E-01  1.35268500E-01  1.71367333E-02
4.06200000E-01  1.11273667E-01  1.73154686E-02
4.06960000E-01  9.06076667E-02  1.73467380E-02
4.07720000E-01  1.26656500E-01  1.75525832E-02
4.08480000E-01  1.21345667E-01  1.74352992E-02
4.09240000E-01  9.08233333E-02  1.76350262E-02
4.09990000E-01  1.34415167E-01  1.76202510E-02
4.10750000E-01  1.33399833E-01  1.77554361E-02
4.11510000E-01  1.44085833E-01  1.78547831E-02
4.12270000E-01  1.56450000E-01  1.77006552E-02
4.13030000E-01  1.52263167E-01  1.80874846E-02
4.13790000E-01  1.27841000E-01  1.79421786E-02
4.14550000E-01  1.22653000E-01  1.80555427E-02
4.15310000E-01  1.21738667E-01  1.79930714E-02
4.16070000E-01  8.89863333E-02  1.81066180E-02
4.16830000E-01  1.50053667E-01  1.82768444E-02
4.17590000E-01  1.13803000E-01  1.82478704E-02
4.18350000E-01  1.38158833E-01  1.84459170E-02
4.19110000E-01  1.26834833E-01  1.84497873E-02
4.19870000E-01  1.05616167E-01  1.84961251E-02
4.20630000E-01  1.25024000E-01  1.87470947E-02
4.21390000E-01  9.80863333E-02  1.86529051E-02
4.22150000E-01  1.16140500E-01  1.90549508E-02
4.22910000E-01  1.21004167E-01  1.92003681E-02
4.23670000E-01  1.23062833E-01  1.93440447E-02
4.24430000E-01  1.28517167E-01  1.95958152E-02
4.25190000E-01  1.62436667E-01  1.94648210E-02
4.25940000E-01  1.31731500E-01  1.98178679E-02
4.26700000E-01  1.14744833E-01  2.00025625E-02
4.27460000E-01  1.42114667E-01  2.03537797E-02
4.28220000E-01  1.00510167E-01  2.04908825E-02
4.28980000E-01  8.42238333E-02  2.04962270E-02
4.29740000E-01  1.00746000E-01  2.08942616E-02
4.30500000E-01  1.39536500E-01  2.09141482E-02
4.31260000E-01  1.15336500E-01  2.13719879E-02
4.32020000E-01  1.11273333E-01  2.15270240E-02
4.32780000E-01  1.28751333E-01  2.18615483E-02
4.33540000E-01  9.82043333E-02  2.18969304E-02
4.34300000E-01  1.26888000E-01  2.20661027E-02
4.35060000E-01  1.12204000E-01  2.25543829E-02


### HEADER:
#
#{
#    "analysis": {},
#    "counters": {
#        "comment": ""
#    },
#    "filename": "Ornithine 6.dat",
#    "history": {
#        "subtraction": {
#            "initial_file": [
#                "A_H9_N_Tg11_6_snap_00001",
#                {
#                    "averaged_files": [
#                        [
#                            "H9_N_Tg11_6_snap_00001.dat"
#                        ],
#                        [
#                            "H9_N_Tg11_6_snap_00002.dat"
#                        ],
#                        [
#                            "H9_N_Tg11_6_snap_00003.dat"
#                        ],
#                        [
#                            "H9_N_Tg11_6_snap_00004.dat"
#                        ],
#                        [
#                            "H9_N_Tg11_6_snap_00005.dat"
#                        ],
#                        [
#                            "H9_N_Tg11_6_snap_00006.dat"
#                        ],
#                        [
#                            "H9_N_Tg11_6_snap_00007.dat"
#                        ],
#                        [
#                            "H9_N_Tg11_6_snap_00008.dat"
#                        ],
#                        [
#                            "H9_N_Tg11_6_snap_00009.dat"
#                        ],
#                        [
#                            "H9_N_Tg11_6_snap_00010.dat"
#                        ],
#                        [
#                            "H9_N_Tg11_6_snap_00011.dat"
#                        ],
#                        [
#                            "H9_N_Tg11_6_snap_00012.dat"
#                        ],
#                        [
#                            "H9_N_Tg11_6_snap_00013.dat"
#                        ],
#                        [
#                            "H9_N_Tg11_6_snap_00014.dat"
#                        ],
#                        [
#                            "H9_N_Tg11_6_snap_00016.dat"
#                        ]
#                    ]
#                }
#            ],
#            "subtracted_file": [
#                "A_H7_No_Acetylornithine_snap_00001",
#                {
#                    "averaged_files": [
#                        [
#                            "H7_No_Acetylornithine_snap_00001.dat"
#                        ],
#                        [
#                            "H7_No_Acetylornithine_snap_00002.dat"
#                        ],
#                        [
#                            "H7_No_Acetylornithine_snap_00003.dat"
#                        ],
#                        [
#                            "H7_No_Acetylornithine_snap_00004.dat"
#                        ],
#                        [
#                            "H7_No_Acetylornithine_snap_00005.dat"
#                        ],
#                        [
#                            "H7_No_Acetylornithine_snap_00006.dat"
#                        ],
#                        [
#                            "H7_No_Acetylornithine_snap_00007.dat"
#                        ],
#                        [
#                            "H7_No_Acetylornithine_snap_00008.dat"
#                        ],
#                        [
#                            "H7_No_Acetylornithine_snap_00009.dat"
#                        ],
#                        [
#                            "H7_No_Acetylornithine_snap_00010.dat"
#                        ],
#                        [
#                            "H7_No_Acetylornithine_snap_00011.dat"
#                        ],
#                        [
#                            "H7_No_Acetylornithine_snap_00012.dat"
#                        ],
#                        [
#                            "H7_No_Acetylornithine_snap_00013.dat"
#                        ],
#                        [
#                            "H7_No_Acetylornithine_snap_00014.dat"
#                        ],
#                        [
#                            "H7_No_Acetylornithine_snap_00015.dat"
#                        ],
#                        [
#                            "H7_No_Acetylornithine_snap_00016.dat"
#                        ],
#                        [
#                            "H7_No_Acetylornithine_snap_00017.dat"
#                        ],
#                        [
#                            "H7_No_Acetylornithine_snap_00019.dat"
#                        ],
#                        [
#                            "H7_No_Acetylornithine_snap_00020.dat"
#                        ],
#                        [
#                            "H7_No_Acetylornithine_snap_00025.dat"
#                        ]
#                    ]
#                }
#            ]
#        }
#    }
#}
```
