## Supplementary material for "LEA_4 motifs function alone and in conjunction with synergistic cosolutes to protect a labile enzyme during desiccation": File S1: Ornithine 6.out

```
####      G N O M             Version 5.0 (r14832)      ####

                                               Fri Jan  6 14:20:10 2023


           ####      Configuration                                 ####


    System Type:                   arbitrary monodisperse (job = 0)

    Minimum characteristic size:         0.0000

    Maximum characteristic size:        30.0000

    rad56:                               0.0000

    Force 0.0 at r = rmin:                  yes

    Force 0.0 at r = rmax:                  yes

    Initial alpha:                       0.0000

    Initial random seed:     127035857718552952

    Points in real space:                   188


    Input  1:                      Ornithine 6.dat

    First data point used:                    1

    Last data point used:                   555

    Scaling coefficient:             0.1000E+01

    Experimental setup:            point collimation


           ####      Results                                       ####


    Parameter    DISCRP  OSCILL  STABIL  SYSDEV  POSITV  VALCEN  SMOOTH

    Weight        1.000   3.000   3.000   3.000   1.000   1.000   1.000

    Sigma         0.300   0.600   0.120   0.120   0.120   0.120   0.600

    Ideal         0.700   1.100   0.000   1.000   1.000   0.950   0.000

    Current       0.696   2.011   0.037   0.942   1.000   0.610   0.963

               --------------------------------------------------------

    Estimate      1.000   0.100   0.907   0.793   1.000   0.000   0.076


    Angular range:                       0.0141 to       0.4351

    Reciprocal space Rg:             0.7888E+01

    Reciprocal space I(0):           0.5424E+00


    Real space range:                    0.0000 to      30.0000

    Real space Rg:                   0.7892E+01 +-   0.1238E+00

    Real space I(0):                 0.5424E+00 +-   0.4068E-02


    Highest ALPHA (theor):           0.2901E+02

    Current ALPHA:                   0.9748E+00


    Total Estimate:                      0.5752 (a REASONABLE solution)


           ####      Experimental Data and Fit                     ####


      S          J EXP       ERROR       J REG       I REG


   0.000000E+00                                                0.542449E+00

   0.740000E-03                                                0.542442E+00

   0.148000E-02                                                0.542424E+00

   0.222000E-02                                                0.542393E+00

   0.296000E-02                                                0.542350E+00

   0.370000E-02                                                0.542294E+00

   0.444000E-02                                                0.542227E+00

   0.518000E-02                                                0.542147E+00

   0.592000E-02                                                0.542054E+00

   0.666000E-02                                                0.541949E+00

   0.740000E-02                                                0.541832E+00

   0.814000E-02                                                0.541703E+00

   0.888000E-02                                                0.541562E+00

   0.962000E-02                                                0.541408E+00

   0.103600E-01                                                0.541242E+00

   0.111000E-01                                                0.541064E+00

   0.118400E-01                                                0.540873E+00

   0.125800E-01                                                0.540671E+00

   0.133200E-01                                                0.540456E+00

   0.140600E-01   0.133616E+00   0.777654E+00   0.540229E+00   0.540229E+00

   0.148200E-01   0.540915E+00   0.602085E+00   0.539984E+00   0.539984E+00

   0.155800E-01   0.665667E+00   0.483922E+00   0.539726E+00   0.539726E+00

   0.163400E-01   0.220545E+00   0.354991E+00   0.539455E+00   0.539455E+00

   0.171000E-01   0.437562E+00   0.277846E+00   0.539171E+00   0.539171E+00

   0.178600E-01   0.574026E+00   0.194881E+00   0.538875E+00   0.538875E+00

   0.186200E-01   0.512466E+00   0.133511E+00   0.538566E+00   0.538566E+00

   0.193800E-01   0.621625E+00   0.104805E+00   0.538244E+00   0.538244E+00

   0.201400E-01   0.603771E+00   0.828438E-01   0.537910E+00   0.537910E+00

   0.209000E-01   0.567507E+00   0.696439E-01   0.537564E+00   0.537564E+00

   0.216600E-01   0.537088E+00   0.624754E-01   0.537205E+00   0.537205E+00

   0.224200E-01   0.604748E+00   0.571034E-01   0.536833E+00   0.536833E+00

   0.231800E-01   0.564442E+00   0.545892E-01   0.536449E+00   0.536449E+00

   0.239500E-01   0.503575E+00   0.519234E-01   0.536048E+00   0.536048E+00

   0.247100E-01   0.520868E+00   0.515666E-01   0.535639E+00   0.535639E+00

   0.254700E-01   0.536390E+00   0.490526E-01   0.535218E+00   0.535218E+00

   0.262300E-01   0.562033E+00   0.477681E-01   0.534785E+00   0.534785E+00

   0.269900E-01   0.537732E+00   0.465318E-01   0.534340E+00   0.534340E+00

   0.277500E-01   0.533466E+00   0.452118E-01   0.533883E+00   0.533883E+00

   0.285100E-01   0.580404E+00   0.436830E-01   0.533413E+00   0.533413E+00

   0.292700E-01   0.590464E+00   0.431276E-01   0.532932E+00   0.532932E+00

   0.300300E-01   0.523804E+00   0.415874E-01   0.532438E+00   0.532438E+00

   0.307900E-01   0.582180E+00   0.413298E-01   0.531933E+00   0.531933E+00

   0.315500E-01   0.540779E+00   0.404848E-01   0.531416E+00   0.531416E+00

   0.323100E-01   0.494684E+00   0.387225E-01   0.530887E+00   0.530887E+00

   0.330700E-01   0.534191E+00   0.383226E-01   0.530346E+00   0.530346E+00

   0.338300E-01   0.547290E+00   0.375727E-01   0.529793E+00   0.529793E+00

   0.345900E-01   0.558238E+00   0.368002E-01   0.529229E+00   0.529229E+00

   0.353500E-01   0.536872E+00   0.359988E-01   0.528654E+00   0.528654E+00

   0.361100E-01   0.513985E+00   0.352919E-01   0.528066E+00   0.528066E+00

   0.368700E-01   0.508169E+00   0.349678E-01   0.527468E+00   0.527468E+00

   0.376300E-01   0.531054E+00   0.345536E-01   0.526858E+00   0.526858E+00

   0.383900E-01   0.551716E+00   0.340602E-01   0.526237E+00   0.526237E+00

   0.391500E-01   0.535821E+00   0.338383E-01   0.525604E+00   0.525604E+00

   0.399100E-01   0.616089E+00   0.327255E-01   0.524960E+00   0.524960E+00

   0.406700E-01   0.488947E+00   0.324500E-01   0.524306E+00   0.524306E+00

   0.414300E-01   0.568050E+00   0.321467E-01   0.523640E+00   0.523640E+00

   0.421900E-01   0.509638E+00   0.320370E-01   0.522963E+00   0.522963E+00

   0.429500E-01   0.538241E+00   0.313763E-01   0.522275E+00   0.522275E+00

   0.437100E-01   0.526320E+00   0.307270E-01   0.521577E+00   0.521577E+00

   0.444700E-01   0.588116E+00   0.301444E-01   0.520868E+00   0.520868E+00

   0.452300E-01   0.516265E+00   0.299953E-01   0.520148E+00   0.520148E+00

   0.459900E-01   0.544269E+00   0.289833E-01   0.519417E+00   0.519417E+00

   0.467500E-01   0.525091E+00   0.288351E-01   0.518676E+00   0.518676E+00

   0.475100E-01   0.574676E+00   0.285783E-01   0.517925E+00   0.517925E+00

   0.482700E-01   0.538330E+00   0.285594E-01   0.517163E+00   0.517163E+00

   0.490300E-01   0.506252E+00   0.281439E-01   0.516391E+00   0.516391E+00

   0.497900E-01   0.548077E+00   0.280530E-01   0.515609E+00   0.515609E+00

   0.505500E-01   0.536254E+00   0.275358E-01   0.514816E+00   0.514816E+00

   0.513100E-01   0.532954E+00   0.273953E-01   0.514014E+00   0.514014E+00

   0.520700E-01   0.541973E+00   0.272776E-01   0.513201E+00   0.513201E+00

   0.528300E-01   0.583370E+00   0.270214E-01   0.512379E+00   0.512379E+00

   0.535900E-01   0.502444E+00   0.267378E-01   0.511547E+00   0.511547E+00

   0.543500E-01   0.489057E+00   0.263530E-01   0.510705E+00   0.510705E+00

   0.551100E-01   0.483709E+00   0.263393E-01   0.509854E+00   0.509854E+00

   0.558700E-01   0.561227E+00   0.261589E-01   0.508993E+00   0.508993E+00

   0.566300E-01   0.510820E+00   0.257516E-01   0.508123E+00   0.508123E+00

   0.573900E-01   0.523233E+00   0.255361E-01   0.507243E+00   0.507243E+00

   0.581500E-01   0.513309E+00   0.252784E-01   0.506354E+00   0.506354E+00

   0.589100E-01   0.535657E+00   0.250163E-01   0.505456E+00   0.505456E+00

   0.596700E-01   0.537652E+00   0.250340E-01   0.504549E+00   0.504549E+00

   0.604300E-01   0.529685E+00   0.246155E-01   0.503633E+00   0.503633E+00

   0.611900E-01   0.486268E+00   0.247964E-01   0.502708E+00   0.502708E+00

   0.619500E-01   0.483321E+00   0.243669E-01   0.501774E+00   0.501774E+00

   0.627100E-01   0.486244E+00   0.242800E-01   0.500831E+00   0.500831E+00

   0.634700E-01   0.506772E+00   0.238246E-01   0.499880E+00   0.499880E+00

   0.642300E-01   0.440468E+00   0.239488E-01   0.498921E+00   0.498921E+00

   0.649900E-01   0.490782E+00   0.236829E-01   0.497952E+00   0.497952E+00

   0.657500E-01   0.500304E+00   0.235347E-01   0.496976E+00   0.496976E+00

   0.665100E-01   0.504597E+00   0.234232E-01   0.495992E+00   0.495992E+00

   0.672700E-01   0.477452E+00   0.231286E-01   0.494999E+00   0.494999E+00

   0.680300E-01   0.494719E+00   0.231128E-01   0.493998E+00   0.493998E+00

   0.687900E-01   0.487760E+00   0.229172E-01   0.492990E+00   0.492990E+00

   0.695500E-01   0.459498E+00   0.227449E-01   0.491973E+00   0.491973E+00

   0.703100E-01   0.447761E+00   0.224404E-01   0.490949E+00   0.490949E+00

   0.710700E-01   0.486563E+00   0.223749E-01   0.489917E+00   0.489917E+00

   0.718300E-01   0.510442E+00   0.221967E-01   0.488878E+00   0.488878E+00

   0.725900E-01   0.499118E+00   0.218609E-01   0.487831E+00   0.487831E+00

   0.733500E-01   0.452379E+00   0.218139E-01   0.486777E+00   0.486777E+00

   0.741200E-01   0.516202E+00   0.216816E-01   0.485702E+00   0.485702E+00

   0.748800E-01   0.506520E+00   0.216601E-01   0.484633E+00   0.484633E+00

   0.756400E-01   0.488276E+00   0.215687E-01   0.483558E+00   0.483558E+00

   0.764000E-01   0.421280E+00   0.213986E-01   0.482475E+00   0.482475E+00

   0.771600E-01   0.473097E+00   0.214150E-01   0.481386E+00   0.481386E+00

   0.779200E-01   0.496044E+00   0.211954E-01   0.480290E+00   0.480290E+00

   0.786800E-01   0.471988E+00   0.211234E-01   0.479188E+00   0.479188E+00

   0.794400E-01   0.446823E+00   0.207273E-01   0.478079E+00   0.478079E+00

   0.802000E-01   0.511619E+00   0.208743E-01   0.476963E+00   0.476963E+00

   0.809600E-01   0.457935E+00   0.206358E-01   0.475842E+00   0.475842E+00

   0.817200E-01   0.444051E+00   0.205963E-01   0.474714E+00   0.474714E+00

   0.824800E-01   0.487103E+00   0.204226E-01   0.473580E+00   0.473580E+00

   0.832400E-01   0.455569E+00   0.204471E-01   0.472440E+00   0.472440E+00

   0.840000E-01   0.464060E+00   0.201515E-01   0.471294E+00   0.471294E+00

   0.847600E-01   0.436808E+00   0.200068E-01   0.470143E+00   0.470143E+00

   0.855200E-01   0.450173E+00   0.201877E-01   0.468986E+00   0.468986E+00

   0.862800E-01   0.473931E+00   0.203589E-01   0.467823E+00   0.467823E+00

   0.870400E-01   0.446026E+00   0.207588E-01   0.466655E+00   0.466655E+00

   0.878000E-01   0.516659E+00   0.210074E-01   0.465482E+00   0.465482E+00

   0.885600E-01   0.489446E+00   0.214334E-01   0.464303E+00   0.464303E+00

   0.893200E-01   0.494379E+00   0.214932E-01   0.463119E+00   0.463119E+00

   0.900800E-01   0.479649E+00   0.216908E-01   0.461931E+00   0.461931E+00

   0.908400E-01   0.461444E+00   0.217546E-01   0.460737E+00   0.460737E+00

   0.916000E-01   0.421928E+00   0.219658E-01   0.459538E+00   0.459538E+00

   0.923600E-01   0.450270E+00   0.219268E-01   0.458335E+00   0.458335E+00

   0.931200E-01   0.450921E+00   0.220756E-01   0.457127E+00   0.457127E+00

   0.938800E-01   0.444679E+00   0.221216E-01   0.455915E+00   0.455915E+00

   0.946400E-01   0.472791E+00   0.222204E-01   0.454699E+00   0.454699E+00

   0.954000E-01   0.465747E+00   0.224037E-01   0.453478E+00   0.453478E+00

   0.961600E-01   0.484485E+00   0.224688E-01   0.452253E+00   0.452253E+00

   0.969200E-01   0.458207E+00   0.218653E-01   0.451024E+00   0.451024E+00

   0.976800E-01   0.386574E+00   0.219012E-01   0.449791E+00   0.449791E+00

   0.984400E-01   0.446437E+00   0.220251E-01   0.448554E+00   0.448554E+00

   0.992000E-01   0.433941E+00   0.220758E-01   0.447313E+00   0.447313E+00

   0.999600E-01   0.406180E+00   0.219527E-01   0.446069E+00   0.446069E+00

   0.100720E+00   0.456494E+00   0.213722E-01   0.444821E+00   0.444821E+00

   0.101480E+00   0.439525E+00   0.207417E-01   0.443570E+00   0.443570E+00

   0.102240E+00   0.419081E+00   0.205464E-01   0.442316E+00   0.442316E+00

   0.103000E+00   0.442329E+00   0.203023E-01   0.441058E+00   0.441058E+00

   0.103760E+00   0.442641E+00   0.201172E-01   0.439797E+00   0.439797E+00

   0.104520E+00   0.438733E+00   0.198892E-01   0.438533E+00   0.438533E+00

   0.105280E+00   0.421603E+00   0.194854E-01   0.437267E+00   0.437267E+00

   0.106040E+00   0.458732E+00   0.195393E-01   0.435997E+00   0.435997E+00

   0.106800E+00   0.428674E+00   0.192166E-01   0.434725E+00   0.434725E+00

   0.107560E+00   0.413502E+00   0.191492E-01   0.433450E+00   0.433450E+00

   0.108320E+00   0.402936E+00   0.190293E-01   0.432173E+00   0.432173E+00

   0.109080E+00   0.429724E+00   0.188053E-01   0.430893E+00   0.430893E+00

   0.109840E+00   0.406697E+00   0.189240E-01   0.429611E+00   0.429611E+00

   0.110600E+00   0.428211E+00   0.191413E-01   0.428327E+00   0.428327E+00

   0.111360E+00   0.452193E+00   0.190620E-01   0.427041E+00   0.427041E+00

   0.112120E+00   0.408628E+00   0.187956E-01   0.425753E+00   0.425753E+00

   0.112880E+00   0.418261E+00   0.187153E-01   0.424462E+00   0.424462E+00

   0.113640E+00   0.430328E+00   0.184899E-01   0.423171E+00   0.423171E+00

   0.114400E+00   0.445740E+00   0.184257E-01   0.421877E+00   0.421877E+00

   0.115160E+00   0.425079E+00   0.182733E-01   0.420582E+00   0.420582E+00

   0.115920E+00   0.413990E+00   0.182392E-01   0.419285E+00   0.419285E+00

   0.116680E+00   0.400466E+00   0.181102E-01   0.417987E+00   0.417987E+00

   0.117440E+00   0.377218E+00   0.180082E-01   0.416688E+00   0.416688E+00

   0.118200E+00   0.415482E+00   0.178474E-01   0.415387E+00   0.415387E+00

   0.118960E+00   0.401819E+00   0.176810E-01   0.414086E+00   0.414086E+00

   0.119720E+00   0.418601E+00   0.177164E-01   0.412783E+00   0.412783E+00

   0.120480E+00   0.445835E+00   0.177012E-01   0.411480E+00   0.411480E+00

   0.121240E+00   0.428271E+00   0.173986E-01   0.410175E+00   0.410175E+00

   0.122000E+00   0.368584E+00   0.173598E-01   0.408870E+00   0.408870E+00

   0.122760E+00   0.403962E+00   0.172893E-01   0.407564E+00   0.407564E+00

   0.123520E+00   0.404121E+00   0.172291E-01   0.406258E+00   0.406258E+00

   0.124280E+00   0.400920E+00   0.171448E-01   0.404951E+00   0.404951E+00

   0.125040E+00   0.395017E+00   0.170806E-01   0.403644E+00   0.403644E+00

   0.125800E+00   0.361719E+00   0.168674E-01   0.402337E+00   0.402337E+00

   0.126560E+00   0.367057E+00   0.168631E-01   0.401029E+00   0.401029E+00

   0.127320E+00   0.398517E+00   0.167936E-01   0.399722E+00   0.399722E+00

   0.128080E+00   0.405223E+00   0.166338E-01   0.398414E+00   0.398414E+00

   0.128840E+00   0.398913E+00   0.167181E-01   0.397107E+00   0.397107E+00

   0.129600E+00   0.416889E+00   0.165451E-01   0.395799E+00   0.395799E+00

   0.130360E+00   0.387015E+00   0.164953E-01   0.394492E+00   0.394492E+00

   0.131120E+00   0.368360E+00   0.162966E-01   0.393185E+00   0.393185E+00

   0.131880E+00   0.399933E+00   0.162767E-01   0.391879E+00   0.391879E+00

   0.132640E+00   0.372148E+00   0.162832E-01   0.390573E+00   0.390573E+00

   0.133400E+00   0.422240E+00   0.160162E-01   0.389268E+00   0.389268E+00

   0.134160E+00   0.385131E+00   0.159957E-01   0.387964E+00   0.387964E+00

   0.134920E+00   0.357413E+00   0.156936E-01   0.386660E+00   0.386660E+00

   0.135680E+00   0.365160E+00   0.157763E-01   0.385357E+00   0.385357E+00

   0.136440E+00   0.361277E+00   0.158321E-01   0.384055E+00   0.384055E+00

   0.137200E+00   0.409100E+00   0.157266E-01   0.382754E+00   0.382754E+00

   0.137960E+00   0.365427E+00   0.156381E-01   0.381454E+00   0.381454E+00

   0.138730E+00   0.382419E+00   0.155496E-01   0.380138E+00   0.380138E+00

   0.139490E+00   0.388671E+00   0.155885E-01   0.378841E+00   0.378841E+00

   0.140250E+00   0.396216E+00   0.154902E-01   0.377544E+00   0.377544E+00

   0.141010E+00   0.357355E+00   0.154154E-01   0.376249E+00   0.376249E+00

   0.141770E+00   0.376486E+00   0.154064E-01   0.374956E+00   0.374956E+00

   0.142530E+00   0.354850E+00   0.153863E-01   0.373664E+00   0.373664E+00

   0.143290E+00   0.362830E+00   0.153010E-01   0.372374E+00   0.372374E+00

   0.144050E+00   0.358926E+00   0.152357E-01   0.371085E+00   0.371085E+00

   0.144810E+00   0.392111E+00   0.150903E-01   0.369799E+00   0.369799E+00

   0.145570E+00   0.376550E+00   0.151284E-01   0.368514E+00   0.368514E+00

   0.146330E+00   0.363756E+00   0.150657E-01   0.367231E+00   0.367231E+00

   0.147090E+00   0.370588E+00   0.149994E-01   0.365949E+00   0.365949E+00

   0.147850E+00   0.350309E+00   0.150010E-01   0.364670E+00   0.364670E+00

   0.148610E+00   0.365183E+00   0.150565E-01   0.363393E+00   0.363393E+00

   0.149370E+00   0.371984E+00   0.148824E-01   0.362118E+00   0.362118E+00

   0.150130E+00   0.359075E+00   0.148308E-01   0.360846E+00   0.360846E+00

   0.150890E+00   0.362766E+00   0.148161E-01   0.359575E+00   0.359575E+00

   0.151650E+00   0.347588E+00   0.146483E-01   0.358307E+00   0.358307E+00

   0.152410E+00   0.352652E+00   0.147305E-01   0.357042E+00   0.357042E+00

   0.153170E+00   0.353458E+00   0.146056E-01   0.355778E+00   0.355778E+00

   0.153930E+00   0.348473E+00   0.146008E-01   0.354518E+00   0.354518E+00

   0.154690E+00   0.359366E+00   0.144483E-01   0.353260E+00   0.353260E+00

   0.155450E+00   0.354527E+00   0.145161E-01   0.352004E+00   0.352004E+00

   0.156210E+00   0.336906E+00   0.144550E-01   0.350752E+00   0.350752E+00

   0.156970E+00   0.360410E+00   0.144246E-01   0.349502E+00   0.349502E+00

   0.157730E+00   0.353604E+00   0.143044E-01   0.348255E+00   0.348255E+00

   0.158490E+00   0.336271E+00   0.143100E-01   0.347010E+00   0.347010E+00

   0.159250E+00   0.320488E+00   0.142886E-01   0.345769E+00   0.345769E+00

   0.160010E+00   0.323289E+00   0.142233E-01   0.344531E+00   0.344531E+00

   0.160770E+00   0.374562E+00   0.141793E-01   0.343295E+00   0.343295E+00

   0.161530E+00   0.318701E+00   0.141500E-01   0.342063E+00   0.342063E+00

   0.162290E+00   0.351073E+00   0.140502E-01   0.340834E+00   0.340834E+00

   0.163050E+00   0.334351E+00   0.139414E-01   0.339608E+00   0.339608E+00

   0.163810E+00   0.330583E+00   0.139159E-01   0.338385E+00   0.338385E+00

   0.164570E+00   0.338825E+00   0.138968E-01   0.337166E+00   0.337166E+00

   0.165330E+00   0.339739E+00   0.138756E-01   0.335950E+00   0.335950E+00

   0.166090E+00   0.345844E+00   0.138162E-01   0.334737E+00   0.334737E+00

   0.166850E+00   0.330338E+00   0.138013E-01   0.333528E+00   0.333528E+00

   0.167610E+00   0.357947E+00   0.137608E-01   0.332322E+00   0.332322E+00

   0.168370E+00   0.339546E+00   0.137228E-01   0.331120E+00   0.331120E+00

   0.169130E+00   0.300117E+00   0.136303E-01   0.329921E+00   0.329921E+00

   0.169890E+00   0.322681E+00   0.136285E-01   0.328725E+00   0.328725E+00

   0.170650E+00   0.305561E+00   0.135095E-01   0.327534E+00   0.327534E+00

   0.171410E+00   0.332946E+00   0.135678E-01   0.326346E+00   0.326346E+00

   0.172170E+00   0.327203E+00   0.134938E-01   0.325161E+00   0.325161E+00

   0.172930E+00   0.332153E+00   0.135572E-01   0.323981E+00   0.323981E+00

   0.173690E+00   0.310852E+00   0.134248E-01   0.322804E+00   0.322804E+00

   0.174450E+00   0.320557E+00   0.134344E-01   0.321631E+00   0.321631E+00

   0.175210E+00   0.304605E+00   0.135568E-01   0.320462E+00   0.320462E+00

   0.175970E+00   0.301631E+00   0.137903E-01   0.319297E+00   0.319297E+00

   0.176730E+00   0.302291E+00   0.139686E-01   0.318135E+00   0.318135E+00

   0.177490E+00   0.324577E+00   0.139686E-01   0.316978E+00   0.316978E+00

   0.178250E+00   0.326484E+00   0.141474E-01   0.315824E+00   0.315824E+00

   0.179010E+00   0.291084E+00   0.141855E-01   0.314675E+00   0.314675E+00

   0.179770E+00   0.321338E+00   0.142884E-01   0.313529E+00   0.313529E+00

   0.180530E+00   0.313559E+00   0.143353E-01   0.312388E+00   0.312388E+00

   0.181290E+00   0.312525E+00   0.144922E-01   0.311250E+00   0.311250E+00

   0.182050E+00   0.299851E+00   0.144856E-01   0.310117E+00   0.310117E+00

   0.182810E+00   0.312262E+00   0.144555E-01   0.308988E+00   0.308988E+00

   0.183570E+00   0.304281E+00   0.145697E-01   0.307863E+00   0.307863E+00

   0.184330E+00   0.317212E+00   0.146469E-01   0.306742E+00   0.306742E+00

   0.185090E+00   0.317671E+00   0.146930E-01   0.305625E+00   0.305625E+00

   0.185850E+00   0.319936E+00   0.147150E-01   0.304513E+00   0.304513E+00

   0.186610E+00   0.297146E+00   0.147626E-01   0.303405E+00   0.303405E+00

   0.187370E+00   0.313206E+00   0.148156E-01   0.302301E+00   0.302301E+00

   0.188130E+00   0.320119E+00   0.147838E-01   0.301201E+00   0.301201E+00

   0.188890E+00   0.310805E+00   0.148115E-01   0.300106E+00   0.300106E+00

   0.189650E+00   0.307296E+00   0.148409E-01   0.299015E+00   0.299015E+00

   0.190410E+00   0.313133E+00   0.148742E-01   0.297928E+00   0.297928E+00

   0.191170E+00   0.293033E+00   0.148361E-01   0.296845E+00   0.296845E+00

   0.191930E+00   0.321747E+00   0.149135E-01   0.295767E+00   0.295767E+00

   0.192690E+00   0.323509E+00   0.150199E-01   0.294694E+00   0.294694E+00

   0.193450E+00   0.314620E+00   0.150499E-01   0.293624E+00   0.293624E+00

   0.194210E+00   0.303528E+00   0.150651E-01   0.292560E+00   0.292560E+00

   0.194970E+00   0.278699E+00   0.149638E-01   0.291499E+00   0.291499E+00

   0.195730E+00   0.282464E+00   0.151091E-01   0.290443E+00   0.290443E+00

   0.196490E+00   0.277828E+00   0.150412E-01   0.289391E+00   0.289391E+00

   0.197250E+00   0.316160E+00   0.151881E-01   0.288344E+00   0.288344E+00

   0.198010E+00   0.297380E+00   0.151444E-01   0.287301E+00   0.287301E+00

   0.198770E+00   0.276400E+00   0.152935E-01   0.286263E+00   0.286263E+00

   0.199530E+00   0.279919E+00   0.151623E-01   0.285229E+00   0.285229E+00

   0.200290E+00   0.299315E+00   0.151559E-01   0.284200E+00   0.284200E+00

   0.201050E+00   0.301683E+00   0.152251E-01   0.283175E+00   0.283175E+00

   0.201810E+00   0.319136E+00   0.150846E-01   0.282155E+00   0.282155E+00

   0.202570E+00   0.282460E+00   0.151271E-01   0.281139E+00   0.281139E+00

   0.203330E+00   0.294849E+00   0.150733E-01   0.280127E+00   0.280127E+00

   0.204090E+00   0.319844E+00   0.151815E-01   0.279120E+00   0.279120E+00

   0.204850E+00   0.298256E+00   0.151741E-01   0.278118E+00   0.278118E+00

   0.205610E+00   0.296190E+00   0.151965E-01   0.277120E+00   0.277120E+00

   0.206370E+00   0.269336E+00   0.151224E-01   0.276126E+00   0.276126E+00

   0.207130E+00   0.254097E+00   0.152023E-01   0.275137E+00   0.275137E+00

   0.207890E+00   0.290155E+00   0.151516E-01   0.274153E+00   0.274153E+00

   0.208650E+00   0.290526E+00   0.152513E-01   0.273173E+00   0.273173E+00

   0.209410E+00   0.268827E+00   0.151912E-01   0.272197E+00   0.272197E+00

   0.210170E+00   0.294590E+00   0.152045E-01   0.271226E+00   0.271226E+00

   0.210930E+00   0.290071E+00   0.152697E-01   0.270259E+00   0.270259E+00

   0.211690E+00   0.279297E+00   0.152333E-01   0.269297E+00   0.269297E+00

   0.212450E+00   0.259784E+00   0.151940E-01   0.268340E+00   0.268340E+00

   0.213210E+00   0.261648E+00   0.152232E-01   0.267386E+00   0.267386E+00

   0.213970E+00   0.277573E+00   0.150845E-01   0.266438E+00   0.266438E+00

   0.214730E+00   0.275044E+00   0.151076E-01   0.265493E+00   0.265493E+00

   0.215490E+00   0.270813E+00   0.151518E-01   0.264554E+00   0.264554E+00

   0.216250E+00   0.296297E+00   0.151454E-01   0.263618E+00   0.263618E+00

   0.217010E+00   0.271773E+00   0.151186E-01   0.262687E+00   0.262687E+00

   0.217770E+00   0.284556E+00   0.150468E-01   0.261761E+00   0.261761E+00

   0.218530E+00   0.257734E+00   0.151098E-01   0.260838E+00   0.260838E+00

   0.219290E+00   0.261263E+00   0.149682E-01   0.259921E+00   0.259921E+00

   0.220050E+00   0.222153E+00   0.150006E-01   0.259007E+00   0.259007E+00

   0.220810E+00   0.281864E+00   0.149395E-01   0.258098E+00   0.258098E+00

   0.221570E+00   0.243628E+00   0.149216E-01   0.257194E+00   0.257194E+00

   0.222330E+00   0.260392E+00   0.147352E-01   0.256293E+00   0.256293E+00

   0.223090E+00   0.220637E+00   0.147985E-01   0.255397E+00   0.255397E+00

   0.223850E+00   0.273469E+00   0.147191E-01   0.254506E+00   0.254506E+00

   0.224610E+00   0.266253E+00   0.146368E-01   0.253619E+00   0.253619E+00

   0.225370E+00   0.239582E+00   0.145999E-01   0.252736E+00   0.252736E+00

   0.226130E+00   0.250693E+00   0.143892E-01   0.251857E+00   0.251857E+00

   0.226890E+00   0.234079E+00   0.145219E-01   0.250982E+00   0.250982E+00

   0.227650E+00   0.253733E+00   0.142969E-01   0.250112E+00   0.250112E+00

   0.228410E+00   0.249307E+00   0.143221E-01   0.249246E+00   0.249246E+00

   0.229170E+00   0.245377E+00   0.142520E-01   0.248385E+00   0.248385E+00

   0.229930E+00   0.229528E+00   0.142657E-01   0.247527E+00   0.247527E+00

   0.230690E+00   0.221825E+00   0.141262E-01   0.246674E+00   0.246674E+00

   0.231450E+00   0.239880E+00   0.141413E-01   0.245825E+00   0.245825E+00

   0.232210E+00   0.263421E+00   0.141600E-01   0.244980E+00   0.244980E+00

   0.232970E+00   0.253721E+00   0.140845E-01   0.244139E+00   0.244139E+00

   0.233730E+00   0.252000E+00   0.139982E-01   0.243302E+00   0.243302E+00

   0.234490E+00   0.204113E+00   0.139471E-01   0.242470E+00   0.242470E+00

   0.235250E+00   0.256711E+00   0.139084E-01   0.241641E+00   0.241641E+00

   0.236010E+00   0.251562E+00   0.138315E-01   0.240817E+00   0.240817E+00

   0.236770E+00   0.246034E+00   0.138354E-01   0.239996E+00   0.239996E+00

   0.237530E+00   0.265982E+00   0.138421E-01   0.239180E+00   0.239180E+00

   0.238290E+00   0.239855E+00   0.136667E-01   0.238368E+00   0.238368E+00

   0.239050E+00   0.226845E+00   0.136775E-01   0.237559E+00   0.237559E+00

   0.239810E+00   0.248734E+00   0.135458E-01   0.236755E+00   0.236755E+00

   0.240570E+00   0.244050E+00   0.135458E-01   0.235954E+00   0.235954E+00

   0.241330E+00   0.271021E+00   0.135362E-01   0.235158E+00   0.235158E+00

   0.242090E+00   0.242278E+00   0.134132E-01   0.234365E+00   0.234365E+00

   0.242850E+00   0.240954E+00   0.134256E-01   0.233576E+00   0.233576E+00

   0.243610E+00   0.216198E+00   0.133979E-01   0.232791E+00   0.232791E+00

   0.244370E+00   0.239969E+00   0.134205E-01   0.232010E+00   0.232010E+00

   0.245130E+00   0.243845E+00   0.133057E-01   0.231233E+00   0.231233E+00

   0.245890E+00   0.220599E+00   0.133093E-01   0.230459E+00   0.230459E+00

   0.246650E+00   0.222679E+00   0.132224E-01   0.229690E+00   0.229690E+00

   0.247410E+00   0.245013E+00   0.131973E-01   0.228923E+00   0.228923E+00

   0.248170E+00   0.221579E+00   0.131792E-01   0.228161E+00   0.228161E+00

   0.248930E+00   0.274539E+00   0.131443E-01   0.227403E+00   0.227403E+00

   0.249690E+00   0.246355E+00   0.131091E-01   0.226648E+00   0.226648E+00

   0.250450E+00   0.227946E+00   0.130306E-01   0.225896E+00   0.225896E+00

   0.251210E+00   0.209972E+00   0.129974E-01   0.225149E+00   0.225149E+00

   0.251970E+00   0.214235E+00   0.128989E-01   0.224405E+00   0.224405E+00

   0.252730E+00   0.233376E+00   0.129744E-01   0.223664E+00   0.223664E+00

   0.253490E+00   0.225757E+00   0.128112E-01   0.222927E+00   0.222927E+00

   0.254250E+00   0.233434E+00   0.127952E-01   0.222194E+00   0.222194E+00

   0.255010E+00   0.235303E+00   0.127415E-01   0.221464E+00   0.221464E+00

   0.255770E+00   0.209173E+00   0.127324E-01   0.220737E+00   0.220737E+00

   0.256530E+00   0.234388E+00   0.127154E-01   0.220014E+00   0.220014E+00

   0.257290E+00   0.191898E+00   0.127270E-01   0.219295E+00   0.219295E+00

   0.258050E+00   0.187749E+00   0.127133E-01   0.218579E+00   0.218579E+00

   0.258810E+00   0.208280E+00   0.125765E-01   0.217866E+00   0.217866E+00

   0.259570E+00   0.216088E+00   0.125738E-01   0.217156E+00   0.217156E+00

   0.260330E+00   0.216451E+00   0.125929E-01   0.216450E+00   0.216450E+00

   0.261090E+00   0.227277E+00   0.125663E-01   0.215747E+00   0.215747E+00

   0.261850E+00   0.236200E+00   0.124969E-01   0.215048E+00   0.215048E+00

   0.262610E+00   0.201208E+00   0.124940E-01   0.214351E+00   0.214351E+00

   0.263370E+00   0.224839E+00   0.124065E-01   0.213658E+00   0.213658E+00

   0.264130E+00   0.196532E+00   0.124499E-01   0.212968E+00   0.212968E+00

   0.264890E+00   0.207515E+00   0.123203E-01   0.212282E+00   0.212282E+00

   0.265650E+00   0.227441E+00   0.122708E-01   0.211598E+00   0.211598E+00

   0.266410E+00   0.208064E+00   0.122664E-01   0.210918E+00   0.210918E+00

   0.267170E+00   0.232659E+00   0.122289E-01   0.210240E+00   0.210240E+00

   0.267930E+00   0.201935E+00   0.121961E-01   0.209566E+00   0.209566E+00

   0.268690E+00   0.233471E+00   0.122230E-01   0.208895E+00   0.208895E+00

   0.269450E+00   0.202750E+00   0.122372E-01   0.208227E+00   0.208227E+00

   0.270210E+00   0.189302E+00   0.121016E-01   0.207561E+00   0.207561E+00

   0.270970E+00   0.202056E+00   0.120880E-01   0.206899E+00   0.206899E+00

   0.271720E+00   0.212167E+00   0.120819E-01   0.206248E+00   0.206248E+00

   0.272480E+00   0.209233E+00   0.120256E-01   0.205592E+00   0.205592E+00

   0.273240E+00   0.187547E+00   0.119886E-01   0.204939E+00   0.204939E+00

   0.274000E+00   0.206159E+00   0.120094E-01   0.204288E+00   0.204288E+00

   0.274760E+00   0.210795E+00   0.119278E-01   0.203640E+00   0.203640E+00

   0.275520E+00   0.195173E+00   0.119253E-01   0.202995E+00   0.202995E+00

   0.276280E+00   0.198562E+00   0.118560E-01   0.202353E+00   0.202353E+00

   0.277040E+00   0.184901E+00   0.119023E-01   0.201713E+00   0.201713E+00

   0.277800E+00   0.185571E+00   0.118474E-01   0.201077E+00   0.201077E+00

   0.278560E+00   0.189466E+00   0.117810E-01   0.200443E+00   0.200443E+00

   0.279320E+00   0.209563E+00   0.117484E-01   0.199811E+00   0.199811E+00

   0.280080E+00   0.192781E+00   0.116734E-01   0.199183E+00   0.199183E+00

   0.280840E+00   0.208518E+00   0.117345E-01   0.198557E+00   0.198557E+00

   0.281600E+00   0.190464E+00   0.116168E-01   0.197934E+00   0.197934E+00

   0.282360E+00   0.164268E+00   0.116970E-01   0.197313E+00   0.197313E+00

   0.283120E+00   0.198055E+00   0.116294E-01   0.196695E+00   0.196695E+00

   0.283880E+00   0.179637E+00   0.116106E-01   0.196079E+00   0.196079E+00

   0.284640E+00   0.220457E+00   0.116178E-01   0.195466E+00   0.195466E+00

   0.285400E+00   0.198365E+00   0.115932E-01   0.194855E+00   0.194855E+00

   0.286160E+00   0.202277E+00   0.116183E-01   0.194247E+00   0.194247E+00

   0.286920E+00   0.175251E+00   0.115648E-01   0.193642E+00   0.193642E+00

   0.287680E+00   0.187257E+00   0.116473E-01   0.193039E+00   0.193039E+00

   0.288440E+00   0.191680E+00   0.116238E-01   0.192438E+00   0.192438E+00

   0.289200E+00   0.201876E+00   0.116310E-01   0.191839E+00   0.191839E+00

   0.289960E+00   0.187420E+00   0.116362E-01   0.191243E+00   0.191243E+00

   0.290720E+00   0.181823E+00   0.115887E-01   0.190650E+00   0.190650E+00

   0.291480E+00   0.206194E+00   0.115973E-01   0.190058E+00   0.190058E+00

   0.292240E+00   0.195483E+00   0.116854E-01   0.189469E+00   0.189469E+00

   0.293000E+00   0.180145E+00   0.116700E-01   0.188883E+00   0.188883E+00

   0.293760E+00   0.188300E+00   0.117213E-01   0.188298E+00   0.188298E+00

   0.294520E+00   0.208833E+00   0.116713E-01   0.187716E+00   0.187716E+00

   0.295280E+00   0.175086E+00   0.116625E-01   0.187136E+00   0.187136E+00

   0.296040E+00   0.177172E+00   0.116967E-01   0.186558E+00   0.186558E+00

   0.296800E+00   0.168496E+00   0.117041E-01   0.185982E+00   0.185982E+00

   0.297560E+00   0.170253E+00   0.117005E-01   0.185409E+00   0.185409E+00

   0.298320E+00   0.173831E+00   0.117231E-01   0.184838E+00   0.184838E+00

   0.299080E+00   0.200367E+00   0.116947E-01   0.184268E+00   0.184268E+00

   0.299840E+00   0.183020E+00   0.116247E-01   0.183701E+00   0.183701E+00

   0.300600E+00   0.188381E+00   0.116567E-01   0.183136E+00   0.183136E+00

   0.301360E+00   0.173278E+00   0.115960E-01   0.182573E+00   0.182573E+00

   0.302120E+00   0.191973E+00   0.116257E-01   0.182012E+00   0.182012E+00

   0.302880E+00   0.171172E+00   0.115582E-01   0.181453E+00   0.181453E+00

   0.303640E+00   0.177568E+00   0.115321E-01   0.180896E+00   0.180896E+00

   0.304400E+00   0.152312E+00   0.114592E-01   0.180341E+00   0.180341E+00

   0.305160E+00   0.184812E+00   0.116147E-01   0.179788E+00   0.179788E+00

   0.305920E+00   0.180159E+00   0.116651E-01   0.179237E+00   0.179237E+00

   0.306680E+00   0.175514E+00   0.117028E-01   0.178688E+00   0.178688E+00

   0.307440E+00   0.172638E+00   0.117547E-01   0.178141E+00   0.178141E+00

   0.308200E+00   0.193891E+00   0.117296E-01   0.177595E+00   0.177595E+00

   0.308960E+00   0.209974E+00   0.117765E-01   0.177052E+00   0.177052E+00

   0.309720E+00   0.171536E+00   0.118004E-01   0.176510E+00   0.176510E+00

   0.310480E+00   0.163786E+00   0.118189E-01   0.175971E+00   0.175971E+00

   0.311240E+00   0.146596E+00   0.118169E-01   0.175433E+00   0.175433E+00

   0.312000E+00   0.163911E+00   0.118388E-01   0.174897E+00   0.174897E+00

   0.312760E+00   0.161839E+00   0.118356E-01   0.174362E+00   0.174362E+00

   0.313520E+00   0.161038E+00   0.118418E-01   0.173830E+00   0.173830E+00

   0.314280E+00   0.168402E+00   0.118304E-01   0.173299E+00   0.173299E+00

   0.315040E+00   0.159120E+00   0.118046E-01   0.172770E+00   0.172770E+00

   0.315800E+00   0.170438E+00   0.118511E-01   0.172242E+00   0.172242E+00

   0.316560E+00   0.161153E+00   0.119006E-01   0.171717E+00   0.171717E+00

   0.317320E+00   0.148157E+00   0.120175E-01   0.171193E+00   0.171193E+00

   0.318080E+00   0.182564E+00   0.121041E-01   0.170671E+00   0.170671E+00

   0.318830E+00   0.169203E+00   0.120886E-01   0.170157E+00   0.170157E+00

   0.319590E+00   0.181533E+00   0.121386E-01   0.169638E+00   0.169638E+00

   0.320350E+00   0.190553E+00   0.122394E-01   0.169121E+00   0.169121E+00

   0.321110E+00   0.183822E+00   0.122397E-01   0.168605E+00   0.168605E+00

   0.321870E+00   0.167645E+00   0.122485E-01   0.168091E+00   0.168091E+00

   0.322630E+00   0.175906E+00   0.122929E-01   0.167579E+00   0.167579E+00

   0.323390E+00   0.170531E+00   0.123283E-01   0.167068E+00   0.167068E+00

   0.324150E+00   0.143906E+00   0.123801E-01   0.166558E+00   0.166558E+00

   0.324910E+00   0.151429E+00   0.124912E-01   0.166051E+00   0.166051E+00

   0.325670E+00   0.181284E+00   0.124099E-01   0.165545E+00   0.165545E+00

   0.326430E+00   0.184259E+00   0.125200E-01   0.165040E+00   0.165040E+00

   0.327190E+00   0.174597E+00   0.125335E-01   0.164537E+00   0.164537E+00

   0.327950E+00   0.165968E+00   0.124945E-01   0.164035E+00   0.164035E+00

   0.328710E+00   0.149617E+00   0.124655E-01   0.163535E+00   0.163535E+00

   0.329470E+00   0.168006E+00   0.124419E-01   0.163037E+00   0.163037E+00

   0.330230E+00   0.156936E+00   0.124939E-01   0.162540E+00   0.162540E+00

   0.330990E+00   0.143943E+00   0.124790E-01   0.162044E+00   0.162044E+00

   0.331750E+00   0.166377E+00   0.125111E-01   0.161550E+00   0.161550E+00

   0.332510E+00   0.156494E+00   0.125194E-01   0.161057E+00   0.161057E+00

   0.333270E+00   0.172047E+00   0.125706E-01   0.160566E+00   0.160566E+00

   0.334030E+00   0.146486E+00   0.125434E-01   0.160076E+00   0.160076E+00

   0.334790E+00   0.178207E+00   0.125598E-01   0.159588E+00   0.159588E+00

   0.335550E+00   0.170017E+00   0.126509E-01   0.159101E+00   0.159101E+00

   0.336310E+00   0.122208E+00   0.125977E-01   0.158615E+00   0.158615E+00

   0.337070E+00   0.181061E+00   0.126261E-01   0.158131E+00   0.158131E+00

   0.337830E+00   0.144218E+00   0.126213E-01   0.157648E+00   0.157648E+00

   0.338590E+00   0.149457E+00   0.126814E-01   0.157167E+00   0.157167E+00

   0.339350E+00   0.167091E+00   0.126864E-01   0.156687E+00   0.156687E+00

   0.340110E+00   0.166438E+00   0.126765E-01   0.156208E+00   0.156208E+00

   0.340870E+00   0.161949E+00   0.127963E-01   0.155731E+00   0.155731E+00

   0.341630E+00   0.157276E+00   0.127252E-01   0.155255E+00   0.155255E+00

   0.342390E+00   0.141464E+00   0.128040E-01   0.154780E+00   0.154780E+00

   0.343150E+00   0.170693E+00   0.127429E-01   0.154307E+00   0.154307E+00

   0.343910E+00   0.141253E+00   0.128281E-01   0.153835E+00   0.153835E+00

   0.344670E+00   0.145342E+00   0.127663E-01   0.153364E+00   0.153364E+00

   0.345430E+00   0.133597E+00   0.127865E-01   0.152895E+00   0.152895E+00

   0.346190E+00   0.169347E+00   0.128288E-01   0.152427E+00   0.152427E+00

   0.346950E+00   0.170044E+00   0.127944E-01   0.151960E+00   0.151960E+00

   0.347710E+00   0.154597E+00   0.128611E-01   0.151495E+00   0.151495E+00

   0.348470E+00   0.157759E+00   0.128673E-01   0.151031E+00   0.151031E+00

   0.349220E+00   0.157410E+00   0.129355E-01   0.150574E+00   0.150574E+00

   0.349980E+00   0.161079E+00   0.125779E-01   0.150112E+00   0.150112E+00

   0.350740E+00   0.148492E+00   0.125448E-01   0.149652E+00   0.149652E+00

   0.351500E+00   0.148367E+00   0.123753E-01   0.149193E+00   0.149193E+00

   0.352260E+00   0.121016E+00   0.122528E-01   0.148735E+00   0.148735E+00

   0.353020E+00   0.149456E+00   0.121481E-01   0.148278E+00   0.148278E+00

   0.353780E+00   0.170994E+00   0.123376E-01   0.147823E+00   0.147823E+00

   0.354540E+00   0.155929E+00   0.124411E-01   0.147369E+00   0.147369E+00

   0.355300E+00   0.151085E+00   0.124156E-01   0.146916E+00   0.146916E+00

   0.356060E+00   0.176171E+00   0.124772E-01   0.146465E+00   0.146465E+00

   0.356820E+00   0.148218E+00   0.124723E-01   0.146014E+00   0.146014E+00

   0.357580E+00   0.141863E+00   0.125149E-01   0.145565E+00   0.145565E+00

   0.358340E+00   0.147317E+00   0.125320E-01   0.145117E+00   0.145117E+00

   0.359100E+00   0.133872E+00   0.125516E-01   0.144671E+00   0.144671E+00

   0.359860E+00   0.139326E+00   0.125525E-01   0.144225E+00   0.144225E+00

   0.360620E+00   0.147506E+00   0.126016E-01   0.143781E+00   0.143781E+00

   0.361380E+00   0.142865E+00   0.125955E-01   0.143338E+00   0.143338E+00

   0.362140E+00   0.134975E+00   0.125121E-01   0.142896E+00   0.142896E+00

   0.362900E+00   0.131243E+00   0.125564E-01   0.142455E+00   0.142455E+00

   0.363660E+00   0.144796E+00   0.127116E-01   0.142016E+00   0.142016E+00

   0.364420E+00   0.156693E+00   0.126746E-01   0.141578E+00   0.141578E+00

   0.365180E+00   0.140817E+00   0.127017E-01   0.141141E+00   0.141141E+00

   0.365940E+00   0.125338E+00   0.127557E-01   0.140705E+00   0.140705E+00

   0.366700E+00   0.160860E+00   0.127734E-01   0.140270E+00   0.140270E+00

   0.367460E+00   0.155398E+00   0.127542E-01   0.139837E+00   0.139837E+00

   0.368220E+00   0.139194E+00   0.128153E-01   0.139404E+00   0.139404E+00

   0.368980E+00   0.115764E+00   0.129444E-01   0.138973E+00   0.138973E+00

   0.369740E+00   0.143392E+00   0.129005E-01   0.138543E+00   0.138543E+00

   0.370500E+00   0.136264E+00   0.129586E-01   0.138114E+00   0.138114E+00

   0.371260E+00   0.135431E+00   0.129549E-01   0.137687E+00   0.137687E+00

   0.372020E+00   0.136846E+00   0.130364E-01   0.137260E+00   0.137260E+00

   0.372770E+00   0.137627E+00   0.131878E-01   0.136841E+00   0.136841E+00

   0.373530E+00   0.124723E+00   0.132629E-01   0.136417E+00   0.136417E+00

   0.374290E+00   0.137680E+00   0.133407E-01   0.135994E+00   0.135994E+00

   0.375050E+00   0.141747E+00   0.133852E-01   0.135572E+00   0.135572E+00

   0.375810E+00   0.158996E+00   0.134736E-01   0.135151E+00   0.135151E+00

   0.376570E+00   0.172981E+00   0.135962E-01   0.134732E+00   0.134732E+00

   0.377330E+00   0.156186E+00   0.136286E-01   0.134314E+00   0.134314E+00

   0.378090E+00   0.142885E+00   0.137865E-01   0.133897E+00   0.133897E+00

   0.378850E+00   0.126869E+00   0.138218E-01   0.133481E+00   0.133481E+00

   0.379610E+00   0.144070E+00   0.138904E-01   0.133066E+00   0.133066E+00

   0.380370E+00   0.132315E+00   0.140586E-01   0.132652E+00   0.132652E+00

   0.381130E+00   0.141284E+00   0.140459E-01   0.132240E+00   0.132240E+00

   0.381890E+00   0.124017E+00   0.141424E-01   0.131829E+00   0.131829E+00

   0.382650E+00   0.121815E+00   0.142465E-01   0.131419E+00   0.131419E+00

   0.383410E+00   0.132658E+00   0.144038E-01   0.131010E+00   0.131010E+00

   0.384170E+00   0.157348E+00   0.144399E-01   0.130602E+00   0.130602E+00

   0.384930E+00   0.120090E+00   0.145360E-01   0.130195E+00   0.130195E+00

   0.385690E+00   0.952370E-01   0.146443E-01   0.129790E+00   0.129790E+00

   0.386450E+00   0.122333E+00   0.147758E-01   0.129385E+00   0.129385E+00

   0.387210E+00   0.139829E+00   0.148013E-01   0.128982E+00   0.128982E+00

   0.387970E+00   0.144894E+00   0.150814E-01   0.128580E+00   0.128580E+00

   0.388730E+00   0.145953E+00   0.150269E-01   0.128179E+00   0.128179E+00

   0.389490E+00   0.159109E+00   0.150969E-01   0.127779E+00   0.127779E+00

   0.390250E+00   0.124746E+00   0.152787E-01   0.127381E+00   0.127381E+00

   0.391010E+00   0.124918E+00   0.153219E-01   0.126983E+00   0.126983E+00

   0.391770E+00   0.147961E+00   0.154304E-01   0.126587E+00   0.126587E+00

   0.392520E+00   0.138546E+00   0.156208E-01   0.126197E+00   0.126197E+00

   0.393280E+00   0.149002E+00   0.156079E-01   0.125803E+00   0.125803E+00

   0.394040E+00   0.120749E+00   0.157121E-01   0.125410E+00   0.125410E+00

   0.394800E+00   0.109066E+00   0.158550E-01   0.125019E+00   0.125019E+00

   0.395560E+00   0.133160E+00   0.159563E-01   0.124628E+00   0.124628E+00

   0.396320E+00   0.121593E+00   0.160172E-01   0.124239E+00   0.124239E+00

   0.397080E+00   0.149350E+00   0.160986E-01   0.123850E+00   0.123850E+00

   0.397840E+00   0.115485E+00   0.162488E-01   0.123463E+00   0.123463E+00

   0.398600E+00   0.140548E+00   0.163266E-01   0.123077E+00   0.123077E+00

   0.399360E+00   0.873740E-01   0.165707E-01   0.122692E+00   0.122692E+00

   0.400120E+00   0.125482E+00   0.164870E-01   0.122309E+00   0.122309E+00

   0.400880E+00   0.157297E+00   0.167171E-01   0.121926E+00   0.121926E+00

   0.401640E+00   0.158288E+00   0.168103E-01   0.121545E+00   0.121545E+00

   0.402400E+00   0.106998E+00   0.169142E-01   0.121165E+00   0.121165E+00

   0.403160E+00   0.118642E+00   0.170007E-01   0.120786E+00   0.120786E+00

   0.403920E+00   0.136180E+00   0.322202E+00   0.120408E+00   0.120408E+00

   0.404680E+00   0.998025E-01   0.171241E-01   0.120031E+00   0.120031E+00

   0.405440E+00   0.135269E+00   0.171367E-01   0.119655E+00   0.119655E+00

   0.406200E+00   0.111274E+00   0.173155E-01   0.119281E+00   0.119281E+00

   0.406960E+00   0.906077E-01   0.173467E-01   0.118908E+00   0.118908E+00

   0.407720E+00   0.126657E+00   0.175526E-01   0.118535E+00   0.118535E+00

   0.408480E+00   0.121346E+00   0.174353E-01   0.118164E+00   0.118164E+00

   0.409240E+00   0.908233E-01   0.176350E-01   0.117794E+00   0.117794E+00

   0.409990E+00   0.134415E+00   0.176203E-01   0.117431E+00   0.117431E+00

   0.410750E+00   0.133400E+00   0.177554E-01   0.117063E+00   0.117063E+00

   0.411510E+00   0.144086E+00   0.178548E-01   0.116697E+00   0.116697E+00

   0.412270E+00   0.156450E+00   0.177007E-01   0.116331E+00   0.116331E+00

   0.413030E+00   0.152263E+00   0.180875E-01   0.115967E+00   0.115967E+00

   0.413790E+00   0.127841E+00   0.179422E-01   0.115604E+00   0.115604E+00

   0.414550E+00   0.122653E+00   0.180555E-01   0.115242E+00   0.115242E+00

   0.415310E+00   0.121739E+00   0.179931E-01   0.114881E+00   0.114881E+00

   0.416070E+00   0.889863E-01   0.181066E-01   0.114522E+00   0.114522E+00

   0.416830E+00   0.150054E+00   0.182768E-01   0.114163E+00   0.114163E+00

   0.417590E+00   0.113803E+00   0.182479E-01   0.113806E+00   0.113806E+00

   0.418350E+00   0.138159E+00   0.184459E-01   0.113450E+00   0.113450E+00

   0.419110E+00   0.126835E+00   0.184498E-01   0.113095E+00   0.113095E+00

   0.419870E+00   0.105616E+00   0.184961E-01   0.112741E+00   0.112741E+00

   0.420630E+00   0.125024E+00   0.187471E-01   0.112388E+00   0.112388E+00

   0.421390E+00   0.980863E-01   0.186529E-01   0.112037E+00   0.112037E+00

   0.422150E+00   0.116140E+00   0.190550E-01   0.111686E+00   0.111686E+00

   0.422910E+00   0.121004E+00   0.192004E-01   0.111337E+00   0.111337E+00

   0.423670E+00   0.123063E+00   0.193440E-01   0.110989E+00   0.110989E+00

   0.424430E+00   0.128517E+00   0.195958E-01   0.110642E+00   0.110642E+00

   0.425190E+00   0.162437E+00   0.194648E-01   0.110296E+00   0.110296E+00

   0.425940E+00   0.131732E+00   0.198179E-01   0.109956E+00   0.109956E+00

   0.426700E+00   0.114745E+00   0.200026E-01   0.109612E+00   0.109612E+00

   0.427460E+00   0.142115E+00   0.203538E-01   0.109270E+00   0.109270E+00

   0.428220E+00   0.100510E+00   0.204909E-01   0.108928E+00   0.108928E+00

   0.428980E+00   0.842238E-01   0.204962E-01   0.108588E+00   0.108588E+00

   0.429740E+00   0.100746E+00   0.208943E-01   0.108249E+00   0.108249E+00

   0.430500E+00   0.139537E+00   0.209141E-01   0.107911E+00   0.107911E+00

   0.431260E+00   0.115336E+00   0.213720E-01   0.107574E+00   0.107574E+00

   0.432020E+00   0.111273E+00   0.215270E-01   0.107238E+00   0.107238E+00

   0.432780E+00   0.128751E+00   0.218615E-01   0.106904E+00   0.106904E+00

   0.433540E+00   0.982043E-01   0.218969E-01   0.106570E+00   0.106570E+00

   0.434300E+00   0.126888E+00   0.220661E-01   0.106238E+00   0.106238E+00

   0.435060E+00   0.112204E+00   0.225544E-01   0.105907E+00   0.105907E+00


           ####      Real Space Data                               ####


           Distance distribution  function of particle  


      R          P(R)      ERROR


  0.0000E+00  0.0000E+00  0.0000E+00

  0.1604E+00  0.2538E-03  0.3628E-05

  0.3209E+00  0.4974E-03  0.6971E-05

  0.4813E+00  0.7307E-03  0.1003E-04

  0.6417E+00  0.9540E-03  0.1281E-04

  0.8021E+00  0.1167E-02  0.1531E-04

  0.9626E+00  0.1370E-02  0.1754E-04

  0.1123E+01  0.1563E-02  0.1950E-04

  0.1283E+01  0.1746E-02  0.2120E-04

  0.1444E+01  0.1919E-02  0.2264E-04

  0.1604E+01  0.2083E-02  0.2382E-04

  0.1765E+01  0.2237E-02  0.2477E-04

  0.1925E+01  0.2381E-02  0.2548E-04

  0.2086E+01  0.2516E-02  0.2596E-04

  0.2246E+01  0.2642E-02  0.2623E-04

  0.2406E+01  0.2759E-02  0.2630E-04

  0.2567E+01  0.2867E-02  0.2618E-04

  0.2727E+01  0.2967E-02  0.2587E-04

  0.2888E+01  0.3058E-02  0.2540E-04

  0.3048E+01  0.3140E-02  0.2478E-04

  0.3209E+01  0.3215E-02  0.2403E-04

  0.3369E+01  0.3281E-02  0.2316E-04

  0.3529E+01  0.3340E-02  0.2220E-04

  0.3690E+01  0.3391E-02  0.2117E-04

  0.3850E+01  0.3436E-02  0.2009E-04

  0.4011E+01  0.3473E-02  0.1900E-04

  0.4171E+01  0.3503E-02  0.1793E-04

  0.4332E+01  0.3527E-02  0.1693E-04

  0.4492E+01  0.3545E-02  0.1604E-04

  0.4652E+01  0.3557E-02  0.1531E-04

  0.4813E+01  0.3563E-02  0.1480E-04

  0.4973E+01  0.3563E-02  0.1454E-04

  0.5134E+01  0.3559E-02  0.1457E-04

  0.5294E+01  0.3549E-02  0.1489E-04

  0.5455E+01  0.3535E-02  0.1549E-04

  0.5615E+01  0.3516E-02  0.1633E-04

  0.5775E+01  0.3493E-02  0.1737E-04

  0.5936E+01  0.3466E-02  0.1856E-04

  0.6096E+01  0.3435E-02  0.1985E-04

  0.6257E+01  0.3401E-02  0.2122E-04

  0.6417E+01  0.3364E-02  0.2262E-04

  0.6578E+01  0.3324E-02  0.2404E-04

  0.6738E+01  0.3281E-02  0.2544E-04

  0.6898E+01  0.3236E-02  0.2680E-04

  0.7059E+01  0.3189E-02  0.2812E-04

  0.7219E+01  0.3140E-02  0.2938E-04

  0.7380E+01  0.3088E-02  0.3057E-04

  0.7540E+01  0.3036E-02  0.3167E-04

  0.7701E+01  0.2982E-02  0.3268E-04

  0.7861E+01  0.2927E-02  0.3360E-04

  0.8021E+01  0.2871E-02  0.3442E-04

  0.8182E+01  0.2815E-02  0.3512E-04

  0.8342E+01  0.2758E-02  0.3572E-04

  0.8503E+01  0.2700E-02  0.3621E-04

  0.8663E+01  0.2643E-02  0.3659E-04

  0.8824E+01  0.2585E-02  0.3686E-04

  0.8984E+01  0.2528E-02  0.3702E-04

  0.9144E+01  0.2471E-02  0.3706E-04

  0.9305E+01  0.2414E-02  0.3701E-04

  0.9465E+01  0.2358E-02  0.3685E-04

  0.9626E+01  0.2302E-02  0.3660E-04

  0.9786E+01  0.2248E-02  0.3626E-04

  0.9947E+01  0.2194E-02  0.3584E-04

  0.1011E+02  0.2141E-02  0.3535E-04

  0.1027E+02  0.2089E-02  0.3479E-04

  0.1043E+02  0.2039E-02  0.3418E-04

  0.1059E+02  0.1989E-02  0.3353E-04

  0.1075E+02  0.1941E-02  0.3285E-04

  0.1091E+02  0.1895E-02  0.3216E-04

  0.1107E+02  0.1849E-02  0.3148E-04

  0.1123E+02  0.1805E-02  0.3081E-04

  0.1139E+02  0.1763E-02  0.3017E-04

  0.1155E+02  0.1722E-02  0.2959E-04

  0.1171E+02  0.1682E-02  0.2908E-04

  0.1187E+02  0.1644E-02  0.2865E-04

  0.1203E+02  0.1607E-02  0.2833E-04

  0.1219E+02  0.1572E-02  0.2812E-04

  0.1235E+02  0.1539E-02  0.2803E-04

  0.1251E+02  0.1506E-02  0.2807E-04

  0.1267E+02  0.1475E-02  0.2824E-04

  0.1283E+02  0.1446E-02  0.2855E-04

  0.1299E+02  0.1418E-02  0.2898E-04

  0.1316E+02  0.1391E-02  0.2952E-04

  0.1332E+02  0.1365E-02  0.3016E-04

  0.1348E+02  0.1341E-02  0.3089E-04

  0.1364E+02  0.1318E-02  0.3170E-04

  0.1380E+02  0.1296E-02  0.3257E-04

  0.1396E+02  0.1275E-02  0.3347E-04

  0.1412E+02  0.1255E-02  0.3441E-04

  0.1428E+02  0.1236E-02  0.3536E-04

  0.1444E+02  0.1218E-02  0.3632E-04

  0.1460E+02  0.1201E-02  0.3726E-04

  0.1476E+02  0.1184E-02  0.3818E-04

  0.1492E+02  0.1169E-02  0.3907E-04

  0.1508E+02  0.1153E-02  0.3992E-04

  0.1524E+02  0.1139E-02  0.4072E-04

  0.1540E+02  0.1125E-02  0.4146E-04

  0.1556E+02  0.1111E-02  0.4215E-04

  0.1572E+02  0.1098E-02  0.4278E-04

  0.1588E+02  0.1085E-02  0.4333E-04

  0.1604E+02  0.1072E-02  0.4382E-04

  0.1620E+02  0.1060E-02  0.4423E-04

  0.1636E+02  0.1048E-02  0.4457E-04

  0.1652E+02  0.1036E-02  0.4484E-04

  0.1668E+02  0.1024E-02  0.4504E-04

  0.1684E+02  0.1011E-02  0.4517E-04

  0.1701E+02  0.9994E-03  0.4523E-04

  0.1717E+02  0.9872E-03  0.4522E-04

  0.1733E+02  0.9750E-03  0.4516E-04

  0.1749E+02  0.9626E-03  0.4504E-04

  0.1765E+02  0.9500E-03  0.4486E-04

  0.1781E+02  0.9372E-03  0.4464E-04

  0.1797E+02  0.9242E-03  0.4438E-04

  0.1813E+02  0.9110E-03  0.4408E-04

  0.1829E+02  0.8975E-03  0.4376E-04

  0.1845E+02  0.8838E-03  0.4342E-04

  0.1861E+02  0.8697E-03  0.4307E-04

  0.1877E+02  0.8554E-03  0.4271E-04

  0.1893E+02  0.8408E-03  0.4236E-04

  0.1909E+02  0.8259E-03  0.4201E-04

  0.1925E+02  0.8107E-03  0.4169E-04

  0.1941E+02  0.7953E-03  0.4139E-04

  0.1957E+02  0.7795E-03  0.4112E-04

  0.1973E+02  0.7636E-03  0.4089E-04

  0.1989E+02  0.7474E-03  0.4071E-04

  0.2005E+02  0.7310E-03  0.4057E-04

  0.2021E+02  0.7144E-03  0.4048E-04

  0.2037E+02  0.6976E-03  0.4045E-04

  0.2053E+02  0.6807E-03  0.4047E-04

  0.2070E+02  0.6636E-03  0.4055E-04

  0.2086E+02  0.6465E-03  0.4068E-04

  0.2102E+02  0.6294E-03  0.4086E-04

  0.2118E+02  0.6122E-03  0.4110E-04

  0.2134E+02  0.5950E-03  0.4139E-04

  0.2150E+02  0.5778E-03  0.4172E-04

  0.2166E+02  0.5608E-03  0.4210E-04

  0.2182E+02  0.5438E-03  0.4251E-04

  0.2198E+02  0.5271E-03  0.4296E-04

  0.2214E+02  0.5104E-03  0.4344E-04

  0.2230E+02  0.4941E-03  0.4394E-04

  0.2246E+02  0.4779E-03  0.4447E-04

  0.2262E+02  0.4621E-03  0.4502E-04

  0.2278E+02  0.4465E-03  0.4558E-04

  0.2294E+02  0.4313E-03  0.4615E-04

  0.2310E+02  0.4165E-03  0.4674E-04

  0.2326E+02  0.4021E-03  0.4733E-04

  0.2342E+02  0.3881E-03  0.4792E-04

  0.2358E+02  0.3745E-03  0.4852E-04

  0.2374E+02  0.3614E-03  0.4912E-04

  0.2390E+02  0.3488E-03  0.4972E-04

  0.2406E+02  0.3367E-03  0.5031E-04

  0.2422E+02  0.3250E-03  0.5090E-04

  0.2439E+02  0.3139E-03  0.5148E-04

  0.2455E+02  0.3033E-03  0.5205E-04

  0.2471E+02  0.2932E-03  0.5261E-04

  0.2487E+02  0.2836E-03  0.5314E-04

  0.2503E+02  0.2745E-03  0.5365E-04

  0.2519E+02  0.2658E-03  0.5413E-04

  0.2535E+02  0.2577E-03  0.5458E-04

  0.2551E+02  0.2499E-03  0.5499E-04

  0.2567E+02  0.2426E-03  0.5535E-04

  0.2583E+02  0.2357E-03  0.5566E-04

  0.2599E+02  0.2292E-03  0.5590E-04

  0.2615E+02  0.2229E-03  0.5606E-04

  0.2631E+02  0.2170E-03  0.5614E-04

  0.2647E+02  0.2112E-03  0.5612E-04

  0.2663E+02  0.2057E-03  0.5599E-04

  0.2679E+02  0.2002E-03  0.5573E-04

  0.2695E+02  0.1949E-03  0.5534E-04

  0.2711E+02  0.1895E-03  0.5480E-04

  0.2727E+02  0.1841E-03  0.5409E-04

  0.2743E+02  0.1785E-03  0.5320E-04

  0.2759E+02  0.1727E-03  0.5212E-04

  0.2775E+02  0.1667E-03  0.5081E-04

  0.2791E+02  0.1602E-03  0.4928E-04

  0.2807E+02  0.1533E-03  0.4749E-04

  0.2824E+02  0.1459E-03  0.4544E-04

  0.2840E+02  0.1378E-03  0.4311E-04

  0.2856E+02  0.1290E-03  0.4047E-04

  0.2872E+02  0.1194E-03  0.3750E-04

  0.2888E+02  0.1088E-03  0.3420E-04

  0.2904E+02  0.9720E-04  0.3054E-04

  0.2920E+02  0.8446E-04  0.2650E-04

  0.2936E+02  0.7048E-04  0.2206E-04

  0.2952E+02  0.5516E-04  0.1722E-04

  0.2968E+02  0.3837E-04  0.1193E-04

  0.2984E+02  0.2003E-04  0.6201E-05

  0.3000E+02  0.0000E+00  0.0000E+00
```
