## Supplementary material for "LEA_4 motifs function alone and in conjunction with synergistic cosolutes to protect a labile enzyme during desiccation": File S1: Ornithine 6b.dat

```
### DATA:
#
# 555
#      Q             I(Q)           Error     
1.40600000E-02  -1.02965926E-02  7.25883452E-01
1.48200000E-02  2.40503185E-01  5.65559968E-01
1.55800000E-02  2.60410444E-01  4.54684806E-01
1.63400000E-02  -1.40814815E-03  3.34912914E-01
1.71000000E-02  1.06200741E-01  2.60851191E-01
1.78600000E-02  2.55927259E-01  1.82216526E-01
1.86200000E-02  2.81559037E-01  1.25497340E-01
1.93800000E-02  3.31699333E-01  9.84344045E-02
2.01400000E-02  2.88509926E-01  7.81468809E-02
2.09000000E-02  3.25051185E-01  6.54167133E-02
2.16600000E-02  2.77329111E-01  5.91769839E-02
2.24200000E-02  3.46984074E-01  5.41806752E-02
2.31800000E-02  3.79872741E-01  5.16207355E-02
2.39500000E-02  2.48849926E-01  4.90473296E-02
2.47100000E-02  3.32797926E-01  4.86490987E-02
2.54700000E-02  3.95591852E-01  4.62835796E-02
2.62300000E-02  4.33770519E-01  4.55542023E-02
2.69900000E-02  3.91593185E-01  4.38625403E-02
2.77500000E-02  4.30592148E-01  4.27976210E-02
2.85100000E-02  4.05039037E-01  4.14821791E-02
2.92700000E-02  4.53430889E-01  4.07733811E-02
3.00300000E-02  4.01240444E-01  3.96094113E-02
3.07900000E-02  4.26909556E-01  3.89416137E-02
3.15500000E-02  4.21419407E-01  3.83627567E-02
3.23100000E-02  3.98724074E-01  3.67172015E-02
3.30700000E-02  4.56661037E-01  3.62458303E-02
3.38300000E-02  4.74104296E-01  3.52860576E-02
3.45900000E-02  4.07945037E-01  3.49957128E-02
3.53500000E-02  4.34565037E-01  3.41938825E-02
3.61100000E-02  3.71594519E-01  3.35953931E-02
3.68700000E-02  4.48388222E-01  3.32693909E-02
3.76300000E-02  4.73000296E-01  3.25352355E-02
3.83900000E-02  4.27065037E-01  3.21455790E-02
3.91500000E-02  4.55183111E-01  3.20186719E-02
3.99100000E-02  4.68113407E-01  3.10817619E-02
4.06700000E-02  4.16630444E-01  3.07313950E-02
4.14300000E-02  4.86753704E-01  3.04076711E-02
4.21900000E-02  4.52325481E-01  3.02582798E-02
4.29500000E-02  4.77364148E-01  2.96037525E-02
4.37100000E-02  4.29418000E-01  2.91515501E-02
4.44700000E-02  4.95738074E-01  2.85193163E-02
4.52300000E-02  4.46117185E-01  2.83986508E-02
4.59900000E-02  4.99878444E-01  2.73530490E-02
4.67500000E-02  4.62207852E-01  2.72520108E-02
4.75100000E-02  4.88588074E-01  2.70286072E-02
4.82700000E-02  4.59186593E-01  2.69070437E-02
4.90300000E-02  4.73992963E-01  2.65429193E-02
4.97900000E-02  4.54593333E-01  2.65310067E-02
5.05500000E-02  4.85809481E-01  2.61532674E-02
5.13100000E-02  4.61188963E-01  2.59725691E-02
5.20700000E-02  4.70443111E-01  2.58641469E-02
5.28300000E-02  5.01119630E-01  2.55327353E-02
5.35900000E-02  5.06424815E-01  2.52278260E-02
5.43500000E-02  4.64163111E-01  2.50028900E-02
5.51100000E-02  4.61813481E-01  2.48663570E-02
5.58700000E-02  4.87045481E-01  2.47836832E-02
5.66300000E-02  5.06355926E-01  2.43969765E-02
5.73900000E-02  4.73359185E-01  2.41084021E-02
5.81500000E-02  4.65863704E-01  2.39167889E-02
5.89100000E-02  4.58073481E-01  2.37046069E-02
5.96700000E-02  4.88597556E-01  2.36257816E-02
6.04300000E-02  5.22187259E-01  2.31842443E-02
6.11900000E-02  4.51959704E-01  2.35313318E-02
6.19500000E-02  4.77109704E-01  2.30233952E-02
6.27100000E-02  4.33229407E-01  2.29900170E-02
6.34700000E-02  4.59077259E-01  2.26008825E-02
6.42300000E-02  4.23691407E-01  2.25878779E-02
6.49900000E-02  4.52163630E-01  2.23881680E-02
6.57500000E-02  4.83634074E-01  2.22841793E-02
6.65100000E-02  4.85272593E-01  2.21868816E-02
6.72700000E-02  4.63907704E-01  2.19321677E-02
6.80300000E-02  4.89407185E-01  2.18035970E-02
6.87900000E-02  4.82824296E-01  2.16313586E-02
6.95500000E-02  4.51020370E-01  2.15489826E-02
7.03100000E-02  4.11415259E-01  2.11976406E-02
7.10700000E-02  4.47362000E-01  2.11630556E-02
7.18300000E-02  4.73948815E-01  2.09653477E-02
7.25900000E-02  4.71272889E-01  2.07226425E-02
7.33500000E-02  4.38872444E-01  2.06156542E-02
7.41200000E-02  4.71225259E-01  2.05201144E-02
7.48800000E-02  4.90018963E-01  2.04290147E-02
7.56400000E-02  4.80937111E-01  2.03844154E-02
7.64000000E-02  4.30945926E-01  2.02520401E-02
7.71600000E-02  4.57410667E-01  2.02390598E-02
7.79200000E-02  4.67092889E-01  2.00034144E-02
7.86800000E-02  4.35647481E-01  1.99421091E-02
7.94400000E-02  4.28322741E-01  1.95748098E-02
8.02000000E-02  4.73479481E-01  1.96799487E-02
8.09600000E-02  4.40458815E-01  1.94706018E-02
8.17200000E-02  4.13113481E-01  1.94727250E-02
8.24800000E-02  4.34128148E-01  1.93762019E-02
8.32400000E-02  4.50900519E-01  1.93352698E-02
8.40000000E-02  4.44908000E-01  1.90715791E-02
8.47600000E-02  4.27972296E-01  1.88778789E-02
8.55200000E-02  4.05761111E-01  1.90937239E-02
8.62800000E-02  4.63483037E-01  1.92859073E-02
8.70400000E-02  4.51126741E-01  1.96021209E-02
8.78000000E-02  4.52250370E-01  1.98805851E-02
8.85600000E-02  4.34923481E-01  2.02988203E-02
8.93200000E-02  4.58526444E-01  2.03260580E-02
9.00800000E-02  4.12346296E-01  2.04985487E-02
9.08400000E-02  4.74552815E-01  2.05435357E-02
9.16000000E-02  4.16400519E-01  2.07511103E-02
9.23600000E-02  4.46684815E-01  2.07664108E-02
9.31200000E-02  4.77715926E-01  2.08405871E-02
9.38800000E-02  4.32775926E-01  2.09476517E-02
9.46400000E-02  4.74102296E-01  2.09756925E-02
9.54000000E-02  4.13860000E-01  2.12696653E-02
9.61600000E-02  4.58443259E-01  2.11934434E-02
9.69200000E-02  4.33320667E-01  2.07107099E-02
9.76800000E-02  3.78298519E-01  2.06651508E-02
9.84400000E-02  4.34771185E-01  2.08025032E-02
9.92000000E-02  4.44122667E-01  2.08872160E-02
9.99600000E-02  3.85388519E-01  2.07313475E-02
1.00720000E-01  4.25731852E-01  2.02037857E-02
1.01480000E-01  4.31603926E-01  1.95716857E-02
1.02240000E-01  4.06563333E-01  1.94512815E-02
1.03000000E-01  4.33385852E-01  1.91835082E-02
1.03760000E-01  4.17805185E-01  1.89635973E-02
1.04520000E-01  4.20324963E-01  1.88657153E-02
1.05280000E-01  3.93413630E-01  1.84599296E-02
1.06040000E-01  4.36001556E-01  1.84648052E-02
1.06800000E-01  4.30775481E-01  1.81552408E-02
1.07560000E-01  4.08425778E-01  1.81214747E-02
1.08320000E-01  4.04194370E-01  1.79421469E-02
1.09080000E-01  3.93197556E-01  1.77902517E-02
1.09840000E-01  4.10346370E-01  1.78667454E-02
1.10600000E-01  4.16780222E-01  1.80700761E-02
1.11360000E-01  4.31527704E-01  1.80066917E-02
1.12120000E-01  3.89041852E-01  1.77735843E-02
1.12880000E-01  3.95984000E-01  1.76786535E-02
1.13640000E-01  4.14901704E-01  1.74823635E-02
1.14400000E-01  4.40572963E-01  1.74250254E-02
1.15160000E-01  3.92912593E-01  1.72815462E-02
1.15920000E-01  3.92185259E-01  1.72204422E-02
1.16680000E-01  3.96278889E-01  1.70931753E-02
1.17440000E-01  3.66830296E-01  1.70161185E-02
1.18200000E-01  4.11865037E-01  1.69228045E-02
1.18960000E-01  3.81730074E-01  1.67383446E-02
1.19720000E-01  3.99365259E-01  1.67468583E-02
1.20480000E-01  4.18820000E-01  1.67033595E-02
1.21240000E-01  4.14310296E-01  1.64379880E-02
1.22000000E-01  3.69256000E-01  1.63768231E-02
1.22760000E-01  3.95053259E-01  1.63609295E-02
1.23520000E-01  3.74451037E-01  1.62772712E-02
1.24280000E-01  3.93803407E-01  1.62171758E-02
1.25040000E-01  3.76933185E-01  1.61348272E-02
1.25800000E-01  3.61537037E-01  1.59375715E-02
1.26560000E-01  3.72372444E-01  1.59213784E-02
1.27320000E-01  3.83296667E-01  1.58740691E-02
1.28080000E-01  3.94964593E-01  1.56766230E-02
1.28840000E-01  3.89074593E-01  1.58352532E-02
1.29600000E-01  3.73250296E-01  1.56238511E-02
1.30360000E-01  3.89337111E-01  1.55604949E-02
1.31120000E-01  3.43415111E-01  1.53972519E-02
1.31880000E-01  3.83982296E-01  1.54091828E-02
1.32640000E-01  3.69780963E-01  1.53451674E-02
1.33400000E-01  3.99036148E-01  1.51630909E-02
1.34160000E-01  3.62464296E-01  1.51096929E-02
1.34920000E-01  3.51248148E-01  1.48238651E-02
1.35680000E-01  3.57139481E-01  1.49145997E-02
1.36440000E-01  3.66704148E-01  1.49318977E-02
1.37200000E-01  4.08871037E-01  1.48541956E-02
1.37960000E-01  3.75353259E-01  1.47354936E-02
1.38730000E-01  3.61095407E-01  1.46923016E-02
1.39490000E-01  3.81631556E-01  1.47352126E-02
1.40250000E-01  3.78329630E-01  1.46461800E-02
1.41010000E-01  3.57321111E-01  1.45535082E-02
1.41770000E-01  3.67220815E-01  1.45375257E-02
1.42530000E-01  3.59988444E-01  1.45363816E-02
1.43290000E-01  3.48508222E-01  1.44616000E-02
1.44050000E-01  3.46776000E-01  1.43935107E-02
1.44810000E-01  3.66975778E-01  1.42796809E-02
1.45570000E-01  3.47073333E-01  1.42922619E-02
1.46330000E-01  3.43087333E-01  1.42402799E-02
1.47090000E-01  3.46348444E-01  1.41534609E-02
1.47850000E-01  3.62599481E-01  1.41409218E-02
1.48610000E-01  3.58001630E-01  1.42044536E-02
1.49370000E-01  3.45950074E-01  1.40619555E-02
1.50130000E-01  3.30212296E-01  1.40096511E-02
1.50890000E-01  3.55159407E-01  1.39908658E-02
1.51650000E-01  3.46444000E-01  1.38595179E-02
1.52410000E-01  3.28147037E-01  1.39359318E-02
1.53170000E-01  3.76343185E-01  1.38079212E-02
1.53930000E-01  3.42011185E-01  1.37855875E-02
1.54690000E-01  3.39090815E-01  1.36731982E-02
1.55450000E-01  3.26781778E-01  1.37278593E-02
1.56210000E-01  3.31225481E-01  1.36582137E-02
1.56970000E-01  3.38038963E-01  1.36545603E-02
1.57730000E-01  3.54927185E-01  1.34711529E-02
1.58490000E-01  3.34178593E-01  1.35467975E-02
1.59250000E-01  3.36416593E-01  1.34773969E-02
1.60010000E-01  3.21758963E-01  1.34168190E-02
1.60770000E-01  3.52868444E-01  1.33991502E-02
1.61530000E-01  3.33748815E-01  1.33612677E-02
1.62290000E-01  3.27710222E-01  1.32717994E-02
1.63050000E-01  3.23580593E-01  1.32117100E-02
1.63810000E-01  3.22811778E-01  1.31336768E-02
1.64570000E-01  3.05631556E-01  1.31371257E-02
1.65330000E-01  3.23912000E-01  1.31360967E-02
1.66090000E-01  3.23788000E-01  1.30715859E-02
1.66850000E-01  3.19462963E-01  1.30440920E-02
1.67610000E-01  3.30553259E-01  1.30148227E-02
1.68370000E-01  3.37553556E-01  1.29481548E-02
1.69130000E-01  3.04507556E-01  1.28604491E-02
1.69890000E-01  3.05002148E-01  1.28812966E-02
1.70650000E-01  2.85432296E-01  1.27809181E-02
1.71410000E-01  3.07188222E-01  1.28330559E-02
1.72170000E-01  3.05750815E-01  1.27709523E-02
1.72930000E-01  3.26924000E-01  1.28041955E-02
1.73690000E-01  3.13418222E-01  1.26742275E-02
1.74450000E-01  2.99189407E-01  1.27111478E-02
1.75210000E-01  2.93827481E-01  1.27961702E-02
1.75970000E-01  2.97068370E-01  1.30164042E-02
1.76730000E-01  3.00674519E-01  1.31694448E-02
1.77490000E-01  3.14948296E-01  1.31742922E-02
1.78250000E-01  3.29561407E-01  1.33825135E-02
1.79010000E-01  3.07959852E-01  1.33955281E-02
1.79770000E-01  3.07177259E-01  1.35035737E-02
1.80530000E-01  3.12094000E-01  1.35265956E-02
1.81290000E-01  3.13552296E-01  1.36679198E-02
1.82050000E-01  2.97451630E-01  1.36538982E-02
1.82810000E-01  2.92839259E-01  1.36756316E-02
1.83570000E-01  2.73066296E-01  1.37755281E-02
1.84330000E-01  2.93285630E-01  1.38609979E-02
1.85090000E-01  2.86466963E-01  1.38851173E-02
1.85850000E-01  2.87268296E-01  1.39235487E-02
1.86610000E-01  2.78685185E-01  1.39523450E-02
1.87370000E-01  3.05107111E-01  1.40086606E-02
1.88130000E-01  2.96578444E-01  1.39710965E-02
1.88890000E-01  2.86775037E-01  1.40050461E-02
1.89650000E-01  2.86436148E-01  1.39745723E-02
1.90410000E-01  2.66560815E-01  1.40535258E-02
1.91170000E-01  2.81543630E-01  1.40328501E-02
1.91930000E-01  2.97516889E-01  1.41466036E-02
1.92690000E-01  2.84886593E-01  1.41794007E-02
1.93450000E-01  2.86451630E-01  1.42195796E-02
1.94210000E-01  2.96088519E-01  1.42033595E-02
1.94970000E-01  2.61705852E-01  1.41255526E-02
1.95730000E-01  2.77751704E-01  1.42774528E-02
1.96490000E-01  2.53881630E-01  1.42198664E-02
1.97250000E-01  2.98539259E-01  1.43444096E-02
1.98010000E-01  2.81628444E-01  1.43044407E-02
1.98770000E-01  2.48493481E-01  1.44178864E-02
1.99530000E-01  2.66815481E-01  1.42989247E-02
2.00290000E-01  2.59608519E-01  1.43286529E-02
2.01050000E-01  2.63301630E-01  1.43953418E-02
2.01810000E-01  2.97490741E-01  1.42469192E-02
2.02570000E-01  2.71659111E-01  1.43029029E-02
2.03330000E-01  2.76312444E-01  1.42408645E-02
2.04090000E-01  2.94882593E-01  1.43236305E-02
2.04850000E-01  2.62623111E-01  1.43416029E-02
2.05610000E-01  2.67340000E-01  1.43645915E-02
2.06370000E-01  2.52329037E-01  1.42806236E-02
2.07130000E-01  2.48838593E-01  1.43473672E-02
2.07890000E-01  2.54929556E-01  1.43092739E-02
2.08650000E-01  2.64524370E-01  1.44114966E-02
2.09410000E-01  2.35186519E-01  1.43434153E-02
2.10170000E-01  2.70327926E-01  1.43728156E-02
2.10930000E-01  2.56337630E-01  1.44348222E-02
2.11690000E-01  2.54972370E-01  1.43989245E-02
2.12450000E-01  2.49162889E-01  1.43834190E-02
2.13210000E-01  2.30352815E-01  1.43765473E-02
2.13970000E-01  2.64560963E-01  1.42653256E-02
2.14730000E-01  2.50170148E-01  1.42508842E-02
2.15490000E-01  2.56428667E-01  1.43011278E-02
2.16250000E-01  2.69801185E-01  1.42785472E-02
2.17010000E-01  2.28321481E-01  1.43208983E-02
2.17770000E-01  2.45833852E-01  1.42380277E-02
2.18530000E-01  2.52683852E-01  1.42180067E-02
2.19290000E-01  2.36147407E-01  1.41467779E-02
2.20050000E-01  2.25586296E-01  1.41466381E-02
2.20810000E-01  2.62370000E-01  1.41080790E-02
2.21570000E-01  2.18273259E-01  1.40891457E-02
2.22330000E-01  2.50116222E-01  1.39001317E-02
2.23090000E-01  2.08982444E-01  1.39489404E-02
2.23850000E-01  2.65961259E-01  1.38841950E-02
2.24610000E-01  2.40220667E-01  1.38579364E-02
2.25370000E-01  2.17378963E-01  1.38158405E-02
2.26130000E-01  2.25004148E-01  1.36425095E-02
2.26890000E-01  1.95957259E-01  1.37290853E-02
2.27650000E-01  2.38544741E-01  1.35037206E-02
2.28410000E-01  2.28031481E-01  1.34997661E-02
2.29170000E-01  2.26002444E-01  1.34471634E-02
2.29930000E-01  2.14788593E-01  1.34611630E-02
2.30690000E-01  2.05664963E-01  1.33461200E-02
2.31450000E-01  2.22415852E-01  1.33681285E-02
2.32210000E-01  2.38056296E-01  1.33422114E-02
2.32970000E-01  2.37535778E-01  1.32867557E-02
2.33730000E-01  2.27887259E-01  1.31939801E-02
2.34490000E-01  2.11180519E-01  1.31483712E-02
2.35250000E-01  2.11381926E-01  1.31601469E-02
2.36010000E-01  2.27986296E-01  1.30733927E-02
2.36770000E-01  2.07709481E-01  1.30229816E-02
2.37530000E-01  2.37503926E-01  1.30590536E-02
2.38290000E-01  2.11153852E-01  1.29009699E-02
2.39050000E-01  2.14400222E-01  1.28966389E-02
2.39810000E-01  2.06699852E-01  1.27983137E-02
2.40570000E-01  2.32538000E-01  1.28106342E-02
2.41330000E-01  2.34998444E-01  1.27777619E-02
2.42090000E-01  2.21883481E-01  1.26674874E-02
2.42850000E-01  2.06558148E-01  1.26838490E-02
2.43610000E-01  2.12555481E-01  1.26549463E-02
2.44370000E-01  2.17948519E-01  1.27052293E-02
2.45130000E-01  2.02080222E-01  1.25688469E-02
2.45890000E-01  2.19417630E-01  1.25779541E-02
2.46650000E-01  2.10547259E-01  1.24965506E-02
2.47410000E-01  2.22774593E-01  1.24779401E-02
2.48170000E-01  2.13440296E-01  1.24490907E-02
2.48930000E-01  2.26923630E-01  1.24346442E-02
2.49690000E-01  2.18092222E-01  1.23840147E-02
2.50450000E-01  2.10703481E-01  1.23243902E-02
2.51210000E-01  1.92442519E-01  1.22818926E-02
2.51970000E-01  2.08385926E-01  1.21692519E-02
2.52730000E-01  2.26479259E-01  1.22565109E-02
2.53490000E-01  2.04834889E-01  1.20904783E-02
2.54250000E-01  2.09999556E-01  1.20957212E-02
2.55010000E-01  1.98026741E-01  1.20379715E-02
2.55770000E-01  1.99112222E-01  1.20166202E-02
2.56530000E-01  1.97742074E-01  1.20333689E-02
2.57290000E-01  1.99610519E-01  1.20074417E-02
2.58050000E-01  1.94061704E-01  1.20062630E-02
2.58810000E-01  1.96737259E-01  1.19133449E-02
2.59570000E-01  1.88286667E-01  1.18908754E-02
2.60330000E-01  1.89132222E-01  1.18770928E-02
2.61090000E-01  2.07219926E-01  1.18595668E-02
2.61850000E-01  2.07973185E-01  1.18288917E-02
2.62610000E-01  1.83018296E-01  1.18023454E-02
2.63370000E-01  1.93042148E-01  1.17286538E-02
2.64130000E-01  1.79173556E-01  1.17640817E-02
2.64890000E-01  1.95353259E-01  1.16224555E-02
2.65650000E-01  2.20095556E-01  1.15975376E-02
2.66410000E-01  1.92337259E-01  1.15782700E-02
2.67170000E-01  2.05855481E-01  1.15540122E-02
2.67930000E-01  1.90903852E-01  1.15122287E-02
2.68690000E-01  2.07130741E-01  1.15527609E-02
2.69450000E-01  2.01782519E-01  1.15317337E-02
2.70210000E-01  1.72518074E-01  1.14264872E-02
2.70970000E-01  1.74372963E-01  1.14272330E-02
2.71720000E-01  1.78465630E-01  1.14065524E-02
2.72480000E-01  1.95154444E-01  1.13773985E-02
2.73240000E-01  1.68464741E-01  1.13280407E-02
2.74000000E-01  1.82354519E-01  1.13366230E-02
2.74760000E-01  1.82704519E-01  1.12469821E-02
2.75520000E-01  1.70659630E-01  1.12619352E-02
2.76280000E-01  1.70981333E-01  1.12149673E-02
2.77040000E-01  1.69149407E-01  1.12450448E-02
2.77800000E-01  1.77981111E-01  1.11628661E-02
2.78560000E-01  1.58212148E-01  1.11330959E-02
2.79320000E-01  1.85871407E-01  1.11154415E-02
2.80080000E-01  1.82781407E-01  1.09980481E-02
2.80840000E-01  1.76365111E-01  1.10744042E-02
2.81600000E-01  1.66089185E-01  1.09792993E-02
2.82360000E-01  1.64863852E-01  1.10412486E-02
2.83120000E-01  1.84047778E-01  1.09718634E-02
2.83880000E-01  1.64106222E-01  1.09562836E-02
2.84640000E-01  1.74140889E-01  1.10024277E-02
2.85400000E-01  1.78525630E-01  1.09641172E-02
2.86160000E-01  1.91443778E-01  1.09719566E-02
2.86920000E-01  1.56794667E-01  1.09082688E-02
2.87680000E-01  1.73220296E-01  1.09798055E-02
2.88440000E-01  1.71326000E-01  1.09664495E-02
2.89200000E-01  1.74704444E-01  1.09985158E-02
2.89960000E-01  1.57635852E-01  1.09844924E-02
2.90720000E-01  1.63750444E-01  1.09354840E-02
2.91480000E-01  1.81221333E-01  1.09531296E-02
2.92240000E-01  1.94003556E-01  1.10061811E-02
2.93000000E-01  1.64084667E-01  1.10061541E-02
2.93760000E-01  1.66728074E-01  1.10563146E-02
2.94520000E-01  1.67932593E-01  1.10492706E-02
2.95280000E-01  1.63443630E-01  1.10049094E-02
2.96040000E-01  1.47546444E-01  1.10276990E-02
2.96800000E-01  1.44666963E-01  1.10488623E-02
2.97560000E-01  1.58377630E-01  1.10614874E-02
2.98320000E-01  1.66917037E-01  1.10558775E-02
2.99080000E-01  1.63248889E-01  1.10546630E-02
2.99840000E-01  1.51040074E-01  1.09957741E-02
3.00600000E-01  1.71458519E-01  1.09973908E-02
3.01360000E-01  1.57751481E-01  1.09644580E-02
3.02120000E-01  1.68016667E-01  1.09975704E-02
3.02880000E-01  1.66578963E-01  1.09198935E-02
3.03640000E-01  1.49748741E-01  1.08996981E-02
3.04400000E-01  1.40904815E-01  1.08048101E-02
3.05160000E-01  1.54673852E-01  1.09696395E-02
3.05920000E-01  1.50801407E-01  1.09975991E-02
3.06680000E-01  1.50103481E-01  1.10621694E-02
3.07440000E-01  1.54188296E-01  1.10882868E-02
3.08200000E-01  1.67900370E-01  1.10843118E-02
3.08960000E-01  1.84832296E-01  1.11073946E-02
3.09720000E-01  1.44181407E-01  1.11161734E-02
3.10480000E-01  1.41545852E-01  1.11333984E-02
3.11240000E-01  1.55288667E-01  1.11557149E-02
3.12000000E-01  1.55218222E-01  1.11938943E-02
3.12760000E-01  1.49576667E-01  1.11689971E-02
3.13520000E-01  1.46638963E-01  1.11737163E-02
3.14280000E-01  1.50995259E-01  1.11602674E-02
3.15040000E-01  1.48885259E-01  1.11545288E-02
3.15800000E-01  1.54250074E-01  1.11889893E-02
3.16560000E-01  1.27215259E-01  1.12698658E-02
3.17320000E-01  1.14512148E-01  1.13535824E-02
3.18080000E-01  1.69086593E-01  1.14377410E-02
3.18830000E-01  1.45543259E-01  1.14285214E-02
3.19590000E-01  1.51522222E-01  1.14573856E-02
3.20350000E-01  1.71093481E-01  1.15545216E-02
3.21110000E-01  1.52412000E-01  1.15765667E-02
3.21870000E-01  1.53261926E-01  1.15938749E-02
3.22630000E-01  1.58628593E-01  1.16174717E-02
3.23390000E-01  1.51962519E-01  1.16508604E-02
3.24150000E-01  1.37622000E-01  1.17006698E-02
3.24910000E-01  1.44264222E-01  1.17979728E-02
3.25670000E-01  1.60418963E-01  1.17212279E-02
3.26430000E-01  1.51263926E-01  1.18221937E-02
3.27190000E-01  1.65048741E-01  1.18170025E-02
3.27950000E-01  1.35291778E-01  1.17952941E-02
3.28710000E-01  1.16710296E-01  1.17691427E-02
3.29470000E-01  1.43337481E-01  1.17397174E-02
3.30230000E-01  1.44744148E-01  1.17937274E-02
3.30990000E-01  1.30999185E-01  1.17753562E-02
3.31750000E-01  1.42532148E-01  1.18174722E-02
3.32510000E-01  1.41171185E-01  1.18127014E-02
3.33270000E-01  1.35310222E-01  1.18959031E-02
3.34030000E-01  1.48462889E-01  1.18710540E-02
3.34790000E-01  1.56078815E-01  1.18564334E-02
3.35550000E-01  1.48141333E-01  1.19364798E-02
3.36310000E-01  1.33006000E-01  1.18874955E-02
3.37070000E-01  1.62608593E-01  1.19363379E-02
3.37830000E-01  1.34465037E-01  1.19434097E-02
3.38590000E-01  1.24800815E-01  1.19790262E-02
3.39350000E-01  1.32115556E-01  1.19852556E-02
3.40110000E-01  1.45744074E-01  1.19600128E-02
3.40870000E-01  1.26031778E-01  1.20950095E-02
3.41630000E-01  1.38236741E-01  1.20383748E-02
3.42390000E-01  1.58554000E-01  1.20768600E-02
3.43150000E-01  1.52196148E-01  1.20512100E-02
3.43910000E-01  1.19073407E-01  1.21060458E-02
3.44670000E-01  1.41306593E-01  1.20488241E-02
3.45430000E-01  1.22530074E-01  1.20924663E-02
3.46190000E-01  1.59773704E-01  1.21383749E-02
3.46950000E-01  1.47814667E-01  1.21075816E-02
3.47710000E-01  1.27859407E-01  1.21293410E-02
3.48470000E-01  1.48607259E-01  1.21422524E-02
3.49220000E-01  1.41767185E-01  1.22245190E-02
3.49980000E-01  1.29227185E-01  1.18646191E-02
3.50740000E-01  1.26152889E-01  1.18568550E-02
3.51500000E-01  1.12389630E-01  1.16948573E-02
3.52260000E-01  1.23273704E-01  1.15627015E-02
3.53020000E-01  1.18541259E-01  1.14953413E-02
3.53780000E-01  1.41741185E-01  1.16625627E-02
3.54540000E-01  1.23431630E-01  1.17689021E-02
3.55300000E-01  1.30898815E-01  1.17156699E-02
3.56060000E-01  1.35169111E-01  1.17923528E-02
3.56820000E-01  1.24601259E-01  1.17923391E-02
3.57580000E-01  1.17931037E-01  1.18096532E-02
3.58340000E-01  1.28198444E-01  1.18391478E-02
3.59100000E-01  1.21881037E-01  1.18168317E-02
3.59860000E-01  1.11679259E-01  1.18707078E-02
3.60620000E-01  1.14774889E-01  1.18731926E-02
3.61380000E-01  1.31519037E-01  1.18917748E-02
3.62140000E-01  1.30225259E-01  1.18009487E-02
3.62900000E-01  1.16222000E-01  1.18699878E-02
3.63660000E-01  1.22144593E-01  1.19867578E-02
3.64420000E-01  1.42592370E-01  1.19650334E-02
3.65180000E-01  1.10713407E-01  1.19879679E-02
3.65940000E-01  1.29147481E-01  1.20027220E-02
3.66700000E-01  1.31805778E-01  1.20601315E-02
3.67460000E-01  1.26025778E-01  1.20540433E-02
3.68220000E-01  1.32723704E-01  1.21149472E-02
3.68980000E-01  1.08621778E-01  1.22246976E-02
3.69740000E-01  1.14548222E-01  1.21813911E-02
3.70500000E-01  1.41876148E-01  1.22319036E-02
3.71260000E-01  1.30948667E-01  1.22212485E-02
3.72020000E-01  1.23550815E-01  1.23107671E-02
3.72770000E-01  1.06789852E-01  1.24528574E-02
3.73530000E-01  1.07669926E-01  1.24913075E-02
3.74290000E-01  1.27417185E-01  1.25832280E-02
3.75050000E-01  1.39139259E-01  1.26210854E-02
3.75810000E-01  1.36818815E-01  1.27409512E-02
3.76570000E-01  1.30226667E-01  1.28588546E-02
3.77330000E-01  1.29536444E-01  1.28860140E-02
3.78090000E-01  1.17259556E-01  1.30299953E-02
3.78850000E-01  1.29562815E-01  1.30379318E-02
3.79610000E-01  1.19265407E-01  1.31088791E-02
3.80370000E-01  1.36406963E-01  1.32677043E-02
3.81130000E-01  1.08935333E-01  1.32920934E-02
3.81890000E-01  9.56725926E-02  1.33660242E-02
3.82650000E-01  1.03434593E-01  1.34522210E-02
3.83410000E-01  1.11169852E-01  1.36010505E-02
3.84170000E-01  1.48474222E-01  1.36324027E-02
3.84930000E-01  9.33863704E-02  1.37204567E-02
3.85690000E-01  9.68731852E-02  1.38128518E-02
3.86450000E-01  9.16447407E-02  1.38987635E-02
3.87210000E-01  1.07626815E-01  1.39712242E-02
3.87970000E-01  1.31503185E-01  1.42620246E-02
3.88730000E-01  1.25013259E-01  1.42015640E-02
3.89490000E-01  1.38716148E-01  1.42671380E-02
3.90250000E-01  1.16720667E-01  1.43757242E-02
3.91010000E-01  1.18692148E-01  1.44380972E-02
3.91770000E-01  1.24452296E-01  1.45371253E-02
3.92520000E-01  1.16763407E-01  1.47266722E-02
3.93280000E-01  1.38271407E-01  1.47569849E-02
3.94040000E-01  8.39770370E-02  1.48243662E-02
3.94800000E-01  8.65582963E-02  1.49593007E-02
3.95560000E-01  1.07166296E-01  1.50531228E-02
3.96320000E-01  9.24348889E-02  1.51086066E-02
3.97080000E-01  1.28924519E-01  1.51819067E-02
3.97840000E-01  1.25407407E-01  1.53603811E-02
3.98600000E-01  1.16509185E-01  1.53999962E-02
3.99360000E-01  9.48939259E-02  1.56238048E-02
4.00120000E-01  1.35072074E-01  1.55239755E-02
4.00880000E-01  1.32504074E-01  1.57914796E-02
4.01640000E-01  1.26681852E-01  1.58668984E-02
4.02400000E-01  1.09026444E-01  1.59700107E-02
4.03160000E-01  1.04216741E-01  1.60529646E-02
4.03920000E-01  1.12806000E-01  2.93043226E-01
4.04680000E-01  1.12906296E-01  1.61886017E-02
4.05440000E-01  8.78871111E-02  1.61734475E-02
4.06200000E-01  1.34406593E-01  1.62919890E-02
4.06960000E-01  1.03100519E-01  1.63469665E-02
4.07720000E-01  9.22328148E-02  1.65756422E-02
4.08480000E-01  1.02916889E-01  1.64631020E-02
4.09240000E-01  8.92840741E-02  1.66434368E-02
4.09990000E-01  1.25279778E-01  1.66281747E-02
4.10750000E-01  1.23312741E-01  1.68134536E-02
4.11510000E-01  1.24753926E-01  1.68398861E-02
4.12270000E-01  1.26270963E-01  1.67801250E-02
4.13030000E-01  1.33356370E-01  1.70619900E-02
4.13790000E-01  1.04908296E-01  1.69452391E-02
4.14550000E-01  1.21068222E-01  1.70410277E-02
4.15310000E-01  8.27725926E-02  1.70244231E-02
4.16070000E-01  9.42648889E-02  1.70624317E-02
4.16830000E-01  1.26914519E-01  1.72626071E-02
4.17590000E-01  1.07980815E-01  1.72336200E-02
4.18350000E-01  9.45773333E-02  1.73999075E-02
4.19110000E-01  1.21045185E-01  1.73852607E-02
4.19870000E-01  9.53808889E-02  1.74943279E-02
4.20630000E-01  1.20698370E-01  1.76771988E-02
4.21390000E-01  8.76616296E-02  1.76499758E-02
4.22150000E-01  8.19403704E-02  1.79972346E-02
4.22910000E-01  1.37558222E-01  1.80934566E-02
4.23670000E-01  1.15122593E-01  1.83125231E-02
4.24430000E-01  1.16343407E-01  1.85415476E-02
4.25190000E-01  9.13359259E-02  1.84063278E-02
4.25940000E-01  1.01604296E-01  1.87092245E-02
4.26700000E-01  8.95130370E-02  1.89264626E-02
4.27460000E-01  1.14242444E-01  1.91965940E-02
4.28220000E-01  1.21185333E-01  1.93310638E-02
4.28980000E-01  8.95531852E-02  1.93025496E-02
4.29740000E-01  9.40573333E-02  1.95940997E-02
4.30500000E-01  1.04057926E-01  1.97140964E-02
4.31260000E-01  9.44559259E-02  2.01107311E-02
4.32020000E-01  1.13895185E-01  2.03094252E-02
4.32780000E-01  1.29918815E-01  2.05678591E-02
4.33540000E-01  7.84156296E-02  2.06340700E-02
4.34300000E-01  1.03383185E-01  2.08070928E-02
4.35060000E-01  1.01696444E-01  2.12326205E-02


### HEADER:
#
#{
#    "analysis": {},
#    "counters": {
#        "comment": ""
#    },
#    "filename": "Ornithine 6b.dat",
#    "history": {
#        "subtraction": {
#            "initial_file": [
#                "A_H9_N_Tg11_6_snap_00001",
#                {
#                    "averaged_files": [
#                        [
#                            "H9_N_Tg11_6_snap_00001.dat"
#                        ],
#                        [
#                            "H9_N_Tg11_6_snap_00002.dat"
#                        ],
#                        [
#                            "H9_N_Tg11_6_snap_00003.dat"
#                        ],
#                        [
#                            "H9_N_Tg11_6_snap_00004.dat"
#                        ],
#                        [
#                            "H9_N_Tg11_6_snap_00005.dat"
#                        ],
#                        [
#                            "H9_N_Tg11_6_snap_00006.dat"
#                        ],
#                        [
#                            "H9_N_Tg11_6_snap_00007.dat"
#                        ],
#                        [
#                            "H9_N_Tg11_6_snap_00008.dat"
#                        ],
#                        [
#                            "H9_N_Tg11_6_snap_00009.dat"
#                        ],
#                        [
#                            "H9_N_Tg11_6_snap_00010.dat"
#                        ],
#                        [
#                            "H9_N_Tg11_6_snap_00011.dat"
#                        ],
#                        [
#                            "H9_N_Tg11_6_snap_00012.dat"
#                        ],
#                        [
#                            "H9_N_Tg11_6_snap_00013.dat"
#                        ],
#                        [
#                            "H9_N_Tg11_6_snap_00014.dat"
#                        ],
#                        [
#                            "H9_N_Tg11_6_snap_00016.dat"
#                        ]
#                    ]
#                }
#            ],
#            "subtracted_file": [
#                "A_H11_No_Acetylornithine_snap_00001",
#                {
#                    "averaged_files": [
#                        [
#                            "H11_No_Acetylornithine_snap_00001.dat"
#                        ],
#                        [
#                            "H11_No_Acetylornithine_snap_00002.dat"
#                        ],
#                        [
#                            "H11_No_Acetylornithine_snap_00003.dat"
#                        ],
#                        [
#                            "H11_No_Acetylornithine_snap_00004.dat"
#                        ],
#                        [
#                            "H11_No_Acetylornithine_snap_00005.dat"
#                        ],
#                        [
#                            "H11_No_Acetylornithine_snap_00006.dat"
#                        ],
#                        [
#                            "H11_No_Acetylornithine_snap_00007.dat"
#                        ],
#                        [
#                            "H11_No_Acetylornithine_snap_00008.dat"
#                        ],
#                        [
#                            "H11_No_Acetylornithine_snap_00009.dat"
#                        ],
#                        [
#                            "H11_No_Acetylornithine_snap_00010.dat"
#                        ],
#                        [
#                            "H11_No_Acetylornithine_snap_00011.dat"
#                        ],
#                        [
#                            "H11_No_Acetylornithine_snap_00012.dat"
#                        ],
#                        [
#                            "H11_No_Acetylornithine_snap_00013.dat"
#                        ],
#                        [
#                            "H11_No_Acetylornithine_snap_00014.dat"
#                        ],
#                        [
#                            "H11_No_Acetylornithine_snap_00015.dat"
#                        ],
#                        [
#                            "H11_No_Acetylornithine_snap_00016.dat"
#                        ],
#                        [
#                            "H11_No_Acetylornithine_snap_00017.dat"
#                        ],
#                        [
#                            "H11_No_Acetylornithine_snap_00018.dat"
#                        ],
#                        [
#                            "H11_No_Acetylornithine_snap_00019.dat"
#                        ],
#                        [
#                            "H11_No_Acetylornithine_snap_00020.dat"
#                        ],
#                        [
#                            "H11_No_Acetylornithine_snap_00021.dat"
#                        ],
#                        [
#                            "H11_No_Acetylornithine_snap_00022.dat"
#                        ],
#                        [
#                            "H11_No_Acetylornithine_snap_00023.dat"
#                        ],
#                        [
#                            "H11_No_Acetylornithine_snap_00024.dat"
#                        ],
#                        [
#                            "H11_No_Acetylornithine_snap_00025.dat"
#                        ],
#                        [
#                            "H11_No_Acetylornithine_snap_00026.dat"
#                        ],
#                        [
#                            "H11_No_Acetylornithine_snap_00027.dat"
#                        ]
#                    ]
#                }
#            ]
#        }
#    }
#}
```
