## Supplementary material for "LEA_4 motifs function alone and in conjunction with synergistic cosolutes to protect a labile enzyme during desiccation": File S1: Ornithine 6b.out

```
####      G N O M             Version 5.0 (r14832)      ####

                                               Fri Jan  6 14:22:54 2023


           ####      Configuration                                 ####


    System Type:                   arbitrary monodisperse (job = 0)

    Minimum characteristic size:         0.0000

    Maximum characteristic size:        19.0000

    rad56:                               0.0000

    Force 0.0 at r = rmin:                  yes

    Force 0.0 at r = rmax:                  yes

    Initial alpha:                       0.0000

    Initial random seed:     127143342017495444

    Points in real space:                   188


    Input  1:                      Ornithine 6b.dat

    First data point used:                    1

    Last data point used:                   555

    Scaling coefficient:             0.1000E+01

    Experimental setup:            point collimation


           ####      Results                                       ####


    Parameter    DISCRP  OSCILL  STABIL  SYSDEV  POSITV  VALCEN  SMOOTH

    Weight        1.000   3.000   3.000   3.000   1.000   1.000   1.000

    Sigma         0.300   0.600   0.120   0.120   0.120   0.120   0.600

    Ideal         0.700   1.100   0.000   1.000   1.000   0.950   0.000

    Current       0.695   1.305   0.066   0.935   1.000   0.795   4.192

               --------------------------------------------------------

    Estimate      1.000   0.890   0.740   0.746   1.000   0.190   0.000


    Angular range:                       0.0141 to       0.4351

    Reciprocal space Rg:             0.6675E+01

    Reciprocal space I(0):           0.4806E+00


    Real space range:                    0.0000 to      19.0000

    Real space Rg:                   0.6675E+01 +-   0.2830E-01

    Real space I(0):                 0.4806E+00 +-   0.2191E-02


    Highest ALPHA (theor):           0.1196E+02

    Current ALPHA:                   0.2201E+01


    Total Estimate:                      0.7166 (a REASONABLE solution)


           ####      Experimental Data and Fit                     ####


      S          J EXP       ERROR       J REG       I REG


   0.000000E+00                                                0.480554E+00

   0.740000E-03                                                0.480550E+00

   0.148000E-02                                                0.480538E+00

   0.222000E-02                                                0.480519E+00

   0.296000E-02                                                0.480491E+00

   0.370000E-02                                                0.480456E+00

   0.444000E-02                                                0.480413E+00

   0.518000E-02                                                0.480362E+00

   0.592000E-02                                                0.480304E+00

   0.666000E-02                                                0.480237E+00

   0.740000E-02                                                0.480163E+00

   0.814000E-02                                                0.480081E+00

   0.888000E-02                                                0.479991E+00

   0.962000E-02                                                0.479894E+00

   0.103600E-01                                                0.479789E+00

   0.111000E-01                                                0.479675E+00

   0.118400E-01                                                0.479555E+00

   0.125800E-01                                                0.479426E+00

   0.133200E-01                                                0.479289E+00

   0.140600E-01  -0.102966E-01   0.725883E+00   0.479145E+00   0.479145E+00

   0.148200E-01   0.240503E+00   0.565560E+00   0.478989E+00   0.478989E+00

   0.155800E-01   0.260410E+00   0.454685E+00   0.478825E+00   0.478825E+00

   0.163400E-01  -0.140815E-02   0.334913E+00   0.478653E+00   0.478653E+00

   0.171000E-01   0.106201E+00   0.260851E+00   0.478472E+00   0.478472E+00

   0.178600E-01   0.255927E+00   0.182217E+00   0.478283E+00   0.478283E+00

   0.186200E-01   0.281559E+00   0.125497E+00   0.478087E+00   0.478087E+00

   0.193800E-01   0.331699E+00   0.984344E-01   0.477882E+00   0.477882E+00

   0.201400E-01   0.288510E+00   0.781469E-01   0.477669E+00   0.477669E+00

   0.209000E-01   0.325051E+00   0.654167E-01   0.477448E+00   0.477448E+00

   0.216600E-01   0.277329E+00   0.591770E-01   0.477219E+00   0.477219E+00

   0.224200E-01   0.346984E+00   0.541807E-01   0.476982E+00   0.476982E+00

   0.231800E-01   0.379873E+00   0.516207E-01   0.476736E+00   0.476736E+00

   0.239500E-01   0.248850E+00   0.490473E-01   0.476480E+00   0.476480E+00

   0.247100E-01   0.332798E+00   0.486491E-01   0.476218E+00   0.476218E+00

   0.254700E-01   0.395592E+00   0.462836E-01   0.475949E+00   0.475949E+00

   0.262300E-01   0.433771E+00   0.455542E-01   0.475672E+00   0.475672E+00

   0.269900E-01   0.391593E+00   0.438625E-01   0.475387E+00   0.475387E+00

   0.277500E-01   0.430592E+00   0.427976E-01   0.475094E+00   0.475094E+00

   0.285100E-01   0.405039E+00   0.414822E-01   0.474793E+00   0.474793E+00

   0.292700E-01   0.453431E+00   0.407734E-01   0.474484E+00   0.474484E+00

   0.300300E-01   0.401240E+00   0.396094E-01   0.474167E+00   0.474167E+00

   0.307900E-01   0.426910E+00   0.389416E-01   0.473842E+00   0.473842E+00

   0.315500E-01   0.421419E+00   0.383628E-01   0.473509E+00   0.473509E+00

   0.323100E-01   0.398724E+00   0.367172E-01   0.473169E+00   0.473169E+00

   0.330700E-01   0.456661E+00   0.362458E-01   0.472821E+00   0.472821E+00

   0.338300E-01   0.474104E+00   0.352861E-01   0.472465E+00   0.472465E+00

   0.345900E-01   0.407945E+00   0.349957E-01   0.472101E+00   0.472101E+00

   0.353500E-01   0.434565E+00   0.341939E-01   0.471730E+00   0.471730E+00

   0.361100E-01   0.371595E+00   0.335954E-01   0.471350E+00   0.471350E+00

   0.368700E-01   0.448388E+00   0.332694E-01   0.470963E+00   0.470963E+00

   0.376300E-01   0.473000E+00   0.325352E-01   0.470569E+00   0.470569E+00

   0.383900E-01   0.427065E+00   0.321456E-01   0.470167E+00   0.470167E+00

   0.391500E-01   0.455183E+00   0.320187E-01   0.469757E+00   0.469757E+00

   0.399100E-01   0.468113E+00   0.310818E-01   0.469339E+00   0.469339E+00

   0.406700E-01   0.416630E+00   0.307314E-01   0.468914E+00   0.468914E+00

   0.414300E-01   0.486754E+00   0.304077E-01   0.468481E+00   0.468481E+00

   0.421900E-01   0.452325E+00   0.302583E-01   0.468041E+00   0.468041E+00

   0.429500E-01   0.477364E+00   0.296038E-01   0.467594E+00   0.467594E+00

   0.437100E-01   0.429418E+00   0.291516E-01   0.467138E+00   0.467138E+00

   0.444700E-01   0.495738E+00   0.285193E-01   0.466676E+00   0.466676E+00

   0.452300E-01   0.446117E+00   0.283987E-01   0.466206E+00   0.466206E+00

   0.459900E-01   0.499878E+00   0.273530E-01   0.465728E+00   0.465728E+00

   0.467500E-01   0.462208E+00   0.272520E-01   0.465244E+00   0.465244E+00

   0.475100E-01   0.488588E+00   0.270286E-01   0.464752E+00   0.464752E+00

   0.482700E-01   0.459187E+00   0.269070E-01   0.464252E+00   0.464252E+00

   0.490300E-01   0.473993E+00   0.265429E-01   0.463745E+00   0.463745E+00

   0.497900E-01   0.454593E+00   0.265310E-01   0.463231E+00   0.463231E+00

   0.505500E-01   0.485809E+00   0.261533E-01   0.462710E+00   0.462710E+00

   0.513100E-01   0.461189E+00   0.259726E-01   0.462182E+00   0.462182E+00

   0.520700E-01   0.470443E+00   0.258641E-01   0.461646E+00   0.461646E+00

   0.528300E-01   0.501120E+00   0.255327E-01   0.461104E+00   0.461104E+00

   0.535900E-01   0.506425E+00   0.252278E-01   0.460554E+00   0.460554E+00

   0.543500E-01   0.464163E+00   0.250029E-01   0.459997E+00   0.459997E+00

   0.551100E-01   0.461813E+00   0.248664E-01   0.459433E+00   0.459433E+00

   0.558700E-01   0.487045E+00   0.247837E-01   0.458862E+00   0.458862E+00

   0.566300E-01   0.506356E+00   0.243970E-01   0.458284E+00   0.458284E+00

   0.573900E-01   0.473359E+00   0.241084E-01   0.457699E+00   0.457699E+00

   0.581500E-01   0.465864E+00   0.239168E-01   0.457108E+00   0.457108E+00

   0.589100E-01   0.458073E+00   0.237046E-01   0.456509E+00   0.456509E+00

   0.596700E-01   0.488598E+00   0.236258E-01   0.455904E+00   0.455904E+00

   0.604300E-01   0.522187E+00   0.231842E-01   0.455292E+00   0.455292E+00

   0.611900E-01   0.451960E+00   0.235313E-01   0.454673E+00   0.454673E+00

   0.619500E-01   0.477110E+00   0.230234E-01   0.454047E+00   0.454047E+00

   0.627100E-01   0.433229E+00   0.229900E-01   0.453415E+00   0.453415E+00

   0.634700E-01   0.459077E+00   0.226009E-01   0.452776E+00   0.452776E+00

   0.642300E-01   0.423691E+00   0.225879E-01   0.452130E+00   0.452130E+00

   0.649900E-01   0.452164E+00   0.223882E-01   0.451478E+00   0.451478E+00

   0.657500E-01   0.483634E+00   0.222842E-01   0.450819E+00   0.450819E+00

   0.665100E-01   0.485273E+00   0.221869E-01   0.450154E+00   0.450154E+00

   0.672700E-01   0.463908E+00   0.219322E-01   0.449482E+00   0.449482E+00

   0.680300E-01   0.489407E+00   0.218036E-01   0.448804E+00   0.448804E+00

   0.687900E-01   0.482824E+00   0.216314E-01   0.448119E+00   0.448119E+00

   0.695500E-01   0.451020E+00   0.215490E-01   0.447428E+00   0.447428E+00

   0.703100E-01   0.411415E+00   0.211976E-01   0.446731E+00   0.446731E+00

   0.710700E-01   0.447362E+00   0.211631E-01   0.446027E+00   0.446027E+00

   0.718300E-01   0.473949E+00   0.209653E-01   0.445318E+00   0.445318E+00

   0.725900E-01   0.471273E+00   0.207226E-01   0.444602E+00   0.444602E+00

   0.733500E-01   0.438872E+00   0.206157E-01   0.443880E+00   0.443880E+00

   0.741200E-01   0.471225E+00   0.205201E-01   0.443142E+00   0.443142E+00

   0.748800E-01   0.490019E+00   0.204290E-01   0.442408E+00   0.442408E+00

   0.756400E-01   0.480937E+00   0.203844E-01   0.441667E+00   0.441667E+00

   0.764000E-01   0.430946E+00   0.202520E-01   0.440921E+00   0.440921E+00

   0.771600E-01   0.457411E+00   0.202391E-01   0.440169E+00   0.440169E+00

   0.779200E-01   0.467093E+00   0.200034E-01   0.439410E+00   0.439410E+00

   0.786800E-01   0.435647E+00   0.199421E-01   0.438646E+00   0.438646E+00

   0.794400E-01   0.428323E+00   0.195748E-01   0.437877E+00   0.437877E+00

   0.802000E-01   0.473479E+00   0.196799E-01   0.437101E+00   0.437101E+00

   0.809600E-01   0.440459E+00   0.194706E-01   0.436320E+00   0.436320E+00

   0.817200E-01   0.413113E+00   0.194727E-01   0.435533E+00   0.435533E+00

   0.824800E-01   0.434128E+00   0.193762E-01   0.434740E+00   0.434740E+00

   0.832400E-01   0.450901E+00   0.193353E-01   0.433942E+00   0.433942E+00

   0.840000E-01   0.444908E+00   0.190716E-01   0.433138E+00   0.433138E+00

   0.847600E-01   0.427972E+00   0.188779E-01   0.432328E+00   0.432328E+00

   0.855200E-01   0.405761E+00   0.190937E-01   0.431514E+00   0.431514E+00

   0.862800E-01   0.463483E+00   0.192859E-01   0.430693E+00   0.430693E+00

   0.870400E-01   0.451127E+00   0.196021E-01   0.429868E+00   0.429868E+00

   0.878000E-01   0.452250E+00   0.198806E-01   0.429037E+00   0.429037E+00

   0.885600E-01   0.434923E+00   0.202988E-01   0.428201E+00   0.428201E+00

   0.893200E-01   0.458526E+00   0.203261E-01   0.427359E+00   0.427359E+00

   0.900800E-01   0.412346E+00   0.204985E-01   0.426513E+00   0.426513E+00

   0.908400E-01   0.474553E+00   0.205435E-01   0.425661E+00   0.425661E+00

   0.916000E-01   0.416401E+00   0.207511E-01   0.424804E+00   0.424804E+00

   0.923600E-01   0.446685E+00   0.207664E-01   0.423942E+00   0.423942E+00

   0.931200E-01   0.477716E+00   0.208406E-01   0.423076E+00   0.423076E+00

   0.938800E-01   0.432776E+00   0.209477E-01   0.422204E+00   0.422204E+00

   0.946400E-01   0.474102E+00   0.209757E-01   0.421327E+00   0.421327E+00

   0.954000E-01   0.413860E+00   0.212697E-01   0.420446E+00   0.420446E+00

   0.961600E-01   0.458443E+00   0.211934E-01   0.419559E+00   0.419559E+00

   0.969200E-01   0.433321E+00   0.207107E-01   0.418668E+00   0.418668E+00

   0.976800E-01   0.378299E+00   0.206652E-01   0.417772E+00   0.417772E+00

   0.984400E-01   0.434771E+00   0.208025E-01   0.416872E+00   0.416872E+00

   0.992000E-01   0.444123E+00   0.208872E-01   0.415967E+00   0.415967E+00

   0.999600E-01   0.385389E+00   0.207313E-01   0.415057E+00   0.415057E+00

   0.100720E+00   0.425732E+00   0.202038E-01   0.414143E+00   0.414143E+00

   0.101480E+00   0.431604E+00   0.195717E-01   0.413224E+00   0.413224E+00

   0.102240E+00   0.406563E+00   0.194513E-01   0.412301E+00   0.412301E+00

   0.103000E+00   0.433386E+00   0.191835E-01   0.411374E+00   0.411374E+00

   0.103760E+00   0.417805E+00   0.189636E-01   0.410442E+00   0.410442E+00

   0.104520E+00   0.420325E+00   0.188657E-01   0.409506E+00   0.409506E+00

   0.105280E+00   0.393414E+00   0.184599E-01   0.408566E+00   0.408566E+00

   0.106040E+00   0.436002E+00   0.184648E-01   0.407622E+00   0.407622E+00

   0.106800E+00   0.430775E+00   0.181552E-01   0.406673E+00   0.406673E+00

   0.107560E+00   0.408426E+00   0.181215E-01   0.405721E+00   0.405721E+00

   0.108320E+00   0.404194E+00   0.179421E-01   0.404764E+00   0.404764E+00

   0.109080E+00   0.393198E+00   0.177903E-01   0.403804E+00   0.403804E+00

   0.109840E+00   0.410346E+00   0.178667E-01   0.402840E+00   0.402840E+00

   0.110600E+00   0.416780E+00   0.180701E-01   0.401871E+00   0.401871E+00

   0.111360E+00   0.431528E+00   0.180067E-01   0.400899E+00   0.400899E+00

   0.112120E+00   0.389042E+00   0.177736E-01   0.399924E+00   0.399924E+00

   0.112880E+00   0.395984E+00   0.176787E-01   0.398944E+00   0.398944E+00

   0.113640E+00   0.414902E+00   0.174824E-01   0.397961E+00   0.397961E+00

   0.114400E+00   0.440573E+00   0.174250E-01   0.396974E+00   0.396974E+00

   0.115160E+00   0.392913E+00   0.172815E-01   0.395984E+00   0.395984E+00

   0.115920E+00   0.392185E+00   0.172204E-01   0.394990E+00   0.394990E+00

   0.116680E+00   0.396279E+00   0.170932E-01   0.393993E+00   0.393993E+00

   0.117440E+00   0.366830E+00   0.170161E-01   0.392992E+00   0.392992E+00

   0.118200E+00   0.411865E+00   0.169228E-01   0.391988E+00   0.391988E+00

   0.118960E+00   0.381730E+00   0.167383E-01   0.390981E+00   0.390981E+00

   0.119720E+00   0.399365E+00   0.167469E-01   0.389971E+00   0.389971E+00

   0.120480E+00   0.418820E+00   0.167034E-01   0.388957E+00   0.388957E+00

   0.121240E+00   0.414310E+00   0.164380E-01   0.387940E+00   0.387940E+00

   0.122000E+00   0.369256E+00   0.163768E-01   0.386920E+00   0.386920E+00

   0.122760E+00   0.395053E+00   0.163609E-01   0.385898E+00   0.385898E+00

   0.123520E+00   0.374451E+00   0.162773E-01   0.384872E+00   0.384872E+00

   0.124280E+00   0.393803E+00   0.162172E-01   0.383843E+00   0.383843E+00

   0.125040E+00   0.376933E+00   0.161348E-01   0.382811E+00   0.382811E+00

   0.125800E+00   0.361537E+00   0.159376E-01   0.381777E+00   0.381777E+00

   0.126560E+00   0.372372E+00   0.159214E-01   0.380740E+00   0.380740E+00

   0.127320E+00   0.383297E+00   0.158741E-01   0.379700E+00   0.379700E+00

   0.128080E+00   0.394965E+00   0.156766E-01   0.378657E+00   0.378657E+00

   0.128840E+00   0.389075E+00   0.158353E-01   0.377612E+00   0.377612E+00

   0.129600E+00   0.373250E+00   0.156239E-01   0.376564E+00   0.376564E+00

   0.130360E+00   0.389337E+00   0.155605E-01   0.375514E+00   0.375514E+00

   0.131120E+00   0.343415E+00   0.153973E-01   0.374461E+00   0.374461E+00

   0.131880E+00   0.383982E+00   0.154092E-01   0.373406E+00   0.373406E+00

   0.132640E+00   0.369781E+00   0.153452E-01   0.372349E+00   0.372349E+00

   0.133400E+00   0.399036E+00   0.151631E-01   0.371289E+00   0.371289E+00

   0.134160E+00   0.362464E+00   0.151097E-01   0.370227E+00   0.370227E+00

   0.134920E+00   0.351248E+00   0.148239E-01   0.369163E+00   0.369163E+00

   0.135680E+00   0.357139E+00   0.149146E-01   0.368096E+00   0.368096E+00

   0.136440E+00   0.366704E+00   0.149319E-01   0.367028E+00   0.367028E+00

   0.137200E+00   0.408871E+00   0.148542E-01   0.365958E+00   0.365958E+00

   0.137960E+00   0.375353E+00   0.147355E-01   0.364885E+00   0.364885E+00

   0.138730E+00   0.361095E+00   0.146923E-01   0.363797E+00   0.363797E+00

   0.139490E+00   0.381632E+00   0.147352E-01   0.362721E+00   0.362721E+00

   0.140250E+00   0.378330E+00   0.146462E-01   0.361643E+00   0.361643E+00

   0.141010E+00   0.357321E+00   0.145535E-01   0.360563E+00   0.360563E+00

   0.141770E+00   0.367221E+00   0.145375E-01   0.359481E+00   0.359481E+00

   0.142530E+00   0.359988E+00   0.145364E-01   0.358398E+00   0.358398E+00

   0.143290E+00   0.348508E+00   0.144616E-01   0.357314E+00   0.357314E+00

   0.144050E+00   0.346776E+00   0.143935E-01   0.356227E+00   0.356227E+00

   0.144810E+00   0.366976E+00   0.142797E-01   0.355139E+00   0.355139E+00

   0.145570E+00   0.347073E+00   0.142923E-01   0.354050E+00   0.354050E+00

   0.146330E+00   0.343087E+00   0.142403E-01   0.352959E+00   0.352959E+00

   0.147090E+00   0.346348E+00   0.141535E-01   0.351867E+00   0.351867E+00

   0.147850E+00   0.362599E+00   0.141409E-01   0.350774E+00   0.350774E+00

   0.148610E+00   0.358002E+00   0.142045E-01   0.349680E+00   0.349680E+00

   0.149370E+00   0.345950E+00   0.140620E-01   0.348584E+00   0.348584E+00

   0.150130E+00   0.330212E+00   0.140097E-01   0.347487E+00   0.347487E+00

   0.150890E+00   0.355159E+00   0.139909E-01   0.346389E+00   0.346389E+00

   0.151650E+00   0.346444E+00   0.138595E-01   0.345290E+00   0.345290E+00

   0.152410E+00   0.328147E+00   0.139359E-01   0.344190E+00   0.344190E+00

   0.153170E+00   0.376343E+00   0.138079E-01   0.343089E+00   0.343089E+00

   0.153930E+00   0.342011E+00   0.137856E-01   0.341987E+00   0.341987E+00

   0.154690E+00   0.339091E+00   0.136732E-01   0.340884E+00   0.340884E+00

   0.155450E+00   0.326782E+00   0.137279E-01   0.339781E+00   0.339781E+00

   0.156210E+00   0.331225E+00   0.136582E-01   0.338677E+00   0.338677E+00

   0.156970E+00   0.338039E+00   0.136546E-01   0.337572E+00   0.337572E+00

   0.157730E+00   0.354927E+00   0.134712E-01   0.336466E+00   0.336466E+00

   0.158490E+00   0.334179E+00   0.135468E-01   0.335360E+00   0.335360E+00

   0.159250E+00   0.336417E+00   0.134774E-01   0.334253E+00   0.334253E+00

   0.160010E+00   0.321759E+00   0.134168E-01   0.333146E+00   0.333146E+00

   0.160770E+00   0.352868E+00   0.133992E-01   0.332038E+00   0.332038E+00

   0.161530E+00   0.333749E+00   0.133613E-01   0.330930E+00   0.330930E+00

   0.162290E+00   0.327710E+00   0.132718E-01   0.329822E+00   0.329822E+00

   0.163050E+00   0.323581E+00   0.132117E-01   0.328713E+00   0.328713E+00

   0.163810E+00   0.322812E+00   0.131337E-01   0.327605E+00   0.327605E+00

   0.164570E+00   0.305632E+00   0.131371E-01   0.326495E+00   0.326495E+00

   0.165330E+00   0.323912E+00   0.131361E-01   0.325386E+00   0.325386E+00

   0.166090E+00   0.323788E+00   0.130716E-01   0.324277E+00   0.324277E+00

   0.166850E+00   0.319463E+00   0.130441E-01   0.323168E+00   0.323168E+00

   0.167610E+00   0.330553E+00   0.130148E-01   0.322058E+00   0.322058E+00

   0.168370E+00   0.337554E+00   0.129482E-01   0.320949E+00   0.320949E+00

   0.169130E+00   0.304508E+00   0.128604E-01   0.319840E+00   0.319840E+00

   0.169890E+00   0.305002E+00   0.128813E-01   0.318730E+00   0.318730E+00

   0.170650E+00   0.285432E+00   0.127809E-01   0.317622E+00   0.317622E+00

   0.171410E+00   0.307188E+00   0.128331E-01   0.316513E+00   0.316513E+00

   0.172170E+00   0.305751E+00   0.127710E-01   0.315404E+00   0.315404E+00

   0.172930E+00   0.326924E+00   0.128042E-01   0.314296E+00   0.314296E+00

   0.173690E+00   0.313418E+00   0.126742E-01   0.313189E+00   0.313189E+00

   0.174450E+00   0.299189E+00   0.127111E-01   0.312081E+00   0.312081E+00

   0.175210E+00   0.293827E+00   0.127962E-01   0.310975E+00   0.310975E+00

   0.175970E+00   0.297068E+00   0.130164E-01   0.309868E+00   0.309868E+00

   0.176730E+00   0.300675E+00   0.131694E-01   0.308763E+00   0.308763E+00

   0.177490E+00   0.314948E+00   0.131743E-01   0.307657E+00   0.307657E+00

   0.178250E+00   0.329561E+00   0.133825E-01   0.306553E+00   0.306553E+00

   0.179010E+00   0.307960E+00   0.133955E-01   0.305449E+00   0.305449E+00

   0.179770E+00   0.307177E+00   0.135036E-01   0.304346E+00   0.304346E+00

   0.180530E+00   0.312094E+00   0.135266E-01   0.303244E+00   0.303244E+00

   0.181290E+00   0.313552E+00   0.136679E-01   0.302142E+00   0.302142E+00

   0.182050E+00   0.297452E+00   0.136539E-01   0.301042E+00   0.301042E+00

   0.182810E+00   0.292839E+00   0.136756E-01   0.299942E+00   0.299942E+00

   0.183570E+00   0.273066E+00   0.137755E-01   0.298843E+00   0.298843E+00

   0.184330E+00   0.293286E+00   0.138610E-01   0.297746E+00   0.297746E+00

   0.185090E+00   0.286467E+00   0.138851E-01   0.296649E+00   0.296649E+00

   0.185850E+00   0.287268E+00   0.139235E-01   0.295553E+00   0.295553E+00

   0.186610E+00   0.278685E+00   0.139523E-01   0.294459E+00   0.294459E+00

   0.187370E+00   0.305107E+00   0.140087E-01   0.293365E+00   0.293365E+00

   0.188130E+00   0.296578E+00   0.139711E-01   0.292273E+00   0.292273E+00

   0.188890E+00   0.286775E+00   0.140050E-01   0.291182E+00   0.291182E+00

   0.189650E+00   0.286436E+00   0.139746E-01   0.290093E+00   0.290093E+00

   0.190410E+00   0.266561E+00   0.140535E-01   0.289005E+00   0.289005E+00

   0.191170E+00   0.281544E+00   0.140329E-01   0.287918E+00   0.287918E+00

   0.191930E+00   0.297517E+00   0.141466E-01   0.286832E+00   0.286832E+00

   0.192690E+00   0.284887E+00   0.141794E-01   0.285748E+00   0.285748E+00

   0.193450E+00   0.286452E+00   0.142196E-01   0.284666E+00   0.284666E+00

   0.194210E+00   0.296089E+00   0.142034E-01   0.283585E+00   0.283585E+00

   0.194970E+00   0.261706E+00   0.141256E-01   0.282506E+00   0.282506E+00

   0.195730E+00   0.277752E+00   0.142775E-01   0.281428E+00   0.281428E+00

   0.196490E+00   0.253882E+00   0.142199E-01   0.280352E+00   0.280352E+00

   0.197250E+00   0.298539E+00   0.143444E-01   0.279277E+00   0.279277E+00

   0.198010E+00   0.281628E+00   0.143044E-01   0.278204E+00   0.278204E+00

   0.198770E+00   0.248493E+00   0.144179E-01   0.277133E+00   0.277133E+00

   0.199530E+00   0.266815E+00   0.142989E-01   0.276064E+00   0.276064E+00

   0.200290E+00   0.259609E+00   0.143287E-01   0.274997E+00   0.274997E+00

   0.201050E+00   0.263302E+00   0.143953E-01   0.273932E+00   0.273932E+00

   0.201810E+00   0.297491E+00   0.142469E-01   0.272868E+00   0.272868E+00

   0.202570E+00   0.271659E+00   0.143029E-01   0.271806E+00   0.271806E+00

   0.203330E+00   0.276312E+00   0.142409E-01   0.270747E+00   0.270747E+00

   0.204090E+00   0.294883E+00   0.143236E-01   0.269689E+00   0.269689E+00

   0.204850E+00   0.262623E+00   0.143416E-01   0.268634E+00   0.268634E+00

   0.205610E+00   0.267340E+00   0.143646E-01   0.267580E+00   0.267580E+00

   0.206370E+00   0.252329E+00   0.142806E-01   0.266529E+00   0.266529E+00

   0.207130E+00   0.248839E+00   0.143474E-01   0.265480E+00   0.265480E+00

   0.207890E+00   0.254930E+00   0.143093E-01   0.264433E+00   0.264433E+00

   0.208650E+00   0.264524E+00   0.144115E-01   0.263388E+00   0.263388E+00

   0.209410E+00   0.235187E+00   0.143434E-01   0.262346E+00   0.262346E+00

   0.210170E+00   0.270328E+00   0.143728E-01   0.261306E+00   0.261306E+00

   0.210930E+00   0.256338E+00   0.144348E-01   0.260268E+00   0.260268E+00

   0.211690E+00   0.254972E+00   0.143989E-01   0.259232E+00   0.259232E+00

   0.212450E+00   0.249163E+00   0.143834E-01   0.258199E+00   0.258199E+00

   0.213210E+00   0.230353E+00   0.143765E-01   0.257168E+00   0.257168E+00

   0.213970E+00   0.264561E+00   0.142653E-01   0.256140E+00   0.256140E+00

   0.214730E+00   0.250170E+00   0.142509E-01   0.255114E+00   0.255114E+00

   0.215490E+00   0.256429E+00   0.143011E-01   0.254091E+00   0.254091E+00

   0.216250E+00   0.269801E+00   0.142785E-01   0.253070E+00   0.253070E+00

   0.217010E+00   0.228321E+00   0.143209E-01   0.252052E+00   0.252052E+00

   0.217770E+00   0.245834E+00   0.142380E-01   0.251037E+00   0.251037E+00

   0.218530E+00   0.252684E+00   0.142180E-01   0.250024E+00   0.250024E+00

   0.219290E+00   0.236147E+00   0.141468E-01   0.249014E+00   0.249014E+00

   0.220050E+00   0.225586E+00   0.141466E-01   0.248006E+00   0.248006E+00

   0.220810E+00   0.262370E+00   0.141081E-01   0.247001E+00   0.247001E+00

   0.221570E+00   0.218273E+00   0.140891E-01   0.245999E+00   0.245999E+00

   0.222330E+00   0.250116E+00   0.139001E-01   0.245000E+00   0.245000E+00

   0.223090E+00   0.208982E+00   0.139489E-01   0.244004E+00   0.244004E+00

   0.223850E+00   0.265961E+00   0.138842E-01   0.243010E+00   0.243010E+00

   0.224610E+00   0.240221E+00   0.138579E-01   0.242019E+00   0.242019E+00

   0.225370E+00   0.217379E+00   0.138158E-01   0.241031E+00   0.241031E+00

   0.226130E+00   0.225004E+00   0.136425E-01   0.240046E+00   0.240046E+00

   0.226890E+00   0.195957E+00   0.137291E-01   0.239064E+00   0.239064E+00

   0.227650E+00   0.238545E+00   0.135037E-01   0.238085E+00   0.238085E+00

   0.228410E+00   0.228031E+00   0.134998E-01   0.237109E+00   0.237109E+00

   0.229170E+00   0.226002E+00   0.134472E-01   0.236136E+00   0.236136E+00

   0.229930E+00   0.214789E+00   0.134612E-01   0.235166E+00   0.235166E+00

   0.230690E+00   0.205665E+00   0.133461E-01   0.234199E+00   0.234199E+00

   0.231450E+00   0.222416E+00   0.133681E-01   0.233235E+00   0.233235E+00

   0.232210E+00   0.238056E+00   0.133422E-01   0.232274E+00   0.232274E+00

   0.232970E+00   0.237536E+00   0.132868E-01   0.231317E+00   0.231317E+00

   0.233730E+00   0.227887E+00   0.131940E-01   0.230362E+00   0.230362E+00

   0.234490E+00   0.211181E+00   0.131484E-01   0.229411E+00   0.229411E+00

   0.235250E+00   0.211382E+00   0.131601E-01   0.228462E+00   0.228462E+00

   0.236010E+00   0.227986E+00   0.130734E-01   0.227517E+00   0.227517E+00

   0.236770E+00   0.207709E+00   0.130230E-01   0.226576E+00   0.226576E+00

   0.237530E+00   0.237504E+00   0.130591E-01   0.225637E+00   0.225637E+00

   0.238290E+00   0.211154E+00   0.129010E-01   0.224702E+00   0.224702E+00

   0.239050E+00   0.214400E+00   0.128966E-01   0.223770E+00   0.223770E+00

   0.239810E+00   0.206700E+00   0.127983E-01   0.222842E+00   0.222842E+00

   0.240570E+00   0.232538E+00   0.128106E-01   0.221916E+00   0.221916E+00

   0.241330E+00   0.234998E+00   0.127778E-01   0.220994E+00   0.220994E+00

   0.242090E+00   0.221883E+00   0.126675E-01   0.220076E+00   0.220076E+00

   0.242850E+00   0.206558E+00   0.126838E-01   0.219161E+00   0.219161E+00

   0.243610E+00   0.212555E+00   0.126549E-01   0.218249E+00   0.218249E+00

   0.244370E+00   0.217949E+00   0.127052E-01   0.217341E+00   0.217341E+00

   0.245130E+00   0.202080E+00   0.125688E-01   0.216436E+00   0.216436E+00

   0.245890E+00   0.219418E+00   0.125780E-01   0.215534E+00   0.215534E+00

   0.246650E+00   0.210547E+00   0.124966E-01   0.214636E+00   0.214636E+00

   0.247410E+00   0.222775E+00   0.124779E-01   0.213742E+00   0.213742E+00

   0.248170E+00   0.213440E+00   0.124491E-01   0.212851E+00   0.212851E+00

   0.248930E+00   0.226924E+00   0.124346E-01   0.211964E+00   0.211964E+00

   0.249690E+00   0.218092E+00   0.123840E-01   0.211080E+00   0.211080E+00

   0.250450E+00   0.210703E+00   0.123244E-01   0.210199E+00   0.210199E+00

   0.251210E+00   0.192443E+00   0.122819E-01   0.209323E+00   0.209323E+00

   0.251970E+00   0.208386E+00   0.121693E-01   0.208450E+00   0.208450E+00

   0.252730E+00   0.226479E+00   0.122565E-01   0.207580E+00   0.207580E+00

   0.253490E+00   0.204835E+00   0.120905E-01   0.206714E+00   0.206714E+00

   0.254250E+00   0.210000E+00   0.120957E-01   0.205852E+00   0.205852E+00

   0.255010E+00   0.198027E+00   0.120380E-01   0.204993E+00   0.204993E+00

   0.255770E+00   0.199112E+00   0.120166E-01   0.204138E+00   0.204138E+00

   0.256530E+00   0.197742E+00   0.120334E-01   0.203286E+00   0.203286E+00

   0.257290E+00   0.199611E+00   0.120074E-01   0.202439E+00   0.202439E+00

   0.258050E+00   0.194062E+00   0.120063E-01   0.201594E+00   0.201594E+00

   0.258810E+00   0.196737E+00   0.119133E-01   0.200754E+00   0.200754E+00

   0.259570E+00   0.188287E+00   0.118909E-01   0.199917E+00   0.199917E+00

   0.260330E+00   0.189132E+00   0.118771E-01   0.199084E+00   0.199084E+00

   0.261090E+00   0.207220E+00   0.118596E-01   0.198255E+00   0.198255E+00

   0.261850E+00   0.207973E+00   0.118289E-01   0.197429E+00   0.197429E+00

   0.262610E+00   0.183018E+00   0.118023E-01   0.196608E+00   0.196608E+00

   0.263370E+00   0.193042E+00   0.117287E-01   0.195790E+00   0.195790E+00

   0.264130E+00   0.179174E+00   0.117641E-01   0.194975E+00   0.194975E+00

   0.264890E+00   0.195353E+00   0.116225E-01   0.194165E+00   0.194165E+00

   0.265650E+00   0.220096E+00   0.115975E-01   0.193358E+00   0.193358E+00

   0.266410E+00   0.192337E+00   0.115783E-01   0.192555E+00   0.192555E+00

   0.267170E+00   0.205855E+00   0.115540E-01   0.191756E+00   0.191756E+00

   0.267930E+00   0.190904E+00   0.115122E-01   0.190960E+00   0.190960E+00

   0.268690E+00   0.207131E+00   0.115528E-01   0.190169E+00   0.190169E+00

   0.269450E+00   0.201783E+00   0.115317E-01   0.189381E+00   0.189381E+00

   0.270210E+00   0.172518E+00   0.114265E-01   0.188597E+00   0.188597E+00

   0.270970E+00   0.174373E+00   0.114272E-01   0.187816E+00   0.187816E+00

   0.271720E+00   0.178466E+00   0.114066E-01   0.187050E+00   0.187050E+00

   0.272480E+00   0.195154E+00   0.113774E-01   0.186277E+00   0.186277E+00

   0.273240E+00   0.168465E+00   0.113280E-01   0.185509E+00   0.185509E+00

   0.274000E+00   0.182355E+00   0.113366E-01   0.184744E+00   0.184744E+00

   0.274760E+00   0.182705E+00   0.112470E-01   0.183982E+00   0.183982E+00

   0.275520E+00   0.170660E+00   0.112619E-01   0.183225E+00   0.183225E+00

   0.276280E+00   0.170981E+00   0.112150E-01   0.182472E+00   0.182472E+00

   0.277040E+00   0.169149E+00   0.112450E-01   0.181722E+00   0.181722E+00

   0.277800E+00   0.177981E+00   0.111629E-01   0.180976E+00   0.180976E+00

   0.278560E+00   0.158212E+00   0.111331E-01   0.180234E+00   0.180234E+00

   0.279320E+00   0.185871E+00   0.111154E-01   0.179496E+00   0.179496E+00

   0.280080E+00   0.182781E+00   0.109980E-01   0.178762E+00   0.178762E+00

   0.280840E+00   0.176365E+00   0.110744E-01   0.178031E+00   0.178031E+00

   0.281600E+00   0.166089E+00   0.109793E-01   0.177305E+00   0.177305E+00

   0.282360E+00   0.164864E+00   0.110412E-01   0.176582E+00   0.176582E+00

   0.283120E+00   0.184048E+00   0.109719E-01   0.175863E+00   0.175863E+00

   0.283880E+00   0.164106E+00   0.109563E-01   0.175148E+00   0.175148E+00

   0.284640E+00   0.174141E+00   0.110024E-01   0.174437E+00   0.174437E+00

   0.285400E+00   0.178526E+00   0.109641E-01   0.173730E+00   0.173730E+00

   0.286160E+00   0.191444E+00   0.109720E-01   0.173026E+00   0.173026E+00

   0.286920E+00   0.156795E+00   0.109083E-01   0.172327E+00   0.172327E+00

   0.287680E+00   0.173220E+00   0.109798E-01   0.171631E+00   0.171631E+00

   0.288440E+00   0.171326E+00   0.109664E-01   0.170939E+00   0.170939E+00

   0.289200E+00   0.174704E+00   0.109985E-01   0.170251E+00   0.170251E+00

   0.289960E+00   0.157636E+00   0.109845E-01   0.169566E+00   0.169566E+00

   0.290720E+00   0.163750E+00   0.109355E-01   0.168886E+00   0.168886E+00

   0.291480E+00   0.181221E+00   0.109531E-01   0.168209E+00   0.168209E+00

   0.292240E+00   0.194004E+00   0.110062E-01   0.167537E+00   0.167537E+00

   0.293000E+00   0.164085E+00   0.110062E-01   0.166868E+00   0.166868E+00

   0.293760E+00   0.166728E+00   0.110563E-01   0.166202E+00   0.166202E+00

   0.294520E+00   0.167933E+00   0.110493E-01   0.165541E+00   0.165541E+00

   0.295280E+00   0.163444E+00   0.110049E-01   0.164884E+00   0.164884E+00

   0.296040E+00   0.147546E+00   0.110277E-01   0.164230E+00   0.164230E+00

   0.296800E+00   0.144667E+00   0.110489E-01   0.163580E+00   0.163580E+00

   0.297560E+00   0.158378E+00   0.110615E-01   0.162934E+00   0.162934E+00

   0.298320E+00   0.166917E+00   0.110559E-01   0.162291E+00   0.162291E+00

   0.299080E+00   0.163249E+00   0.110547E-01   0.161653E+00   0.161653E+00

   0.299840E+00   0.151040E+00   0.109958E-01   0.161018E+00   0.161018E+00

   0.300600E+00   0.171459E+00   0.109974E-01   0.160387E+00   0.160387E+00

   0.301360E+00   0.157751E+00   0.109645E-01   0.159760E+00   0.159760E+00

   0.302120E+00   0.168017E+00   0.109976E-01   0.159136E+00   0.159136E+00

   0.302880E+00   0.166579E+00   0.109199E-01   0.158517E+00   0.158517E+00

   0.303640E+00   0.149749E+00   0.108997E-01   0.157901E+00   0.157901E+00

   0.304400E+00   0.140905E+00   0.108048E-01   0.157288E+00   0.157288E+00

   0.305160E+00   0.154674E+00   0.109696E-01   0.156680E+00   0.156680E+00

   0.305920E+00   0.150801E+00   0.109976E-01   0.156075E+00   0.156075E+00

   0.306680E+00   0.150103E+00   0.110622E-01   0.155474E+00   0.155474E+00

   0.307440E+00   0.154188E+00   0.110883E-01   0.154876E+00   0.154876E+00

   0.308200E+00   0.167900E+00   0.110843E-01   0.154283E+00   0.154283E+00

   0.308960E+00   0.184832E+00   0.111074E-01   0.153693E+00   0.153693E+00

   0.309720E+00   0.144181E+00   0.111162E-01   0.153106E+00   0.153106E+00

   0.310480E+00   0.141546E+00   0.111334E-01   0.152523E+00   0.152523E+00

   0.311240E+00   0.155289E+00   0.111557E-01   0.151944E+00   0.151944E+00

   0.312000E+00   0.155218E+00   0.111939E-01   0.151369E+00   0.151369E+00

   0.312760E+00   0.149577E+00   0.111690E-01   0.150797E+00   0.150797E+00

   0.313520E+00   0.146639E+00   0.111737E-01   0.150229E+00   0.150229E+00

   0.314280E+00   0.150995E+00   0.111603E-01   0.149664E+00   0.149664E+00

   0.315040E+00   0.148885E+00   0.111545E-01   0.149103E+00   0.149103E+00

   0.315800E+00   0.154250E+00   0.111890E-01   0.148546E+00   0.148546E+00

   0.316560E+00   0.127215E+00   0.112699E-01   0.147992E+00   0.147992E+00

   0.317320E+00   0.114512E+00   0.113536E-01   0.147442E+00   0.147442E+00

   0.318080E+00   0.169087E+00   0.114377E-01   0.146895E+00   0.146895E+00

   0.318830E+00   0.145543E+00   0.114285E-01   0.146359E+00   0.146359E+00

   0.319590E+00   0.151522E+00   0.114574E-01   0.145819E+00   0.145819E+00

   0.320350E+00   0.171093E+00   0.115545E-01   0.145283E+00   0.145283E+00

   0.321110E+00   0.152412E+00   0.115766E-01   0.144751E+00   0.144751E+00

   0.321870E+00   0.153262E+00   0.115939E-01   0.144221E+00   0.144221E+00

   0.322630E+00   0.158629E+00   0.116175E-01   0.143696E+00   0.143696E+00

   0.323390E+00   0.151963E+00   0.116509E-01   0.143173E+00   0.143173E+00

   0.324150E+00   0.137622E+00   0.117007E-01   0.142655E+00   0.142655E+00

   0.324910E+00   0.144264E+00   0.117980E-01   0.142139E+00   0.142139E+00

   0.325670E+00   0.160419E+00   0.117212E-01   0.141627E+00   0.141627E+00

   0.326430E+00   0.151264E+00   0.118222E-01   0.141119E+00   0.141119E+00

   0.327190E+00   0.165049E+00   0.118170E-01   0.140613E+00   0.140613E+00

   0.327950E+00   0.135292E+00   0.117953E-01   0.140112E+00   0.140112E+00

   0.328710E+00   0.116710E+00   0.117691E-01   0.139613E+00   0.139613E+00

   0.329470E+00   0.143337E+00   0.117397E-01   0.139118E+00   0.139118E+00

   0.330230E+00   0.144744E+00   0.117937E-01   0.138626E+00   0.138626E+00

   0.330990E+00   0.130999E+00   0.117754E-01   0.138138E+00   0.138138E+00

   0.331750E+00   0.142532E+00   0.118175E-01   0.137653E+00   0.137653E+00

   0.332510E+00   0.141171E+00   0.118127E-01   0.137171E+00   0.137171E+00

   0.333270E+00   0.135310E+00   0.118959E-01   0.136692E+00   0.136692E+00

   0.334030E+00   0.148463E+00   0.118711E-01   0.136217E+00   0.136217E+00

   0.334790E+00   0.156079E+00   0.118564E-01   0.135745E+00   0.135745E+00

   0.335550E+00   0.148141E+00   0.119365E-01   0.135276E+00   0.135276E+00

   0.336310E+00   0.133006E+00   0.118875E-01   0.134810E+00   0.134810E+00

   0.337070E+00   0.162609E+00   0.119363E-01   0.134348E+00   0.134348E+00

   0.337830E+00   0.134465E+00   0.119434E-01   0.133889E+00   0.133889E+00

   0.338590E+00   0.124801E+00   0.119790E-01   0.133432E+00   0.133432E+00

   0.339350E+00   0.132116E+00   0.119853E-01   0.132979E+00   0.132979E+00

   0.340110E+00   0.145744E+00   0.119600E-01   0.132530E+00   0.132530E+00

   0.340870E+00   0.126032E+00   0.120950E-01   0.132083E+00   0.132083E+00

   0.341630E+00   0.138237E+00   0.120384E-01   0.131639E+00   0.131639E+00

   0.342390E+00   0.158554E+00   0.120769E-01   0.131199E+00   0.131199E+00

   0.343150E+00   0.152196E+00   0.120512E-01   0.130761E+00   0.130761E+00

   0.343910E+00   0.119073E+00   0.121060E-01   0.130326E+00   0.130326E+00

   0.344670E+00   0.141307E+00   0.120488E-01   0.129895E+00   0.129895E+00

   0.345430E+00   0.122530E+00   0.120925E-01   0.129466E+00   0.129466E+00

   0.346190E+00   0.159774E+00   0.121384E-01   0.129041E+00   0.129041E+00

   0.346950E+00   0.147815E+00   0.121076E-01   0.128618E+00   0.128618E+00

   0.347710E+00   0.127859E+00   0.121293E-01   0.128199E+00   0.128199E+00

   0.348470E+00   0.148607E+00   0.121423E-01   0.127782E+00   0.127782E+00

   0.349220E+00   0.141767E+00   0.122245E-01   0.127374E+00   0.127374E+00

   0.349980E+00   0.129227E+00   0.118646E-01   0.126963E+00   0.126963E+00

   0.350740E+00   0.126153E+00   0.118569E-01   0.126555E+00   0.126555E+00

   0.351500E+00   0.112390E+00   0.116949E-01   0.126149E+00   0.126149E+00

   0.352260E+00   0.123274E+00   0.115627E-01   0.125747E+00   0.125747E+00

   0.353020E+00   0.118541E+00   0.114953E-01   0.125347E+00   0.125347E+00

   0.353780E+00   0.141741E+00   0.116626E-01   0.124951E+00   0.124951E+00

   0.354540E+00   0.123432E+00   0.117689E-01   0.124557E+00   0.124557E+00

   0.355300E+00   0.130899E+00   0.117157E-01   0.124165E+00   0.124165E+00

   0.356060E+00   0.135169E+00   0.117924E-01   0.123777E+00   0.123777E+00

   0.356820E+00   0.124601E+00   0.117923E-01   0.123391E+00   0.123391E+00

   0.357580E+00   0.117931E+00   0.118097E-01   0.123008E+00   0.123008E+00

   0.358340E+00   0.128198E+00   0.118391E-01   0.122628E+00   0.122628E+00

   0.359100E+00   0.121881E+00   0.118168E-01   0.122250E+00   0.122250E+00

   0.359860E+00   0.111679E+00   0.118707E-01   0.121875E+00   0.121875E+00

   0.360620E+00   0.114775E+00   0.118732E-01   0.121502E+00   0.121502E+00

   0.361380E+00   0.131519E+00   0.118918E-01   0.121133E+00   0.121133E+00

   0.362140E+00   0.130225E+00   0.118009E-01   0.120765E+00   0.120765E+00

   0.362900E+00   0.116222E+00   0.118700E-01   0.120401E+00   0.120401E+00

   0.363660E+00   0.122145E+00   0.119868E-01   0.120038E+00   0.120038E+00

   0.364420E+00   0.142592E+00   0.119650E-01   0.119679E+00   0.119679E+00

   0.365180E+00   0.110713E+00   0.119880E-01   0.119322E+00   0.119322E+00

   0.365940E+00   0.129147E+00   0.120027E-01   0.118967E+00   0.118967E+00

   0.366700E+00   0.131806E+00   0.120601E-01   0.118615E+00   0.118615E+00

   0.367460E+00   0.126026E+00   0.120540E-01   0.118265E+00   0.118265E+00

   0.368220E+00   0.132724E+00   0.121149E-01   0.117918E+00   0.117918E+00

   0.368980E+00   0.108622E+00   0.122247E-01   0.117573E+00   0.117573E+00

   0.369740E+00   0.114548E+00   0.121814E-01   0.117230E+00   0.117230E+00

   0.370500E+00   0.141876E+00   0.122319E-01   0.116890E+00   0.116890E+00

   0.371260E+00   0.130949E+00   0.122212E-01   0.116552E+00   0.116552E+00

   0.372020E+00   0.123551E+00   0.123108E-01   0.116217E+00   0.116217E+00

   0.372770E+00   0.106790E+00   0.124529E-01   0.115888E+00   0.115888E+00

   0.373530E+00   0.107670E+00   0.124913E-01   0.115557E+00   0.115557E+00

   0.374290E+00   0.127417E+00   0.125832E-01   0.115229E+00   0.115229E+00

   0.375050E+00   0.139139E+00   0.126211E-01   0.114902E+00   0.114902E+00

   0.375810E+00   0.136819E+00   0.127410E-01   0.114578E+00   0.114578E+00

   0.376570E+00   0.130227E+00   0.128589E-01   0.114256E+00   0.114256E+00

   0.377330E+00   0.129536E+00   0.128860E-01   0.113936E+00   0.113936E+00

   0.378090E+00   0.117260E+00   0.130300E-01   0.113618E+00   0.113618E+00

   0.378850E+00   0.129563E+00   0.130379E-01   0.113303E+00   0.113303E+00

   0.379610E+00   0.119265E+00   0.131089E-01   0.112990E+00   0.112990E+00

   0.380370E+00   0.136407E+00   0.132677E-01   0.112678E+00   0.112678E+00

   0.381130E+00   0.108935E+00   0.132921E-01   0.112369E+00   0.112369E+00

   0.381890E+00   0.956726E-01   0.133660E-01   0.112062E+00   0.112062E+00

   0.382650E+00   0.103435E+00   0.134522E-01   0.111757E+00   0.111757E+00

   0.383410E+00   0.111170E+00   0.136011E-01   0.111454E+00   0.111454E+00

   0.384170E+00   0.148474E+00   0.136324E-01   0.111153E+00   0.111153E+00

   0.384930E+00   0.933864E-01   0.137205E-01   0.110854E+00   0.110854E+00

   0.385690E+00   0.968732E-01   0.138129E-01   0.110557E+00   0.110557E+00

   0.386450E+00   0.916447E-01   0.138988E-01   0.110261E+00   0.110261E+00

   0.387210E+00   0.107627E+00   0.139712E-01   0.109968E+00   0.109968E+00

   0.387970E+00   0.131503E+00   0.142620E-01   0.109677E+00   0.109677E+00

   0.388730E+00   0.125013E+00   0.142016E-01   0.109387E+00   0.109387E+00

   0.389490E+00   0.138716E+00   0.142671E-01   0.109100E+00   0.109100E+00

   0.390250E+00   0.116721E+00   0.143757E-01   0.108814E+00   0.108814E+00

   0.391010E+00   0.118692E+00   0.144381E-01   0.108530E+00   0.108530E+00

   0.391770E+00   0.124452E+00   0.145371E-01   0.108248E+00   0.108248E+00

   0.392520E+00   0.116763E+00   0.147267E-01   0.107971E+00   0.107971E+00

   0.393280E+00   0.138271E+00   0.147570E-01   0.107692E+00   0.107692E+00

   0.394040E+00   0.839770E-01   0.148244E-01   0.107415E+00   0.107415E+00

   0.394800E+00   0.865583E-01   0.149593E-01   0.107140E+00   0.107140E+00

   0.395560E+00   0.107166E+00   0.150531E-01   0.106867E+00   0.106867E+00

   0.396320E+00   0.924349E-01   0.151086E-01   0.106595E+00   0.106595E+00

   0.397080E+00   0.128925E+00   0.151819E-01   0.106325E+00   0.106325E+00

   0.397840E+00   0.125407E+00   0.153604E-01   0.106056E+00   0.106056E+00

   0.398600E+00   0.116509E+00   0.154000E-01   0.105789E+00   0.105789E+00

   0.399360E+00   0.948939E-01   0.156238E-01   0.105524E+00   0.105524E+00

   0.400120E+00   0.135072E+00   0.155240E-01   0.105261E+00   0.105261E+00

   0.400880E+00   0.132504E+00   0.157915E-01   0.104998E+00   0.104998E+00

   0.401640E+00   0.126682E+00   0.158669E-01   0.104738E+00   0.104738E+00

   0.402400E+00   0.109026E+00   0.159700E-01   0.104479E+00   0.104479E+00

   0.403160E+00   0.104217E+00   0.160530E-01   0.104221E+00   0.104221E+00

   0.403920E+00   0.112806E+00   0.293043E+00   0.103965E+00   0.103965E+00

   0.404680E+00   0.112906E+00   0.161886E-01   0.103711E+00   0.103711E+00

   0.405440E+00   0.878871E-01   0.161734E-01   0.103458E+00   0.103458E+00

   0.406200E+00   0.134407E+00   0.162920E-01   0.103206E+00   0.103206E+00

   0.406960E+00   0.103101E+00   0.163470E-01   0.102956E+00   0.102956E+00

   0.407720E+00   0.922328E-01   0.165756E-01   0.102707E+00   0.102707E+00

   0.408480E+00   0.102917E+00   0.164631E-01   0.102459E+00   0.102459E+00

   0.409240E+00   0.892841E-01   0.166434E-01   0.102213E+00   0.102213E+00

   0.409990E+00   0.125280E+00   0.166282E-01   0.101972E+00   0.101972E+00

   0.410750E+00   0.123313E+00   0.168135E-01   0.101728E+00   0.101728E+00

   0.411510E+00   0.124754E+00   0.168399E-01   0.101486E+00   0.101486E+00

   0.412270E+00   0.126271E+00   0.167801E-01   0.101245E+00   0.101245E+00

   0.413030E+00   0.133356E+00   0.170620E-01   0.101005E+00   0.101005E+00

   0.413790E+00   0.104908E+00   0.169452E-01   0.100767E+00   0.100767E+00

   0.414550E+00   0.121068E+00   0.170410E-01   0.100530E+00   0.100530E+00

   0.415310E+00   0.827726E-01   0.170244E-01   0.100294E+00   0.100294E+00

   0.416070E+00   0.942649E-01   0.170624E-01   0.100059E+00   0.100059E+00

   0.416830E+00   0.126915E+00   0.172626E-01   0.998255E-01   0.998255E-01

   0.417590E+00   0.107981E+00   0.172336E-01   0.995931E-01   0.995931E-01

   0.418350E+00   0.945773E-01   0.173999E-01   0.993618E-01   0.993618E-01

   0.419110E+00   0.121045E+00   0.173853E-01   0.991316E-01   0.991316E-01

   0.419870E+00   0.953809E-01   0.174943E-01   0.989026E-01   0.989026E-01

   0.420630E+00   0.120698E+00   0.176772E-01   0.986747E-01   0.986747E-01

   0.421390E+00   0.876616E-01   0.176500E-01   0.984478E-01   0.984478E-01

   0.422150E+00   0.819404E-01   0.179972E-01   0.982220E-01   0.982220E-01

   0.422910E+00   0.137558E+00   0.180935E-01   0.979972E-01   0.979972E-01

   0.423670E+00   0.115123E+00   0.183125E-01   0.977735E-01   0.977735E-01

   0.424430E+00   0.116343E+00   0.185415E-01   0.975508E-01   0.975508E-01

   0.425190E+00   0.913359E-01   0.184063E-01   0.973290E-01   0.973290E-01

   0.425940E+00   0.101604E+00   0.187092E-01   0.971112E-01   0.971112E-01

   0.426700E+00   0.895130E-01   0.189265E-01   0.968913E-01   0.968913E-01

   0.427460E+00   0.114242E+00   0.191966E-01   0.966725E-01   0.966725E-01

   0.428220E+00   0.121185E+00   0.193311E-01   0.964545E-01   0.964545E-01

   0.428980E+00   0.895532E-01   0.193025E-01   0.962375E-01   0.962375E-01

   0.429740E+00   0.940573E-01   0.195941E-01   0.960213E-01   0.960213E-01

   0.430500E+00   0.104058E+00   0.197141E-01   0.958061E-01   0.958061E-01

   0.431260E+00   0.944559E-01   0.201107E-01   0.955917E-01   0.955917E-01

   0.432020E+00   0.113895E+00   0.203094E-01   0.953781E-01   0.953781E-01

   0.432780E+00   0.129919E+00   0.205679E-01   0.951654E-01   0.951654E-01

   0.433540E+00   0.784156E-01   0.206341E-01   0.949535E-01   0.949535E-01

   0.434300E+00   0.103383E+00   0.208071E-01   0.947425E-01   0.947425E-01

   0.435060E+00   0.101696E+00   0.212326E-01   0.945322E-01   0.945322E-01


           ####      Real Space Data                               ####


           Distance distribution  function of particle  


      R          P(R)      ERROR


  0.0000E+00  0.0000E+00  0.0000E+00

  0.1016E+00  0.1517E-03  0.2536E-05

  0.2032E+00  0.2994E-03  0.4947E-05

  0.3048E+00  0.4430E-03  0.7231E-05

  0.4064E+00  0.5827E-03  0.9389E-05

  0.5080E+00  0.7184E-03  0.1142E-04

  0.6096E+00  0.8501E-03  0.1333E-04

  0.7112E+00  0.9779E-03  0.1512E-04

  0.8128E+00  0.1102E-02  0.1678E-04

  0.9144E+00  0.1222E-02  0.1832E-04

  0.1016E+01  0.1337E-02  0.1974E-04

  0.1118E+01  0.1450E-02  0.2104E-04

  0.1219E+01  0.1558E-02  0.2222E-04

  0.1321E+01  0.1662E-02  0.2329E-04

  0.1422E+01  0.1763E-02  0.2424E-04

  0.1524E+01  0.1859E-02  0.2508E-04

  0.1626E+01  0.1952E-02  0.2581E-04

  0.1727E+01  0.2041E-02  0.2643E-04

  0.1829E+01  0.2127E-02  0.2694E-04

  0.1930E+01  0.2209E-02  0.2735E-04

  0.2032E+01  0.2287E-02  0.2766E-04

  0.2134E+01  0.2362E-02  0.2787E-04

  0.2235E+01  0.2433E-02  0.2798E-04

  0.2337E+01  0.2501E-02  0.2800E-04

  0.2439E+01  0.2565E-02  0.2793E-04

  0.2540E+01  0.2626E-02  0.2777E-04

  0.2642E+01  0.2684E-02  0.2753E-04

  0.2743E+01  0.2738E-02  0.2721E-04

  0.2845E+01  0.2789E-02  0.2681E-04

  0.2947E+01  0.2837E-02  0.2634E-04

  0.3048E+01  0.2882E-02  0.2580E-04

  0.3150E+01  0.2924E-02  0.2520E-04

  0.3251E+01  0.2962E-02  0.2454E-04

  0.3353E+01  0.2998E-02  0.2382E-04

  0.3455E+01  0.3031E-02  0.2306E-04

  0.3556E+01  0.3061E-02  0.2227E-04

  0.3658E+01  0.3088E-02  0.2143E-04

  0.3759E+01  0.3113E-02  0.2058E-04

  0.3861E+01  0.3135E-02  0.1970E-04

  0.3963E+01  0.3155E-02  0.1883E-04

  0.4064E+01  0.3171E-02  0.1796E-04

  0.4166E+01  0.3186E-02  0.1711E-04

  0.4267E+01  0.3198E-02  0.1630E-04

  0.4369E+01  0.3208E-02  0.1555E-04

  0.4471E+01  0.3216E-02  0.1488E-04

  0.4572E+01  0.3221E-02  0.1430E-04

  0.4674E+01  0.3225E-02  0.1386E-04

  0.4775E+01  0.3226E-02  0.1355E-04

  0.4877E+01  0.3226E-02  0.1342E-04

  0.4979E+01  0.3223E-02  0.1346E-04

  0.5080E+01  0.3219E-02  0.1368E-04

  0.5182E+01  0.3213E-02  0.1407E-04

  0.5283E+01  0.3206E-02  0.1463E-04

  0.5385E+01  0.3196E-02  0.1534E-04

  0.5487E+01  0.3186E-02  0.1617E-04

  0.5588E+01  0.3174E-02  0.1711E-04

  0.5690E+01  0.3160E-02  0.1814E-04

  0.5791E+01  0.3145E-02  0.1924E-04

  0.5893E+01  0.3129E-02  0.2039E-04

  0.5995E+01  0.3112E-02  0.2158E-04

  0.6096E+01  0.3094E-02  0.2281E-04

  0.6198E+01  0.3075E-02  0.2405E-04

  0.6299E+01  0.3054E-02  0.2530E-04

  0.6401E+01  0.3033E-02  0.2655E-04

  0.6503E+01  0.3011E-02  0.2780E-04

  0.6604E+01  0.2989E-02  0.2904E-04

  0.6706E+01  0.2965E-02  0.3026E-04

  0.6807E+01  0.2941E-02  0.3147E-04

  0.6909E+01  0.2916E-02  0.3264E-04

  0.7011E+01  0.2891E-02  0.3379E-04

  0.7112E+01  0.2865E-02  0.3491E-04

  0.7214E+01  0.2839E-02  0.3599E-04

  0.7316E+01  0.2813E-02  0.3704E-04

  0.7417E+01  0.2786E-02  0.3804E-04

  0.7519E+01  0.2759E-02  0.3900E-04

  0.7620E+01  0.2732E-02  0.3991E-04

  0.7722E+01  0.2705E-02  0.4078E-04

  0.7824E+01  0.2678E-02  0.4159E-04

  0.7925E+01  0.2650E-02  0.4235E-04

  0.8027E+01  0.2623E-02  0.4306E-04

  0.8128E+01  0.2596E-02  0.4372E-04

  0.8230E+01  0.2569E-02  0.4432E-04

  0.8332E+01  0.2541E-02  0.4486E-04

  0.8433E+01  0.2515E-02  0.4535E-04

  0.8535E+01  0.2488E-02  0.4577E-04

  0.8636E+01  0.2462E-02  0.4614E-04

  0.8738E+01  0.2435E-02  0.4645E-04

  0.8840E+01  0.2410E-02  0.4669E-04

  0.8941E+01  0.2384E-02  0.4688E-04

  0.9043E+01  0.2359E-02  0.4701E-04

  0.9144E+01  0.2335E-02  0.4707E-04

  0.9246E+01  0.2310E-02  0.4708E-04

  0.9348E+01  0.2287E-02  0.4702E-04

  0.9449E+01  0.2263E-02  0.4691E-04

  0.9551E+01  0.2241E-02  0.4674E-04

  0.9652E+01  0.2218E-02  0.4651E-04

  0.9754E+01  0.2197E-02  0.4622E-04

  0.9856E+01  0.2175E-02  0.4588E-04

  0.9957E+01  0.2155E-02  0.4548E-04

  0.1006E+02  0.2135E-02  0.4503E-04

  0.1016E+02  0.2115E-02  0.4453E-04

  0.1026E+02  0.2096E-02  0.4398E-04

  0.1036E+02  0.2078E-02  0.4339E-04

  0.1047E+02  0.2060E-02  0.4275E-04

  0.1057E+02  0.2043E-02  0.4207E-04

  0.1067E+02  0.2027E-02  0.4134E-04

  0.1077E+02  0.2011E-02  0.4059E-04

  0.1087E+02  0.1996E-02  0.3980E-04

  0.1097E+02  0.1981E-02  0.3898E-04

  0.1107E+02  0.1967E-02  0.3813E-04

  0.1118E+02  0.1953E-02  0.3726E-04

  0.1128E+02  0.1940E-02  0.3638E-04

  0.1138E+02  0.1927E-02  0.3549E-04

  0.1148E+02  0.1915E-02  0.3458E-04

  0.1158E+02  0.1903E-02  0.3368E-04

  0.1168E+02  0.1892E-02  0.3278E-04

  0.1179E+02  0.1882E-02  0.3190E-04

  0.1189E+02  0.1871E-02  0.3103E-04

  0.1199E+02  0.1861E-02  0.3020E-04

  0.1209E+02  0.1852E-02  0.2939E-04

  0.1219E+02  0.1843E-02  0.2864E-04

  0.1229E+02  0.1834E-02  0.2793E-04

  0.1240E+02  0.1826E-02  0.2729E-04

  0.1250E+02  0.1818E-02  0.2671E-04

  0.1260E+02  0.1810E-02  0.2622E-04

  0.1270E+02  0.1802E-02  0.2581E-04

  0.1280E+02  0.1794E-02  0.2549E-04

  0.1290E+02  0.1787E-02  0.2528E-04

  0.1301E+02  0.1779E-02  0.2516E-04

  0.1311E+02  0.1772E-02  0.2515E-04

  0.1321E+02  0.1765E-02  0.2525E-04

  0.1331E+02  0.1758E-02  0.2544E-04

  0.1341E+02  0.1750E-02  0.2573E-04

  0.1351E+02  0.1743E-02  0.2612E-04

  0.1361E+02  0.1735E-02  0.2659E-04

  0.1372E+02  0.1728E-02  0.2713E-04

  0.1382E+02  0.1720E-02  0.2774E-04

  0.1392E+02  0.1711E-02  0.2841E-04

  0.1402E+02  0.1703E-02  0.2912E-04

  0.1412E+02  0.1694E-02  0.2988E-04

  0.1422E+02  0.1685E-02  0.3066E-04

  0.1433E+02  0.1675E-02  0.3146E-04

  0.1443E+02  0.1665E-02  0.3228E-04

  0.1453E+02  0.1654E-02  0.3310E-04

  0.1463E+02  0.1643E-02  0.3392E-04

  0.1473E+02  0.1631E-02  0.3472E-04

  0.1483E+02  0.1618E-02  0.3551E-04

  0.1494E+02  0.1605E-02  0.3628E-04

  0.1504E+02  0.1591E-02  0.3702E-04

  0.1514E+02  0.1576E-02  0.3772E-04

  0.1524E+02  0.1560E-02  0.3838E-04

  0.1534E+02  0.1543E-02  0.3899E-04

  0.1544E+02  0.1525E-02  0.3956E-04

  0.1555E+02  0.1507E-02  0.4007E-04

  0.1565E+02  0.1487E-02  0.4052E-04

  0.1575E+02  0.1466E-02  0.4091E-04

  0.1585E+02  0.1444E-02  0.4123E-04

  0.1595E+02  0.1421E-02  0.4148E-04

  0.1605E+02  0.1397E-02  0.4165E-04

  0.1616E+02  0.1372E-02  0.4175E-04

  0.1626E+02  0.1345E-02  0.4176E-04

  0.1636E+02  0.1317E-02  0.4169E-04

  0.1646E+02  0.1287E-02  0.4152E-04

  0.1656E+02  0.1256E-02  0.4127E-04

  0.1666E+02  0.1224E-02  0.4092E-04

  0.1676E+02  0.1190E-02  0.4047E-04

  0.1687E+02  0.1154E-02  0.3992E-04

  0.1697E+02  0.1117E-02  0.3926E-04

  0.1707E+02  0.1078E-02  0.3850E-04

  0.1717E+02  0.1038E-02  0.3762E-04

  0.1727E+02  0.9961E-03  0.3663E-04

  0.1737E+02  0.9525E-03  0.3553E-04

  0.1748E+02  0.9071E-03  0.3431E-04

  0.1758E+02  0.8599E-03  0.3296E-04

  0.1768E+02  0.8109E-03  0.3149E-04

  0.1778E+02  0.7601E-03  0.2990E-04

  0.1788E+02  0.7075E-03  0.2818E-04

  0.1798E+02  0.6529E-03  0.2632E-04

  0.1809E+02  0.5965E-03  0.2433E-04

  0.1819E+02  0.5382E-03  0.2220E-04

  0.1829E+02  0.4779E-03  0.1994E-04

  0.1839E+02  0.4156E-03  0.1753E-04

  0.1849E+02  0.3514E-03  0.1498E-04

  0.1859E+02  0.2852E-03  0.1229E-04

  0.1870E+02  0.2170E-03  0.9443E-05

  0.1880E+02  0.1467E-03  0.6449E-05

  0.1890E+02  0.7437E-04  0.3302E-05

  0.1900E+02  0.0000E+00  0.0000E+00
```
