## Supplementary material for "LEA_4 motifs function alone and in conjunction with synergistic cosolutes to protect a labile enzyme during desiccation": File S1: Ornithine 8.dat

```
### DATA:
#
# 555
#      Q             I(Q)           Error     
1.40600000E-02  1.06702727E-01  8.34993287E-01
1.48200000E-02  3.52010773E-01  6.44547496E-01
1.55800000E-02  6.61644500E-01  5.32297187E-01
1.63400000E-02  5.25306182E-01  3.81135610E-01
1.71000000E-02  8.51976818E-01  3.06466700E-01
1.78600000E-02  6.85549409E-01  2.14752338E-01
1.86200000E-02  8.43770364E-01  1.46562660E-01
1.93800000E-02  7.57076409E-01  1.14131163E-01
2.01400000E-02  8.70127273E-01  9.09476174E-02
2.09000000E-02  6.86203227E-01  7.69606492E-02
2.16600000E-02  6.98240500E-01  6.95872200E-02
2.24200000E-02  7.61114636E-01  6.28441172E-02
2.31800000E-02  7.42031818E-01  6.10391278E-02
2.39500000E-02  7.69110864E-01  5.63079377E-02
2.47100000E-02  6.92297682E-01  5.56985815E-02
2.54700000E-02  6.24959727E-01  5.38199404E-02
2.62300000E-02  7.18998273E-01  5.22293998E-02
2.69900000E-02  6.41854909E-01  5.14637281E-02
2.77500000E-02  7.36033955E-01  4.94374749E-02
2.85100000E-02  6.99157182E-01  4.83587901E-02
2.92700000E-02  7.52860818E-01  4.79118991E-02
3.00300000E-02  6.42204091E-01  4.62786488E-02
3.07900000E-02  7.42076273E-01  4.53869180E-02
3.15500000E-02  6.92613636E-01  4.42073722E-02
3.23100000E-02  7.17470364E-01  4.30439215E-02
3.30700000E-02  7.92816864E-01  4.22043692E-02
3.38300000E-02  6.88055364E-01  4.15331144E-02
3.45900000E-02  6.74189364E-01  4.03085927E-02
3.53500000E-02  6.17638273E-01  3.98769303E-02
3.61100000E-02  7.33498864E-01  3.90221267E-02
3.68700000E-02  7.13764955E-01  3.89420252E-02
3.76300000E-02  6.53769091E-01  3.80662539E-02
3.83900000E-02  7.43385409E-01  3.74220292E-02
3.91500000E-02  6.36349909E-01  3.69970142E-02
3.99100000E-02  7.75903409E-01  3.61226131E-02
4.06700000E-02  6.63412955E-01  3.61409515E-02
4.14300000E-02  7.48495182E-01  3.56677601E-02
4.21900000E-02  6.97380500E-01  3.53662435E-02
4.29500000E-02  7.20013045E-01  3.49825116E-02
4.37100000E-02  7.57265136E-01  3.40847336E-02
4.44700000E-02  7.17322273E-01  3.33257408E-02
4.52300000E-02  6.70978727E-01  3.33287239E-02
4.59900000E-02  6.75289136E-01  3.21161368E-02
4.67500000E-02  6.43081500E-01  3.17878821E-02
4.75100000E-02  7.13110455E-01  3.16071543E-02
4.82700000E-02  6.82467045E-01  3.15363224E-02
4.90300000E-02  7.04477045E-01  3.13832722E-02
4.97900000E-02  6.78760636E-01  3.08471394E-02
5.05500000E-02  7.14855727E-01  3.05448684E-02
5.13100000E-02  6.69814091E-01  3.04719355E-02
5.20700000E-02  6.77854000E-01  3.01556361E-02
5.28300000E-02  7.53119864E-01  2.99130541E-02
5.35900000E-02  6.23265045E-01  2.95427258E-02
5.43500000E-02  6.92333045E-01  2.94931158E-02
5.51100000E-02  6.20582455E-01  2.89538487E-02
5.58700000E-02  6.88169364E-01  2.88301002E-02
5.66300000E-02  6.50800909E-01  2.86979980E-02
5.73900000E-02  6.57098864E-01  2.84005694E-02
5.81500000E-02  7.11372000E-01  2.81904774E-02
5.89100000E-02  6.41663045E-01  2.78486097E-02
5.96700000E-02  6.95439227E-01  2.77149970E-02
6.04300000E-02  6.27463364E-01  2.72254040E-02
6.11900000E-02  6.60464591E-01  2.72858103E-02
6.19500000E-02  6.63105909E-01  2.70519002E-02
6.27100000E-02  6.81361227E-01  2.69121375E-02
6.34700000E-02  6.50315045E-01  2.63849196E-02
6.42300000E-02  6.18829045E-01  2.65080165E-02
6.49900000E-02  6.76713182E-01  2.62782837E-02
6.57500000E-02  6.76035045E-01  2.59481636E-02
6.65100000E-02  6.69337773E-01  2.60606080E-02
6.72700000E-02  6.16779318E-01  2.53281981E-02
6.80300000E-02  6.08189864E-01  2.55724296E-02
6.87900000E-02  6.14557318E-01  2.53557203E-02
6.95500000E-02  5.71475545E-01  2.50901698E-02
7.03100000E-02  6.72324591E-01  2.49885947E-02
7.10700000E-02  6.33215545E-01  2.48116314E-02
7.18300000E-02  6.34148273E-01  2.47155947E-02
7.25900000E-02  6.41905045E-01  2.43021371E-02
7.33500000E-02  6.02676864E-01  2.42399105E-02
7.41200000E-02  6.57213136E-01  2.40243814E-02
7.48800000E-02  6.54025318E-01  2.40802999E-02
7.56400000E-02  5.79416500E-01  2.38225836E-02
7.64000000E-02  5.85562727E-01  2.37220642E-02
7.71600000E-02  6.38170136E-01  2.35966029E-02
7.79200000E-02  6.55053136E-01  2.33814811E-02
7.86800000E-02  6.15084591E-01  2.33454872E-02
7.94400000E-02  6.18303727E-01  2.30741429E-02
8.02000000E-02  6.22642955E-01  2.31831278E-02
8.09600000E-02  6.05116318E-01  2.28424823E-02
8.17200000E-02  6.19717818E-01  2.28593618E-02
8.24800000E-02  6.55366500E-01  2.26241114E-02
8.32400000E-02  5.87030364E-01  2.25830483E-02
8.40000000E-02  5.75026409E-01  2.23330929E-02
8.47600000E-02  5.90069000E-01  2.22489997E-02
8.55200000E-02  6.01270409E-01  2.22996561E-02
8.62800000E-02  6.17115136E-01  2.25132881E-02
8.70400000E-02  5.84582727E-01  2.30337639E-02
8.78000000E-02  5.96112364E-01  2.30912202E-02
8.85600000E-02  6.54680091E-01  2.37413074E-02
8.93200000E-02  6.16410000E-01  2.39381914E-02
9.00800000E-02  6.52015091E-01  2.40837413E-02
9.08400000E-02  5.74629909E-01  2.42388422E-02
9.16000000E-02  5.97317318E-01  2.42062998E-02
9.23600000E-02  5.75670273E-01  2.43502882E-02
9.31200000E-02  5.87085409E-01  2.42109296E-02
9.38800000E-02  5.45933818E-01  2.45362652E-02
9.46400000E-02  6.02475000E-01  2.47502152E-02
9.54000000E-02  5.97146591E-01  2.47471118E-02
9.61600000E-02  6.08941909E-01  2.48977948E-02
9.69200000E-02  5.55336909E-01  2.43560780E-02
9.76800000E-02  5.31840500E-01  2.43744570E-02
9.84400000E-02  5.74657091E-01  2.44114151E-02
9.92000000E-02  5.69778773E-01  2.46667240E-02
9.99600000E-02  5.88770500E-01  2.45407818E-02
1.00720000E-01  5.67040091E-01  2.38222174E-02
1.01480000E-01  5.48799864E-01  2.29112503E-02
1.02240000E-01  5.82474136E-01  2.27354165E-02
1.03000000E-01  5.53495000E-01  2.23961643E-02
1.03760000E-01  5.65605045E-01  2.22182666E-02
1.04520000E-01  5.67391636E-01  2.19383720E-02
1.05280000E-01  5.73803409E-01  2.15651268E-02
1.06040000E-01  5.81618864E-01  2.17598797E-02
1.06800000E-01  5.89062455E-01  2.12430512E-02
1.07560000E-01  5.54538045E-01  2.11852711E-02
1.08320000E-01  5.38438364E-01  2.10115831E-02
1.09080000E-01  5.69948636E-01  2.08735659E-02
1.09840000E-01  5.71712955E-01  2.10726284E-02
1.10600000E-01  5.67687273E-01  2.10848792E-02
1.11360000E-01  5.35143136E-01  2.10017639E-02
1.12120000E-01  5.74003727E-01  2.08070239E-02
1.12880000E-01  5.48205318E-01  2.08317842E-02
1.13640000E-01  5.81848182E-01  2.04437665E-02
1.14400000E-01  5.51477409E-01  2.03847355E-02
1.15160000E-01  5.42288864E-01  2.02225104E-02
1.15920000E-01  5.70986091E-01  2.02266632E-02
1.16680000E-01  5.36998591E-01  2.00491443E-02
1.17440000E-01  5.38423864E-01  1.99449451E-02
1.18200000E-01  5.41070864E-01  1.97587215E-02
1.18960000E-01  5.46011318E-01  1.96089652E-02
1.19720000E-01  5.20545273E-01  1.96439938E-02
1.20480000E-01  5.39642273E-01  1.95997828E-02
1.21240000E-01  5.49600000E-01  1.93600109E-02
1.22000000E-01  5.06791136E-01  1.91969659E-02
1.22760000E-01  4.97539818E-01  1.90528715E-02
1.23520000E-01  5.45234000E-01  1.91613395E-02
1.24280000E-01  5.39793727E-01  1.89138566E-02
1.25040000E-01  5.18703409E-01  1.89031912E-02
1.25800000E-01  5.06258091E-01  1.86650665E-02
1.26560000E-01  4.86449636E-01  1.86560301E-02
1.27320000E-01  5.44892455E-01  1.85255446E-02
1.28080000E-01  5.26694364E-01  1.85225778E-02
1.28840000E-01  5.63909455E-01  1.85053908E-02
1.29600000E-01  5.19595273E-01  1.82789477E-02
1.30360000E-01  5.21935500E-01  1.82765464E-02
1.31120000E-01  4.81026500E-01  1.81381889E-02
1.31880000E-01  5.42437273E-01  1.80491680E-02
1.32640000E-01  4.98490500E-01  1.80194753E-02
1.33400000E-01  5.20254591E-01  1.76749726E-02
1.34160000E-01  5.04055227E-01  1.76979544E-02
1.34920000E-01  5.20961818E-01  1.74980661E-02
1.35680000E-01  4.94395227E-01  1.75092465E-02
1.36440000E-01  4.98246727E-01  1.75386026E-02
1.37200000E-01  5.23140409E-01  1.74618885E-02
1.37960000E-01  5.20626773E-01  1.73390131E-02
1.38730000E-01  5.08204364E-01  1.71860769E-02
1.39490000E-01  4.80865136E-01  1.71746529E-02
1.40250000E-01  5.05282227E-01  1.71463347E-02
1.41010000E-01  4.72872682E-01  1.71431166E-02
1.41770000E-01  4.85993909E-01  1.69984480E-02
1.42530000E-01  4.86706773E-01  1.69906517E-02
1.43290000E-01  4.89455682E-01  1.68877722E-02
1.44050000E-01  4.59640636E-01  1.68565234E-02
1.44810000E-01  4.91631045E-01  1.67171382E-02
1.45570000E-01  4.84041182E-01  1.67977294E-02
1.46330000E-01  4.87846273E-01  1.66855757E-02
1.47090000E-01  4.88001545E-01  1.67005550E-02
1.47850000E-01  4.81696045E-01  1.66773388E-02
1.48610000E-01  4.61227500E-01  1.66660211E-02
1.49370000E-01  5.08729409E-01  1.65042805E-02
1.50130000E-01  4.75240955E-01  1.63762904E-02
1.50890000E-01  4.71825182E-01  1.63477923E-02
1.51650000E-01  4.75791273E-01  1.61635807E-02
1.52410000E-01  4.78782773E-01  1.63036763E-02
1.53170000E-01  4.36981682E-01  1.61544418E-02
1.53930000E-01  4.83394545E-01  1.62001874E-02
1.54690000E-01  4.84742591E-01  1.61572896E-02
1.55450000E-01  4.27994545E-01  1.60551718E-02
1.56210000E-01  4.36403318E-01  1.59901788E-02
1.56970000E-01  4.63409318E-01  1.59323556E-02
1.57730000E-01  4.63070818E-01  1.58519861E-02
1.58490000E-01  4.29573318E-01  1.57828291E-02
1.59250000E-01  4.47106591E-01  1.58782614E-02
1.60010000E-01  4.71426500E-01  1.56741137E-02
1.60770000E-01  4.68200727E-01  1.56599653E-02
1.61530000E-01  4.07414273E-01  1.56246022E-02
1.62290000E-01  4.51431864E-01  1.55594055E-02
1.63050000E-01  4.16772091E-01  1.54121304E-02
1.63810000E-01  4.47403273E-01  1.54176521E-02
1.64570000E-01  4.62944182E-01  1.54232040E-02
1.65330000E-01  4.43094136E-01  1.52999295E-02
1.66090000E-01  4.41566636E-01  1.52755129E-02
1.66850000E-01  4.40182273E-01  1.52128514E-02
1.67610000E-01  4.49099636E-01  1.52297614E-02
1.68370000E-01  4.40245909E-01  1.52120927E-02
1.69130000E-01  4.16618500E-01  1.50896344E-02
1.69890000E-01  4.46883364E-01  1.51810574E-02
1.70650000E-01  4.31112545E-01  1.50784099E-02
1.71410000E-01  4.37151818E-01  1.49673000E-02
1.72170000E-01  4.52558955E-01  1.49050634E-02
1.72930000E-01  4.14187182E-01  1.49933675E-02
1.73690000E-01  4.14990273E-01  1.49131694E-02
1.74450000E-01  4.20008227E-01  1.48979183E-02
1.75210000E-01  4.17281591E-01  1.50080535E-02
1.75970000E-01  4.06781818E-01  1.52770338E-02
1.76730000E-01  4.13791227E-01  1.54028685E-02
1.77490000E-01  3.91818000E-01  1.54566404E-02
1.78250000E-01  4.15067909E-01  1.57072356E-02
1.79010000E-01  3.88275727E-01  1.56944529E-02
1.79770000E-01  3.93897909E-01  1.57615876E-02
1.80530000E-01  3.97668364E-01  1.58891664E-02
1.81290000E-01  3.81565091E-01  1.59508226E-02
1.82050000E-01  3.96461318E-01  1.60764848E-02
1.82810000E-01  4.27158636E-01  1.59920648E-02
1.83570000E-01  4.18239682E-01  1.61453747E-02
1.84330000E-01  4.40339500E-01  1.61736636E-02
1.85090000E-01  3.70014409E-01  1.61780045E-02
1.85850000E-01  4.12573227E-01  1.62699052E-02
1.86610000E-01  4.12116909E-01  1.62613668E-02
1.87370000E-01  3.90871955E-01  1.63796482E-02
1.88130000E-01  4.02205636E-01  1.62837659E-02
1.88890000E-01  3.94208045E-01  1.63899122E-02
1.89650000E-01  3.93079818E-01  1.64472646E-02
1.90410000E-01  4.04993636E-01  1.64310329E-02
1.91170000E-01  3.75705500E-01  1.64520541E-02
1.91930000E-01  3.72680682E-01  1.64408674E-02
1.92690000E-01  3.75978909E-01  1.65679626E-02
1.93450000E-01  4.00725409E-01  1.65620544E-02
1.94210000E-01  3.89322045E-01  1.66842148E-02
1.94970000E-01  3.76310045E-01  1.65671131E-02
1.95730000E-01  3.73934818E-01  1.67831948E-02
1.96490000E-01  3.78452864E-01  1.67040754E-02
1.97250000E-01  3.84919864E-01  1.68672529E-02
1.98010000E-01  3.80369773E-01  1.67241684E-02
1.98770000E-01  3.98034864E-01  1.69199679E-02
1.99530000E-01  3.89272773E-01  1.68056787E-02
2.00290000E-01  4.03949818E-01  1.67674354E-02
2.01050000E-01  3.94921636E-01  1.69039911E-02
2.01810000E-01  4.03570136E-01  1.66861612E-02
2.02570000E-01  3.54683818E-01  1.67377036E-02
2.03330000E-01  3.67831500E-01  1.67262565E-02
2.04090000E-01  3.84985682E-01  1.66954414E-02
2.04850000E-01  3.47687364E-01  1.66810654E-02
2.05610000E-01  4.08511045E-01  1.67964101E-02
2.06370000E-01  3.57741000E-01  1.66538379E-02
2.07130000E-01  3.54553591E-01  1.68055762E-02
2.07890000E-01  3.58886591E-01  1.67846649E-02
2.08650000E-01  3.64624455E-01  1.68056025E-02
2.09410000E-01  3.86006773E-01  1.68141828E-02
2.10170000E-01  3.55392818E-01  1.68599501E-02
2.10930000E-01  3.60431955E-01  1.67999215E-02
2.11690000E-01  3.71105909E-01  1.68712555E-02
2.12450000E-01  3.54638682E-01  1.67590627E-02
2.13210000E-01  3.57023000E-01  1.67617743E-02
2.13970000E-01  3.42064364E-01  1.65637057E-02
2.14730000E-01  3.70055000E-01  1.66983149E-02
2.15490000E-01  3.51015136E-01  1.68298856E-02
2.16250000E-01  3.22957773E-01  1.67536827E-02
2.17010000E-01  3.54116909E-01  1.66928142E-02
2.17770000E-01  3.60463364E-01  1.66413893E-02
2.18530000E-01  3.43831864E-01  1.66764492E-02
2.19290000E-01  3.40480682E-01  1.65035555E-02
2.20050000E-01  3.34824182E-01  1.65300928E-02
2.20810000E-01  3.28466591E-01  1.64533066E-02
2.21570000E-01  3.28258273E-01  1.64658494E-02
2.22330000E-01  3.15055409E-01  1.63868435E-02
2.23090000E-01  3.25787818E-01  1.63831002E-02
2.23850000E-01  3.31435682E-01  1.63149397E-02
2.24610000E-01  3.44037682E-01  1.62184857E-02
2.25370000E-01  3.34444318E-01  1.61093674E-02
2.26130000E-01  3.07302182E-01  1.59135532E-02
2.26890000E-01  3.36093227E-01  1.60201591E-02
2.27650000E-01  3.35836273E-01  1.58255894E-02
2.28410000E-01  3.30434909E-01  1.58552936E-02
2.29170000E-01  3.40775864E-01  1.57513692E-02
2.29930000E-01  3.02040318E-01  1.57320191E-02
2.30690000E-01  3.13606364E-01  1.56158730E-02
2.31450000E-01  3.33741182E-01  1.56296354E-02
2.32210000E-01  3.12016318E-01  1.56396619E-02
2.32970000E-01  3.33633136E-01  1.55803911E-02
2.33730000E-01  3.11287455E-01  1.54432170E-02
2.34490000E-01  2.97577773E-01  1.54699143E-02
2.35250000E-01  3.38530045E-01  1.53922175E-02
2.36010000E-01  3.40992773E-01  1.53204002E-02
2.36770000E-01  3.38803136E-01  1.53110922E-02
2.37530000E-01  3.08333227E-01  1.52451166E-02
2.38290000E-01  3.15580773E-01  1.50284628E-02
2.39050000E-01  3.06436727E-01  1.50884006E-02
2.39810000E-01  3.30969227E-01  1.49542505E-02
2.40570000E-01  2.87895636E-01  1.49102366E-02
2.41330000E-01  3.37779864E-01  1.49179364E-02
2.42090000E-01  3.27050955E-01  1.48473623E-02
2.42850000E-01  2.92244773E-01  1.48427655E-02
2.43610000E-01  3.09118136E-01  1.47720057E-02
2.44370000E-01  3.22619273E-01  1.47647349E-02
2.45130000E-01  3.16518409E-01  1.46716187E-02
2.45890000E-01  2.86168409E-01  1.46491607E-02
2.46650000E-01  3.11537364E-01  1.46473651E-02
2.47410000E-01  3.22803591E-01  1.46342711E-02
2.48170000E-01  3.13198136E-01  1.46151633E-02
2.48930000E-01  3.12420955E-01  1.45108024E-02
2.49690000E-01  3.28192409E-01  1.44314365E-02
2.50450000E-01  2.92592182E-01  1.43376807E-02
2.51210000E-01  2.83923318E-01  1.43568547E-02
2.51970000E-01  2.85969136E-01  1.43119442E-02
2.52730000E-01  2.85924045E-01  1.42720938E-02
2.53490000E-01  2.82379955E-01  1.41144087E-02
2.54250000E-01  3.07934818E-01  1.41188970E-02
2.55010000E-01  2.80753364E-01  1.40823478E-02
2.55770000E-01  2.94023409E-01  1.40645255E-02
2.56530000E-01  2.92752591E-01  1.40205294E-02
2.57290000E-01  2.85217409E-01  1.40883936E-02
2.58050000E-01  2.58834136E-01  1.39879084E-02
2.58810000E-01  2.96020318E-01  1.39080179E-02
2.59570000E-01  3.02098273E-01  1.38828004E-02
2.60330000E-01  3.01100864E-01  1.39016035E-02
2.61090000E-01  3.21024818E-01  1.39618738E-02
2.61850000E-01  2.78333045E-01  1.38169699E-02
2.62610000E-01  2.66544455E-01  1.37790266E-02
2.63370000E-01  2.97364227E-01  1.36856516E-02
2.64130000E-01  2.65192182E-01  1.37126581E-02
2.64890000E-01  2.74923727E-01  1.35950101E-02
2.65650000E-01  2.60802682E-01  1.35435385E-02
2.66410000E-01  2.72905500E-01  1.35338622E-02
2.67170000E-01  2.93178000E-01  1.34904443E-02
2.67930000E-01  2.95146500E-01  1.35042440E-02
2.68690000E-01  2.68605545E-01  1.34619784E-02
2.69450000E-01  2.44193273E-01  1.34827640E-02
2.70210000E-01  2.50452409E-01  1.34050507E-02
2.70970000E-01  2.76329227E-01  1.33873105E-02
2.71720000E-01  2.62325682E-01  1.33086491E-02
2.72480000E-01  2.84293500E-01  1.33185735E-02
2.73240000E-01  2.60346500E-01  1.32165727E-02
2.74000000E-01  2.69657409E-01  1.32704318E-02
2.74760000E-01  2.73321864E-01  1.31888627E-02
2.75520000E-01  2.75363273E-01  1.31696366E-02
2.76280000E-01  2.76677000E-01  1.30827864E-02
2.77040000E-01  2.65012364E-01  1.31184841E-02
2.77800000E-01  2.43867364E-01  1.30746818E-02
2.78560000E-01  2.57110818E-01  1.29652219E-02
2.79320000E-01  2.70722909E-01  1.29688238E-02
2.80080000E-01  2.47727909E-01  1.29178343E-02
2.80840000E-01  2.69070227E-01  1.29956099E-02
2.81600000E-01  2.58351545E-01  1.28520072E-02
2.82360000E-01  2.45790818E-01  1.29004238E-02
2.83120000E-01  2.51595000E-01  1.28396640E-02
2.83880000E-01  2.51109500E-01  1.28036378E-02
2.84640000E-01  2.80400727E-01  1.27746985E-02
2.85400000E-01  2.60496136E-01  1.27325219E-02
2.86160000E-01  2.52942545E-01  1.28671128E-02
2.86920000E-01  2.56893409E-01  1.28340948E-02
2.87680000E-01  2.35331318E-01  1.28154930E-02
2.88440000E-01  2.54038045E-01  1.28287672E-02
2.89200000E-01  2.77563409E-01  1.28504258E-02
2.89960000E-01  2.46436273E-01  1.28670323E-02
2.90720000E-01  2.54677500E-01  1.27850543E-02
2.91480000E-01  2.69400045E-01  1.27820602E-02
2.92240000E-01  2.38492545E-01  1.29065402E-02
2.93000000E-01  2.44124409E-01  1.28856036E-02
2.93760000E-01  2.47398591E-01  1.29174949E-02
2.94520000E-01  2.64470273E-01  1.28798185E-02
2.95280000E-01  2.20424864E-01  1.28571744E-02
2.96040000E-01  2.37303364E-01  1.28928663E-02
2.96800000E-01  2.51381091E-01  1.29534391E-02
2.97560000E-01  2.32178364E-01  1.29073195E-02
2.98320000E-01  2.29365273E-01  1.28907339E-02
2.99080000E-01  2.61611273E-01  1.29096631E-02
2.99840000E-01  2.55057364E-01  1.28445250E-02
3.00600000E-01  2.41532818E-01  1.28840697E-02
3.01360000E-01  2.38165545E-01  1.28290280E-02
3.02120000E-01  2.54508955E-01  1.28242590E-02
3.02880000E-01  2.33024182E-01  1.27089577E-02
3.03640000E-01  2.43225591E-01  1.27848934E-02
3.04400000E-01  2.38030955E-01  1.27508549E-02
3.05160000E-01  2.30065182E-01  1.28343273E-02
3.05920000E-01  2.53362409E-01  1.29457032E-02
3.06680000E-01  2.10637182E-01  1.29094760E-02
3.07440000E-01  2.39694455E-01  1.29768807E-02
3.08200000E-01  2.41178909E-01  1.29043492E-02
3.08960000E-01  2.35157364E-01  1.29892052E-02
3.09720000E-01  2.41601091E-01  1.30090854E-02
3.10480000E-01  2.20214727E-01  1.30451082E-02
3.11240000E-01  2.20545682E-01  1.30813711E-02
3.12000000E-01  2.28341500E-01  1.30435915E-02
3.12760000E-01  2.26827818E-01  1.30487506E-02
3.13520000E-01  2.25966273E-01  1.30341012E-02
3.14280000E-01  2.24533409E-01  1.30637538E-02
3.15040000E-01  2.03794909E-01  1.30370421E-02
3.15800000E-01  2.31523182E-01  1.30711509E-02
3.16560000E-01  2.44519091E-01  1.31955106E-02
3.17320000E-01  2.12016000E-01  1.33064466E-02
3.18080000E-01  2.06040273E-01  1.33091717E-02
3.18830000E-01  2.32610318E-01  1.32851388E-02
3.19590000E-01  2.32177545E-01  1.34374341E-02
3.20350000E-01  2.52659591E-01  1.35446961E-02
3.21110000E-01  2.11807136E-01  1.34586397E-02
3.21870000E-01  2.40878864E-01  1.35765972E-02
3.22630000E-01  2.28504273E-01  1.35905306E-02
3.23390000E-01  2.21181682E-01  1.36347226E-02
3.24150000E-01  2.26754909E-01  1.37153574E-02
3.24910000E-01  2.06346227E-01  1.37794797E-02
3.25670000E-01  2.26937364E-01  1.37547099E-02
3.26430000E-01  2.19721500E-01  1.38200024E-02
3.27190000E-01  2.15114591E-01  1.37820237E-02
3.27950000E-01  2.21054000E-01  1.37960054E-02
3.28710000E-01  2.06592864E-01  1.37570759E-02
3.29470000E-01  2.27059227E-01  1.37295680E-02
3.30230000E-01  2.06149500E-01  1.39356956E-02
3.30990000E-01  1.86147455E-01  1.37400319E-02
3.31750000E-01  2.06914045E-01  1.37738354E-02
3.32510000E-01  2.03094364E-01  1.38277566E-02
3.33270000E-01  2.09244727E-01  1.38495347E-02
3.34030000E-01  1.96088091E-01  1.38878435E-02
3.34790000E-01  2.14540000E-01  1.39174475E-02
3.35550000E-01  2.19695864E-01  1.39335704E-02
3.36310000E-01  1.99577455E-01  1.38943550E-02
3.37070000E-01  2.30525273E-01  1.39028750E-02
3.37830000E-01  2.21626364E-01  1.39422194E-02
3.38590000E-01  1.97614773E-01  1.39530442E-02
3.39350000E-01  2.34226727E-01  1.39913113E-02
3.40110000E-01  1.98266455E-01  1.39897289E-02
3.40870000E-01  2.19265136E-01  1.41057227E-02
3.41630000E-01  2.20357909E-01  1.40591684E-02
3.42390000E-01  1.91298045E-01  1.41254123E-02
3.43150000E-01  2.17716682E-01  1.41000148E-02
3.43910000E-01  2.06264409E-01  1.41195765E-02
3.44670000E-01  2.05917091E-01  1.41408763E-02
3.45430000E-01  1.94553864E-01  1.41890407E-02
3.46190000E-01  2.10755045E-01  1.42017199E-02
3.46950000E-01  2.25468455E-01  1.41072966E-02
3.47710000E-01  2.17628773E-01  1.41811546E-02
3.48470000E-01  2.06039318E-01  1.42272474E-02
3.49220000E-01  2.05921909E-01  1.42604191E-02
3.49980000E-01  2.18837773E-01  1.39355567E-02
3.50740000E-01  1.91120455E-01  1.37316863E-02
3.51500000E-01  2.10007773E-01  1.37223864E-02
3.52260000E-01  1.88724182E-01  1.36034442E-02
3.53020000E-01  2.04796455E-01  1.34429810E-02
3.53780000E-01  2.03060727E-01  1.35558190E-02
3.54540000E-01  2.13058955E-01  1.36988573E-02
3.55300000E-01  1.91517773E-01  1.37505768E-02
3.56060000E-01  2.05733000E-01  1.37189870E-02
3.56820000E-01  1.98939500E-01  1.37165282E-02
3.57580000E-01  1.94557955E-01  1.37816026E-02
3.58340000E-01  1.89249227E-01  1.37930192E-02
3.59100000E-01  1.86364636E-01  1.38512900E-02
3.59860000E-01  2.26156909E-01  1.39211116E-02
3.60620000E-01  2.32617000E-01  1.38594662E-02
3.61380000E-01  1.93765091E-01  1.38615165E-02
3.62140000E-01  1.73542227E-01  1.38198779E-02
3.62900000E-01  1.95639182E-01  1.39363750E-02
3.63660000E-01  1.85133091E-01  1.40019477E-02
3.64420000E-01  1.75055545E-01  1.39276383E-02
3.65180000E-01  1.95888136E-01  1.39803650E-02
3.65940000E-01  1.82666682E-01  1.41152319E-02
3.66700000E-01  2.02577727E-01  1.41177980E-02
3.67460000E-01  2.01957136E-01  1.40678482E-02
3.68220000E-01  1.89831136E-01  1.41041551E-02
3.68980000E-01  1.69887000E-01  1.42308519E-02
3.69740000E-01  2.23140273E-01  1.42343837E-02
3.70500000E-01  1.74338227E-01  1.42635198E-02
3.71260000E-01  1.76934864E-01  1.43453478E-02
3.72020000E-01  2.03034273E-01  1.43416816E-02
3.72770000E-01  1.89059636E-01  1.45227362E-02
3.73530000E-01  2.07653045E-01  1.46337859E-02
3.74290000E-01  1.96886455E-01  1.47233773E-02
3.75050000E-01  2.05980364E-01  1.48568211E-02
3.75810000E-01  2.01744727E-01  1.48248888E-02
3.76570000E-01  1.95632545E-01  1.50489970E-02
3.77330000E-01  1.86861682E-01  1.50179336E-02
3.78090000E-01  1.87200591E-01  1.52318849E-02
3.78850000E-01  1.70790727E-01  1.52734236E-02
3.79610000E-01  1.69996136E-01  1.53079465E-02
3.80370000E-01  1.80788273E-01  1.55163362E-02
3.81130000E-01  1.87768091E-01  1.54989897E-02
3.81890000E-01  1.71217636E-01  1.55562151E-02
3.82650000E-01  1.80243273E-01  1.57541907E-02
3.83410000E-01  1.90363000E-01  1.59189255E-02
3.84170000E-01  1.87102636E-01  1.58640407E-02
3.84930000E-01  1.89839318E-01  1.60399581E-02
3.85690000E-01  1.51879000E-01  1.61039739E-02
3.86450000E-01  1.60219500E-01  1.63131949E-02
3.87210000E-01  1.93308045E-01  1.62747415E-02
3.87970000E-01  1.87257045E-01  1.65404934E-02
3.88730000E-01  2.03186545E-01  1.66241730E-02
3.89490000E-01  2.09696864E-01  1.66593230E-02
3.90250000E-01  1.60127318E-01  1.69249668E-02
3.91010000E-01  1.86112318E-01  1.69608092E-02
3.91770000E-01  1.74210955E-01  1.69466895E-02
3.92520000E-01  1.86469227E-01  1.72526156E-02
3.93280000E-01  1.80146182E-01  1.73010418E-02
3.94040000E-01  1.78849136E-01  1.73960067E-02
3.94800000E-01  1.83395182E-01  1.74411148E-02
3.95560000E-01  1.96298955E-01  1.76001118E-02
3.96320000E-01  1.80885818E-01  1.77054710E-02
3.97080000E-01  1.87644773E-01  1.79008415E-02
3.97840000E-01  1.67633591E-01  1.80166010E-02
3.98600000E-01  1.83070091E-01  1.79747222E-02
3.99360000E-01  1.50152364E-01  1.82947669E-02
4.00120000E-01  1.85361136E-01  1.82976991E-02
4.00880000E-01  1.97070364E-01  1.83994046E-02
4.01640000E-01  2.07069682E-01  1.85959455E-02
4.02400000E-01  1.58155727E-01  1.88794034E-02
4.03160000E-01  1.76902864E-01  1.87656932E-02
4.03920000E-01  1.90755818E-01  2.08682128E-01
4.04680000E-01  1.64336136E-01  1.89622633E-02
4.05440000E-01  2.01334318E-01  1.89516366E-02
4.06200000E-01  1.68518455E-01  1.91168583E-02
4.06960000E-01  1.71192636E-01  1.91643560E-02
4.07720000E-01  1.67639409E-01  1.91533934E-02
4.08480000E-01  1.81454636E-01  1.91559174E-02
4.09240000E-01  1.58752727E-01  1.93521945E-02
4.09990000E-01  1.55744682E-01  1.93778517E-02
4.10750000E-01  1.83716318E-01  1.94182276E-02
4.11510000E-01  1.57470864E-01  1.97234516E-02
4.12270000E-01  2.16261091E-01  1.96865792E-02
4.13030000E-01  1.62717773E-01  1.99546348E-02
4.13790000E-01  1.80124455E-01  1.96646699E-02
4.14550000E-01  1.60456091E-01  1.98576503E-02
4.15310000E-01  1.79716545E-01  1.98229832E-02
4.16070000E-01  1.44940636E-01  2.00135230E-02
4.16830000E-01  1.57484636E-01  2.01426930E-02
4.17590000E-01  1.85410636E-01  2.01768456E-02
4.18350000E-01  1.73122409E-01  2.04970557E-02
4.19110000E-01  1.69347864E-01  2.03776576E-02
4.19870000E-01  1.51902955E-01  2.04585623E-02
4.20630000E-01  1.58898727E-01  2.06837679E-02
4.21390000E-01  1.84108273E-01  2.06925304E-02
4.22150000E-01  1.48439591E-01  2.11085295E-02
4.22910000E-01  1.14651500E-01  2.12210362E-02
4.23670000E-01  1.41121318E-01  2.13040628E-02
4.24430000E-01  1.77546318E-01  2.15158668E-02
4.25190000E-01  1.89191818E-01  2.16377309E-02
4.25940000E-01  1.78388045E-01  2.17998108E-02
4.26700000E-01  1.66229136E-01  2.21187772E-02
4.27460000E-01  1.80930000E-01  2.24279047E-02
4.28220000E-01  1.41554227E-01  2.24249763E-02
4.28980000E-01  1.39628864E-01  2.28118609E-02
4.29740000E-01  1.81442909E-01  2.28681687E-02
4.30500000E-01  1.98493591E-01  2.30596248E-02
4.31260000E-01  1.61603773E-01  2.35302452E-02
4.32020000E-01  1.81273636E-01  2.36439455E-02
4.32780000E-01  1.67874909E-01  2.40354803E-02
4.33540000E-01  1.92545000E-01  2.42069138E-02
4.34300000E-01  1.99641818E-01  2.44381865E-02
4.35060000E-01  1.59842000E-01  2.49208678E-02


### HEADER:
#
#{
#    "analysis": {},
#    "counters": {
#        "comment": ""
#    },
#    "filename": "Ornithine 8.dat",
#    "history": {
#        "subtraction": {
#            "initial_file": [
#                "A_H10_N_Tg11_8_snap_00001",
#                {
#                    "averaged_files": [
#                        [
#                            "H10_N_Tg11_8_snap_00001.dat"
#                        ],
#                        [
#                            "H10_N_Tg11_8_snap_00002.dat"
#                        ],
#                        [
#                            "H10_N_Tg11_8_snap_00003.dat"
#                        ],
#                        [
#                            "H10_N_Tg11_8_snap_00004.dat"
#                        ],
#                        [
#                            "H10_N_Tg11_8_snap_00005.dat"
#                        ],
#                        [
#                            "H10_N_Tg11_8_snap_00006.dat"
#                        ],
#                        [
#                            "H10_N_Tg11_8_snap_00007.dat"
#                        ],
#                        [
#                            "H10_N_Tg11_8_snap_00008.dat"
#                        ],
#                        [
#                            "H10_N_Tg11_8_snap_00010.dat"
#                        ],
#                        [
#                            "H10_N_Tg11_8_snap_00011.dat"
#                        ],
#                        [
#                            "H10_N_Tg11_8_snap_00015.dat"
#                        ]
#                    ]
#                }
#            ],
#            "subtracted_file": [
#                "A_H7_No_Acetylornithine_snap_00001",
#                {
#                    "averaged_files": [
#                        [
#                            "H7_No_Acetylornithine_snap_00001.dat"
#                        ],
#                        [
#                            "H7_No_Acetylornithine_snap_00002.dat"
#                        ],
#                        [
#                            "H7_No_Acetylornithine_snap_00003.dat"
#                        ],
#                        [
#                            "H7_No_Acetylornithine_snap_00004.dat"
#                        ],
#                        [
#                            "H7_No_Acetylornithine_snap_00005.dat"
#                        ],
#                        [
#                            "H7_No_Acetylornithine_snap_00006.dat"
#                        ],
#                        [
#                            "H7_No_Acetylornithine_snap_00007.dat"
#                        ],
#                        [
#                            "H7_No_Acetylornithine_snap_00008.dat"
#                        ],
#                        [
#                            "H7_No_Acetylornithine_snap_00009.dat"
#                        ],
#                        [
#                            "H7_No_Acetylornithine_snap_00010.dat"
#                        ],
#                        [
#                            "H7_No_Acetylornithine_snap_00011.dat"
#                        ],
#                        [
#                            "H7_No_Acetylornithine_snap_00012.dat"
#                        ],
#                        [
#                            "H7_No_Acetylornithine_snap_00013.dat"
#                        ],
#                        [
#                            "H7_No_Acetylornithine_snap_00014.dat"
#                        ],
#                        [
#                            "H7_No_Acetylornithine_snap_00015.dat"
#                        ],
#                        [
#                            "H7_No_Acetylornithine_snap_00016.dat"
#                        ],
#                        [
#                            "H7_No_Acetylornithine_snap_00017.dat"
#                        ],
#                        [
#                            "H7_No_Acetylornithine_snap_00019.dat"
#                        ],
#                        [
#                            "H7_No_Acetylornithine_snap_00020.dat"
#                        ],
#                        [
#                            "H7_No_Acetylornithine_snap_00025.dat"
#                        ]
#                    ]
#                }
#            ]
#        }
#    }
#}
```
