## Supplementary material for "LEA_4 motifs function alone and in conjunction with synergistic cosolutes to protect a labile enzyme during desiccation": File S1: Ornithine 8.out

```
####      G N O M             Version 5.0 (r14832)      ####

                                               Fri Jan  6 14:22:05 2023


           ####      Configuration                                 ####


    System Type:                   arbitrary monodisperse (job = 0)

    Minimum characteristic size:         0.0000

    Maximum characteristic size:        21.0000

    rad56:                               0.0000

    Force 0.0 at r = rmin:                  yes

    Force 0.0 at r = rmax:                  yes

    Initial alpha:                       0.0000

    Initial random seed:     127111632490017988

    Points in real space:                   188


    Input  1:                      Ornithine 8.dat

    First data point used:                    1

    Last data point used:                   555

    Scaling coefficient:             0.1000E+01

    Experimental setup:            point collimation


           ####      Results                                       ####


    Parameter    DISCRP  OSCILL  STABIL  SYSDEV  POSITV  VALCEN  SMOOTH

    Weight        1.000   3.000   3.000   3.000   1.000   1.000   1.000

    Sigma         0.300   0.600   0.120   0.120   0.120   0.120   0.600

    Ideal         0.700   1.100   0.000   1.000   1.000   0.950   0.000

    Current       0.653   1.601   0.033   0.964   1.000   0.716   4.806

               --------------------------------------------------------

    Estimate      0.976   0.498   0.926   1.000   1.000   0.022   0.000


    Angular range:                       0.0141 to       0.4351

    Reciprocal space Rg:             0.7150E+01

    Reciprocal space I(0):           0.6864E+00


    Real space range:                    0.0000 to      21.0000

    Real space Rg:                   0.7151E+01 +-   0.4381E-01

    Real space I(0):                 0.6864E+00 +-   0.3291E-02


    Highest ALPHA (theor):           0.2721E+02

    Current ALPHA:                   0.1438E+01


    Total Estimate:                      0.7131 (a REASONABLE solution)


           ####      Experimental Data and Fit                     ####


      S          J EXP       ERROR       J REG       I REG


   0.000000E+00                                                0.686399E+00

   0.740000E-03                                                0.686392E+00

   0.148000E-02                                                0.686373E+00

   0.222000E-02                                                0.686341E+00

   0.296000E-02                                                0.686296E+00

   0.370000E-02                                                0.686239E+00

   0.444000E-02                                                0.686168E+00

   0.518000E-02                                                0.686085E+00

   0.592000E-02                                                0.685989E+00

   0.666000E-02                                                0.685880E+00

   0.740000E-02                                                0.685759E+00

   0.814000E-02                                                0.685624E+00

   0.888000E-02                                                0.685477E+00

   0.962000E-02                                                0.685317E+00

   0.103600E-01                                                0.685145E+00

   0.111000E-01                                                0.684959E+00

   0.118400E-01                                                0.684761E+00

   0.125800E-01                                                0.684550E+00

   0.133200E-01                                                0.684327E+00

   0.140600E-01   0.106703E+00   0.834993E+00   0.684091E+00   0.684091E+00

   0.148200E-01   0.352011E+00   0.644547E+00   0.683835E+00   0.683835E+00

   0.155800E-01   0.661644E+00   0.532297E+00   0.683566E+00   0.683566E+00

   0.163400E-01   0.525306E+00   0.381136E+00   0.683284E+00   0.683284E+00

   0.171000E-01   0.851977E+00   0.306467E+00   0.682988E+00   0.682988E+00

   0.178600E-01   0.685549E+00   0.214752E+00   0.682680E+00   0.682680E+00

   0.186200E-01   0.843770E+00   0.146563E+00   0.682358E+00   0.682358E+00

   0.193800E-01   0.757076E+00   0.114131E+00   0.682022E+00   0.682022E+00

   0.201400E-01   0.870127E+00   0.909476E-01   0.681674E+00   0.681674E+00

   0.209000E-01   0.686203E+00   0.769606E-01   0.681312E+00   0.681312E+00

   0.216600E-01   0.698241E+00   0.695872E-01   0.680938E+00   0.680938E+00

   0.224200E-01   0.761115E+00   0.628441E-01   0.680550E+00   0.680550E+00

   0.231800E-01   0.742032E+00   0.610391E-01   0.680149E+00   0.680149E+00

   0.239500E-01   0.769111E+00   0.563079E-01   0.679730E+00   0.679730E+00

   0.247100E-01   0.692298E+00   0.556986E-01   0.679302E+00   0.679302E+00

   0.254700E-01   0.624960E+00   0.538199E-01   0.678862E+00   0.678862E+00

   0.262300E-01   0.718998E+00   0.522294E-01   0.678409E+00   0.678409E+00

   0.269900E-01   0.641855E+00   0.514637E-01   0.677943E+00   0.677943E+00

   0.277500E-01   0.736034E+00   0.494375E-01   0.677465E+00   0.677465E+00

   0.285100E-01   0.699157E+00   0.483588E-01   0.676973E+00   0.676973E+00

   0.292700E-01   0.752861E+00   0.479119E-01   0.676469E+00   0.676469E+00

   0.300300E-01   0.642204E+00   0.462786E-01   0.675951E+00   0.675951E+00

   0.307900E-01   0.742076E+00   0.453869E-01   0.675421E+00   0.675421E+00

   0.315500E-01   0.692614E+00   0.442074E-01   0.674879E+00   0.674879E+00

   0.323100E-01   0.717470E+00   0.430439E-01   0.674324E+00   0.674324E+00

   0.330700E-01   0.792817E+00   0.422044E-01   0.673756E+00   0.673756E+00

   0.338300E-01   0.688055E+00   0.415331E-01   0.673175E+00   0.673175E+00

   0.345900E-01   0.674189E+00   0.403086E-01   0.672583E+00   0.672583E+00

   0.353500E-01   0.617638E+00   0.398769E-01   0.671977E+00   0.671977E+00

   0.361100E-01   0.733499E+00   0.390221E-01   0.671359E+00   0.671359E+00

   0.368700E-01   0.713765E+00   0.389420E-01   0.670729E+00   0.670729E+00

   0.376300E-01   0.653769E+00   0.380663E-01   0.670087E+00   0.670087E+00

   0.383900E-01   0.743385E+00   0.374220E-01   0.669432E+00   0.669432E+00

   0.391500E-01   0.636350E+00   0.369970E-01   0.668765E+00   0.668765E+00

   0.399100E-01   0.775903E+00   0.361226E-01   0.668086E+00   0.668086E+00

   0.406700E-01   0.663413E+00   0.361410E-01   0.667395E+00   0.667395E+00

   0.414300E-01   0.748495E+00   0.356678E-01   0.666691E+00   0.666691E+00

   0.421900E-01   0.697380E+00   0.353662E-01   0.665976E+00   0.665976E+00

   0.429500E-01   0.720013E+00   0.349825E-01   0.665248E+00   0.665248E+00

   0.437100E-01   0.757265E+00   0.340847E-01   0.664509E+00   0.664509E+00

   0.444700E-01   0.717322E+00   0.333257E-01   0.663758E+00   0.663758E+00

   0.452300E-01   0.670979E+00   0.333287E-01   0.662995E+00   0.662995E+00

   0.459900E-01   0.675289E+00   0.321161E-01   0.662220E+00   0.662220E+00

   0.467500E-01   0.643081E+00   0.317879E-01   0.661434E+00   0.661434E+00

   0.475100E-01   0.713110E+00   0.316072E-01   0.660636E+00   0.660636E+00

   0.482700E-01   0.682467E+00   0.315363E-01   0.659826E+00   0.659826E+00

   0.490300E-01   0.704477E+00   0.313833E-01   0.659005E+00   0.659005E+00

   0.497900E-01   0.678761E+00   0.308471E-01   0.658173E+00   0.658173E+00

   0.505500E-01   0.714856E+00   0.305449E-01   0.657329E+00   0.657329E+00

   0.513100E-01   0.669814E+00   0.304719E-01   0.656474E+00   0.656474E+00

   0.520700E-01   0.677854E+00   0.301556E-01   0.655607E+00   0.655607E+00

   0.528300E-01   0.753120E+00   0.299131E-01   0.654729E+00   0.654729E+00

   0.535900E-01   0.623265E+00   0.295427E-01   0.653841E+00   0.653841E+00

   0.543500E-01   0.692333E+00   0.294931E-01   0.652941E+00   0.652941E+00

   0.551100E-01   0.620582E+00   0.289538E-01   0.652030E+00   0.652030E+00

   0.558700E-01   0.688169E+00   0.288301E-01   0.651108E+00   0.651108E+00

   0.566300E-01   0.650801E+00   0.286980E-01   0.650175E+00   0.650175E+00

   0.573900E-01   0.657099E+00   0.284006E-01   0.649232E+00   0.649232E+00

   0.581500E-01   0.711372E+00   0.281905E-01   0.648278E+00   0.648278E+00

   0.589100E-01   0.641663E+00   0.278486E-01   0.647313E+00   0.647313E+00

   0.596700E-01   0.695439E+00   0.277150E-01   0.646337E+00   0.646337E+00

   0.604300E-01   0.627463E+00   0.272254E-01   0.645351E+00   0.645351E+00

   0.611900E-01   0.660465E+00   0.272858E-01   0.644355E+00   0.644355E+00

   0.619500E-01   0.663106E+00   0.270519E-01   0.643348E+00   0.643348E+00

   0.627100E-01   0.681361E+00   0.269121E-01   0.642331E+00   0.642331E+00

   0.634700E-01   0.650315E+00   0.263849E-01   0.641304E+00   0.641304E+00

   0.642300E-01   0.618829E+00   0.265080E-01   0.640267E+00   0.640267E+00

   0.649900E-01   0.676713E+00   0.262783E-01   0.639219E+00   0.639219E+00

   0.657500E-01   0.676035E+00   0.259482E-01   0.638162E+00   0.638162E+00

   0.665100E-01   0.669338E+00   0.260606E-01   0.637094E+00   0.637094E+00

   0.672700E-01   0.616779E+00   0.253282E-01   0.636017E+00   0.636017E+00

   0.680300E-01   0.608190E+00   0.255724E-01   0.634930E+00   0.634930E+00

   0.687900E-01   0.614557E+00   0.253557E-01   0.633833E+00   0.633833E+00

   0.695500E-01   0.571476E+00   0.250902E-01   0.632727E+00   0.632727E+00

   0.703100E-01   0.672325E+00   0.249886E-01   0.631611E+00   0.631611E+00

   0.710700E-01   0.633216E+00   0.248116E-01   0.630486E+00   0.630486E+00

   0.718300E-01   0.634148E+00   0.247156E-01   0.629352E+00   0.629352E+00

   0.725900E-01   0.641905E+00   0.243021E-01   0.628208E+00   0.628208E+00

   0.733500E-01   0.602677E+00   0.242399E-01   0.627055E+00   0.627055E+00

   0.741200E-01   0.657213E+00   0.240244E-01   0.625877E+00   0.625877E+00

   0.748800E-01   0.654025E+00   0.240803E-01   0.624706E+00   0.624706E+00

   0.756400E-01   0.579417E+00   0.238226E-01   0.623525E+00   0.623525E+00

   0.764000E-01   0.585563E+00   0.237221E-01   0.622336E+00   0.622336E+00

   0.771600E-01   0.638170E+00   0.235966E-01   0.621138E+00   0.621138E+00

   0.779200E-01   0.655053E+00   0.233815E-01   0.619932E+00   0.619932E+00

   0.786800E-01   0.615085E+00   0.233455E-01   0.618717E+00   0.618717E+00

   0.794400E-01   0.618304E+00   0.230741E-01   0.617493E+00   0.617493E+00

   0.802000E-01   0.622643E+00   0.231831E-01   0.616261E+00   0.616261E+00

   0.809600E-01   0.605116E+00   0.228425E-01   0.615020E+00   0.615020E+00

   0.817200E-01   0.619718E+00   0.228594E-01   0.613772E+00   0.613772E+00

   0.824800E-01   0.655366E+00   0.226241E-01   0.612515E+00   0.612515E+00

   0.832400E-01   0.587030E+00   0.225830E-01   0.611250E+00   0.611250E+00

   0.840000E-01   0.575026E+00   0.223331E-01   0.609977E+00   0.609977E+00

   0.847600E-01   0.590069E+00   0.222490E-01   0.608696E+00   0.608696E+00

   0.855200E-01   0.601270E+00   0.222997E-01   0.607407E+00   0.607407E+00

   0.862800E-01   0.617115E+00   0.225133E-01   0.606111E+00   0.606111E+00

   0.870400E-01   0.584583E+00   0.230338E-01   0.604807E+00   0.604807E+00

   0.878000E-01   0.596112E+00   0.230912E-01   0.603495E+00   0.603495E+00

   0.885600E-01   0.654680E+00   0.237413E-01   0.602176E+00   0.602176E+00

   0.893200E-01   0.616410E+00   0.239382E-01   0.600849E+00   0.600849E+00

   0.900800E-01   0.652015E+00   0.240837E-01   0.599516E+00   0.599516E+00

   0.908400E-01   0.574630E+00   0.242388E-01   0.598175E+00   0.598175E+00

   0.916000E-01   0.597317E+00   0.242063E-01   0.596827E+00   0.596827E+00

   0.923600E-01   0.575670E+00   0.243503E-01   0.595472E+00   0.595472E+00

   0.931200E-01   0.587085E+00   0.242109E-01   0.594110E+00   0.594110E+00

   0.938800E-01   0.545934E+00   0.245363E-01   0.592742E+00   0.592742E+00

   0.946400E-01   0.602475E+00   0.247502E-01   0.591366E+00   0.591366E+00

   0.954000E-01   0.597147E+00   0.247471E-01   0.589984E+00   0.589984E+00

   0.961600E-01   0.608942E+00   0.248978E-01   0.588596E+00   0.588596E+00

   0.969200E-01   0.555337E+00   0.243561E-01   0.587201E+00   0.587201E+00

   0.976800E-01   0.531841E+00   0.243745E-01   0.585800E+00   0.585800E+00

   0.984400E-01   0.574657E+00   0.244114E-01   0.584392E+00   0.584392E+00

   0.992000E-01   0.569779E+00   0.246667E-01   0.582979E+00   0.582979E+00

   0.999600E-01   0.588770E+00   0.245408E-01   0.581559E+00   0.581559E+00

   0.100720E+00   0.567040E+00   0.238222E-01   0.580133E+00   0.580133E+00

   0.101480E+00   0.548800E+00   0.229113E-01   0.578702E+00   0.578702E+00

   0.102240E+00   0.582474E+00   0.227354E-01   0.577265E+00   0.577265E+00

   0.103000E+00   0.553495E+00   0.223962E-01   0.575822E+00   0.575822E+00

   0.103760E+00   0.565605E+00   0.222183E-01   0.574373E+00   0.574373E+00

   0.104520E+00   0.567392E+00   0.219384E-01   0.572920E+00   0.572920E+00

   0.105280E+00   0.573803E+00   0.215651E-01   0.571460E+00   0.571460E+00

   0.106040E+00   0.581619E+00   0.217599E-01   0.569996E+00   0.569996E+00

   0.106800E+00   0.589062E+00   0.212431E-01   0.568526E+00   0.568526E+00

   0.107560E+00   0.554538E+00   0.211853E-01   0.567051E+00   0.567051E+00

   0.108320E+00   0.538438E+00   0.210116E-01   0.565571E+00   0.565571E+00

   0.109080E+00   0.569949E+00   0.208736E-01   0.564087E+00   0.564087E+00

   0.109840E+00   0.571713E+00   0.210726E-01   0.562597E+00   0.562597E+00

   0.110600E+00   0.567687E+00   0.210849E-01   0.561103E+00   0.561103E+00

   0.111360E+00   0.535143E+00   0.210018E-01   0.559604E+00   0.559604E+00

   0.112120E+00   0.574004E+00   0.208070E-01   0.558101E+00   0.558101E+00

   0.112880E+00   0.548205E+00   0.208318E-01   0.556593E+00   0.556593E+00

   0.113640E+00   0.581848E+00   0.204438E-01   0.555081E+00   0.555081E+00

   0.114400E+00   0.551477E+00   0.203847E-01   0.553565E+00   0.553565E+00

   0.115160E+00   0.542289E+00   0.202225E-01   0.552045E+00   0.552045E+00

   0.115920E+00   0.570986E+00   0.202267E-01   0.550520E+00   0.550520E+00

   0.116680E+00   0.536999E+00   0.200491E-01   0.548992E+00   0.548992E+00

   0.117440E+00   0.538424E+00   0.199449E-01   0.547460E+00   0.547460E+00

   0.118200E+00   0.541071E+00   0.197587E-01   0.545924E+00   0.545924E+00

   0.118960E+00   0.546011E+00   0.196090E-01   0.544385E+00   0.544385E+00

   0.119720E+00   0.520545E+00   0.196440E-01   0.542842E+00   0.542842E+00

   0.120480E+00   0.539642E+00   0.195998E-01   0.541295E+00   0.541295E+00

   0.121240E+00   0.549600E+00   0.193600E-01   0.539746E+00   0.539746E+00

   0.122000E+00   0.506791E+00   0.191970E-01   0.538193E+00   0.538193E+00

   0.122760E+00   0.497540E+00   0.190529E-01   0.536637E+00   0.536637E+00

   0.123520E+00   0.545234E+00   0.191613E-01   0.535078E+00   0.535078E+00

   0.124280E+00   0.539794E+00   0.189139E-01   0.533515E+00   0.533515E+00

   0.125040E+00   0.518703E+00   0.189032E-01   0.531951E+00   0.531951E+00

   0.125800E+00   0.506258E+00   0.186651E-01   0.530383E+00   0.530383E+00

   0.126560E+00   0.486450E+00   0.186560E-01   0.528813E+00   0.528813E+00

   0.127320E+00   0.544892E+00   0.185255E-01   0.527240E+00   0.527240E+00

   0.128080E+00   0.526694E+00   0.185226E-01   0.525664E+00   0.525664E+00

   0.128840E+00   0.563909E+00   0.185054E-01   0.524087E+00   0.524087E+00

   0.129600E+00   0.519595E+00   0.182789E-01   0.522507E+00   0.522507E+00

   0.130360E+00   0.521935E+00   0.182765E-01   0.520924E+00   0.520924E+00

   0.131120E+00   0.481027E+00   0.181382E-01   0.519340E+00   0.519340E+00

   0.131880E+00   0.542437E+00   0.180492E-01   0.517754E+00   0.517754E+00

   0.132640E+00   0.498491E+00   0.180195E-01   0.516166E+00   0.516166E+00

   0.133400E+00   0.520255E+00   0.176750E-01   0.514576E+00   0.514576E+00

   0.134160E+00   0.504055E+00   0.176980E-01   0.512984E+00   0.512984E+00

   0.134920E+00   0.520962E+00   0.174981E-01   0.511391E+00   0.511391E+00

   0.135680E+00   0.494395E+00   0.175092E-01   0.509796E+00   0.509796E+00

   0.136440E+00   0.498247E+00   0.175386E-01   0.508200E+00   0.508200E+00

   0.137200E+00   0.523140E+00   0.174619E-01   0.506602E+00   0.506602E+00

   0.137960E+00   0.520627E+00   0.173390E-01   0.505003E+00   0.505003E+00

   0.138730E+00   0.508204E+00   0.171861E-01   0.503382E+00   0.503382E+00

   0.139490E+00   0.480865E+00   0.171747E-01   0.501781E+00   0.501781E+00

   0.140250E+00   0.505282E+00   0.171463E-01   0.500179E+00   0.500179E+00

   0.141010E+00   0.472873E+00   0.171431E-01   0.498576E+00   0.498576E+00

   0.141770E+00   0.485994E+00   0.169984E-01   0.496973E+00   0.496973E+00

   0.142530E+00   0.486707E+00   0.169907E-01   0.495369E+00   0.495369E+00

   0.143290E+00   0.489456E+00   0.168878E-01   0.493764E+00   0.493764E+00

   0.144050E+00   0.459641E+00   0.168565E-01   0.492158E+00   0.492158E+00

   0.144810E+00   0.491631E+00   0.167171E-01   0.490552E+00   0.490552E+00

   0.145570E+00   0.484041E+00   0.167977E-01   0.488946E+00   0.488946E+00

   0.146330E+00   0.487846E+00   0.166856E-01   0.487340E+00   0.487340E+00

   0.147090E+00   0.488002E+00   0.167006E-01   0.485733E+00   0.485733E+00

   0.147850E+00   0.481696E+00   0.166773E-01   0.484127E+00   0.484127E+00

   0.148610E+00   0.461228E+00   0.166660E-01   0.482520E+00   0.482520E+00

   0.149370E+00   0.508729E+00   0.165043E-01   0.480914E+00   0.480914E+00

   0.150130E+00   0.475241E+00   0.163763E-01   0.479307E+00   0.479307E+00

   0.150890E+00   0.471825E+00   0.163478E-01   0.477701E+00   0.477701E+00

   0.151650E+00   0.475791E+00   0.161636E-01   0.476096E+00   0.476096E+00

   0.152410E+00   0.478783E+00   0.163037E-01   0.474491E+00   0.474491E+00

   0.153170E+00   0.436982E+00   0.161544E-01   0.472886E+00   0.472886E+00

   0.153930E+00   0.483395E+00   0.162002E-01   0.471282E+00   0.471282E+00

   0.154690E+00   0.484743E+00   0.161573E-01   0.469679E+00   0.469679E+00

   0.155450E+00   0.427995E+00   0.160552E-01   0.468076E+00   0.468076E+00

   0.156210E+00   0.436403E+00   0.159902E-01   0.466475E+00   0.466475E+00

   0.156970E+00   0.463409E+00   0.159324E-01   0.464874E+00   0.464874E+00

   0.157730E+00   0.463071E+00   0.158520E-01   0.463275E+00   0.463275E+00

   0.158490E+00   0.429573E+00   0.157828E-01   0.461676E+00   0.461676E+00

   0.159250E+00   0.447107E+00   0.158783E-01   0.460079E+00   0.460079E+00

   0.160010E+00   0.471427E+00   0.156741E-01   0.458483E+00   0.458483E+00

   0.160770E+00   0.468201E+00   0.156600E-01   0.456888E+00   0.456888E+00

   0.161530E+00   0.407414E+00   0.156246E-01   0.455295E+00   0.455295E+00

   0.162290E+00   0.451432E+00   0.155594E-01   0.453704E+00   0.453704E+00

   0.163050E+00   0.416772E+00   0.154121E-01   0.452114E+00   0.452114E+00

   0.163810E+00   0.447403E+00   0.154177E-01   0.450526E+00   0.450526E+00

   0.164570E+00   0.462944E+00   0.154232E-01   0.448939E+00   0.448939E+00

   0.165330E+00   0.443094E+00   0.152999E-01   0.447354E+00   0.447354E+00

   0.166090E+00   0.441567E+00   0.152755E-01   0.445772E+00   0.445772E+00

   0.166850E+00   0.440182E+00   0.152129E-01   0.444191E+00   0.444191E+00

   0.167610E+00   0.449100E+00   0.152298E-01   0.442612E+00   0.442612E+00

   0.168370E+00   0.440246E+00   0.152121E-01   0.441036E+00   0.441036E+00

   0.169130E+00   0.416619E+00   0.150896E-01   0.439461E+00   0.439461E+00

   0.169890E+00   0.446883E+00   0.151811E-01   0.437889E+00   0.437889E+00

   0.170650E+00   0.431113E+00   0.150784E-01   0.436320E+00   0.436320E+00

   0.171410E+00   0.437152E+00   0.149673E-01   0.434752E+00   0.434752E+00

   0.172170E+00   0.452559E+00   0.149051E-01   0.433188E+00   0.433188E+00

   0.172930E+00   0.414187E+00   0.149934E-01   0.431625E+00   0.431625E+00

   0.173690E+00   0.414990E+00   0.149132E-01   0.430066E+00   0.430066E+00

   0.174450E+00   0.420008E+00   0.148979E-01   0.428509E+00   0.428509E+00

   0.175210E+00   0.417282E+00   0.150081E-01   0.426955E+00   0.426955E+00

   0.175970E+00   0.406782E+00   0.152770E-01   0.425404E+00   0.425404E+00

   0.176730E+00   0.413791E+00   0.154029E-01   0.423856E+00   0.423856E+00

   0.177490E+00   0.391818E+00   0.154566E-01   0.422311E+00   0.422311E+00

   0.178250E+00   0.415068E+00   0.157072E-01   0.420769E+00   0.420769E+00

   0.179010E+00   0.388276E+00   0.156945E-01   0.419230E+00   0.419230E+00

   0.179770E+00   0.393898E+00   0.157616E-01   0.417694E+00   0.417694E+00

   0.180530E+00   0.397668E+00   0.158892E-01   0.416161E+00   0.416161E+00

   0.181290E+00   0.381565E+00   0.159508E-01   0.414632E+00   0.414632E+00

   0.182050E+00   0.396461E+00   0.160765E-01   0.413106E+00   0.413106E+00

   0.182810E+00   0.427159E+00   0.159921E-01   0.411584E+00   0.411584E+00

   0.183570E+00   0.418240E+00   0.161454E-01   0.410065E+00   0.410065E+00

   0.184330E+00   0.440339E+00   0.161737E-01   0.408550E+00   0.408550E+00

   0.185090E+00   0.370014E+00   0.161780E-01   0.407038E+00   0.407038E+00

   0.185850E+00   0.412573E+00   0.162699E-01   0.405530E+00   0.405530E+00

   0.186610E+00   0.412117E+00   0.162614E-01   0.404026E+00   0.404026E+00

   0.187370E+00   0.390872E+00   0.163796E-01   0.402525E+00   0.402525E+00

   0.188130E+00   0.402206E+00   0.162838E-01   0.401029E+00   0.401029E+00

   0.188890E+00   0.394208E+00   0.163899E-01   0.399536E+00   0.399536E+00

   0.189650E+00   0.393080E+00   0.164473E-01   0.398048E+00   0.398048E+00

   0.190410E+00   0.404994E+00   0.164310E-01   0.396563E+00   0.396563E+00

   0.191170E+00   0.375706E+00   0.164521E-01   0.395082E+00   0.395082E+00

   0.191930E+00   0.372681E+00   0.164409E-01   0.393606E+00   0.393606E+00

   0.192690E+00   0.375979E+00   0.165680E-01   0.392134E+00   0.392134E+00

   0.193450E+00   0.400725E+00   0.165621E-01   0.390666E+00   0.390666E+00

   0.194210E+00   0.389322E+00   0.166842E-01   0.389202E+00   0.389202E+00

   0.194970E+00   0.376310E+00   0.165671E-01   0.387743E+00   0.387743E+00

   0.195730E+00   0.373935E+00   0.167832E-01   0.386288E+00   0.386288E+00

   0.196490E+00   0.378453E+00   0.167041E-01   0.384838E+00   0.384838E+00

   0.197250E+00   0.384920E+00   0.168673E-01   0.383392E+00   0.383392E+00

   0.198010E+00   0.380370E+00   0.167242E-01   0.381950E+00   0.381950E+00

   0.198770E+00   0.398035E+00   0.169200E-01   0.380514E+00   0.380514E+00

   0.199530E+00   0.389273E+00   0.168057E-01   0.379082E+00   0.379082E+00

   0.200290E+00   0.403950E+00   0.167674E-01   0.377654E+00   0.377654E+00

   0.201050E+00   0.394922E+00   0.169040E-01   0.376231E+00   0.376231E+00

   0.201810E+00   0.403570E+00   0.166862E-01   0.374814E+00   0.374814E+00

   0.202570E+00   0.354684E+00   0.167377E-01   0.373400E+00   0.373400E+00

   0.203330E+00   0.367831E+00   0.167263E-01   0.371992E+00   0.371992E+00

   0.204090E+00   0.384986E+00   0.166954E-01   0.370589E+00   0.370589E+00

   0.204850E+00   0.347687E+00   0.166811E-01   0.369191E+00   0.369191E+00

   0.205610E+00   0.408511E+00   0.167964E-01   0.367797E+00   0.367797E+00

   0.206370E+00   0.357741E+00   0.166538E-01   0.366409E+00   0.366409E+00

   0.207130E+00   0.354554E+00   0.168056E-01   0.365026E+00   0.365026E+00

   0.207890E+00   0.358887E+00   0.167847E-01   0.363648E+00   0.363648E+00

   0.208650E+00   0.364624E+00   0.168056E-01   0.362275E+00   0.362275E+00

   0.209410E+00   0.386007E+00   0.168142E-01   0.360907E+00   0.360907E+00

   0.210170E+00   0.355393E+00   0.168600E-01   0.359544E+00   0.359544E+00

   0.210930E+00   0.360432E+00   0.167999E-01   0.358187E+00   0.358187E+00

   0.211690E+00   0.371106E+00   0.168713E-01   0.356835E+00   0.356835E+00

   0.212450E+00   0.354639E+00   0.167591E-01   0.355488E+00   0.355488E+00

   0.213210E+00   0.357023E+00   0.167618E-01   0.354147E+00   0.354147E+00

   0.213970E+00   0.342064E+00   0.165637E-01   0.352811E+00   0.352811E+00

   0.214730E+00   0.370055E+00   0.166983E-01   0.351480E+00   0.351480E+00

   0.215490E+00   0.351015E+00   0.168299E-01   0.350155E+00   0.350155E+00

   0.216250E+00   0.322958E+00   0.167537E-01   0.348835E+00   0.348835E+00

   0.217010E+00   0.354117E+00   0.166928E-01   0.347521E+00   0.347521E+00

   0.217770E+00   0.360463E+00   0.166414E-01   0.346213E+00   0.346213E+00

   0.218530E+00   0.343832E+00   0.166764E-01   0.344910E+00   0.344910E+00

   0.219290E+00   0.340481E+00   0.165036E-01   0.343612E+00   0.343612E+00

   0.220050E+00   0.334824E+00   0.165301E-01   0.342321E+00   0.342321E+00

   0.220810E+00   0.328467E+00   0.164533E-01   0.341034E+00   0.341034E+00

   0.221570E+00   0.328258E+00   0.164658E-01   0.339754E+00   0.339754E+00

   0.222330E+00   0.315055E+00   0.163868E-01   0.338479E+00   0.338479E+00

   0.223090E+00   0.325788E+00   0.163831E-01   0.337210E+00   0.337210E+00

   0.223850E+00   0.331436E+00   0.163149E-01   0.335947E+00   0.335947E+00

   0.224610E+00   0.344038E+00   0.162185E-01   0.334689E+00   0.334689E+00

   0.225370E+00   0.334444E+00   0.161094E-01   0.333438E+00   0.333438E+00

   0.226130E+00   0.307302E+00   0.159136E-01   0.332192E+00   0.332192E+00

   0.226890E+00   0.336093E+00   0.160202E-01   0.330952E+00   0.330952E+00

   0.227650E+00   0.335836E+00   0.158256E-01   0.329717E+00   0.329717E+00

   0.228410E+00   0.330435E+00   0.158553E-01   0.328489E+00   0.328489E+00

   0.229170E+00   0.340776E+00   0.157514E-01   0.327266E+00   0.327266E+00

   0.229930E+00   0.302040E+00   0.157320E-01   0.326050E+00   0.326050E+00

   0.230690E+00   0.313606E+00   0.156159E-01   0.324839E+00   0.324839E+00

   0.231450E+00   0.333741E+00   0.156296E-01   0.323634E+00   0.323634E+00

   0.232210E+00   0.312016E+00   0.156397E-01   0.322435E+00   0.322435E+00

   0.232970E+00   0.333633E+00   0.155804E-01   0.321242E+00   0.321242E+00

   0.233730E+00   0.311287E+00   0.154432E-01   0.320055E+00   0.320055E+00

   0.234490E+00   0.297578E+00   0.154699E-01   0.318874E+00   0.318874E+00

   0.235250E+00   0.338530E+00   0.153922E-01   0.317699E+00   0.317699E+00

   0.236010E+00   0.340993E+00   0.153204E-01   0.316530E+00   0.316530E+00

   0.236770E+00   0.338803E+00   0.153111E-01   0.315367E+00   0.315367E+00

   0.237530E+00   0.308333E+00   0.152451E-01   0.314210E+00   0.314210E+00

   0.238290E+00   0.315581E+00   0.150285E-01   0.313059E+00   0.313059E+00

   0.239050E+00   0.306437E+00   0.150884E-01   0.311914E+00   0.311914E+00

   0.239810E+00   0.330969E+00   0.149543E-01   0.310775E+00   0.310775E+00

   0.240570E+00   0.287896E+00   0.149102E-01   0.309642E+00   0.309642E+00

   0.241330E+00   0.337780E+00   0.149179E-01   0.308516E+00   0.308516E+00

   0.242090E+00   0.327051E+00   0.148474E-01   0.307395E+00   0.307395E+00

   0.242850E+00   0.292245E+00   0.148428E-01   0.306280E+00   0.306280E+00

   0.243610E+00   0.309118E+00   0.147720E-01   0.305171E+00   0.305171E+00

   0.244370E+00   0.322619E+00   0.147647E-01   0.304069E+00   0.304069E+00

   0.245130E+00   0.316518E+00   0.146716E-01   0.302972E+00   0.302972E+00

   0.245890E+00   0.286168E+00   0.146492E-01   0.301882E+00   0.301882E+00

   0.246650E+00   0.311537E+00   0.146474E-01   0.300798E+00   0.300798E+00

   0.247410E+00   0.322804E+00   0.146343E-01   0.299719E+00   0.299719E+00

   0.248170E+00   0.313198E+00   0.146152E-01   0.298647E+00   0.298647E+00

   0.248930E+00   0.312421E+00   0.145108E-01   0.297581E+00   0.297581E+00

   0.249690E+00   0.328192E+00   0.144314E-01   0.296521E+00   0.296521E+00

   0.250450E+00   0.292592E+00   0.143377E-01   0.295467E+00   0.295467E+00

   0.251210E+00   0.283923E+00   0.143569E-01   0.294419E+00   0.294419E+00

   0.251970E+00   0.285969E+00   0.143119E-01   0.293377E+00   0.293377E+00

   0.252730E+00   0.285924E+00   0.142721E-01   0.292341E+00   0.292341E+00

   0.253490E+00   0.282380E+00   0.141144E-01   0.291311E+00   0.291311E+00

   0.254250E+00   0.307935E+00   0.141189E-01   0.290288E+00   0.290288E+00

   0.255010E+00   0.280753E+00   0.140823E-01   0.289270E+00   0.289270E+00

   0.255770E+00   0.294023E+00   0.140645E-01   0.288258E+00   0.288258E+00

   0.256530E+00   0.292753E+00   0.140205E-01   0.287253E+00   0.287253E+00

   0.257290E+00   0.285217E+00   0.140884E-01   0.286253E+00   0.286253E+00

   0.258050E+00   0.258834E+00   0.139879E-01   0.285259E+00   0.285259E+00

   0.258810E+00   0.296020E+00   0.139080E-01   0.284272E+00   0.284272E+00

   0.259570E+00   0.302098E+00   0.138828E-01   0.283290E+00   0.283290E+00

   0.260330E+00   0.301101E+00   0.139016E-01   0.282314E+00   0.282314E+00

   0.261090E+00   0.321025E+00   0.139619E-01   0.281344E+00   0.281344E+00

   0.261850E+00   0.278333E+00   0.138170E-01   0.280381E+00   0.280381E+00

   0.262610E+00   0.266544E+00   0.137790E-01   0.279423E+00   0.279423E+00

   0.263370E+00   0.297364E+00   0.136857E-01   0.278471E+00   0.278471E+00

   0.264130E+00   0.265192E+00   0.137127E-01   0.277525E+00   0.277525E+00

   0.264890E+00   0.274924E+00   0.135950E-01   0.276585E+00   0.276585E+00

   0.265650E+00   0.260803E+00   0.135435E-01   0.275650E+00   0.275650E+00

   0.266410E+00   0.272906E+00   0.135339E-01   0.274722E+00   0.274722E+00

   0.267170E+00   0.293178E+00   0.134904E-01   0.273800E+00   0.273800E+00

   0.267930E+00   0.295146E+00   0.135042E-01   0.272883E+00   0.272883E+00

   0.268690E+00   0.268606E+00   0.134620E-01   0.271972E+00   0.271972E+00

   0.269450E+00   0.244193E+00   0.134828E-01   0.271067E+00   0.271067E+00

   0.270210E+00   0.250452E+00   0.134051E-01   0.270168E+00   0.270168E+00

   0.270970E+00   0.276329E+00   0.133873E-01   0.269274E+00   0.269274E+00

   0.271720E+00   0.262326E+00   0.133086E-01   0.268398E+00   0.268398E+00

   0.272480E+00   0.284293E+00   0.133186E-01   0.267516E+00   0.267516E+00

   0.273240E+00   0.260346E+00   0.132166E-01   0.266639E+00   0.266639E+00

   0.274000E+00   0.269657E+00   0.132704E-01   0.265769E+00   0.265769E+00

   0.274760E+00   0.273322E+00   0.131889E-01   0.264904E+00   0.264904E+00

   0.275520E+00   0.275363E+00   0.131696E-01   0.264044E+00   0.264044E+00

   0.276280E+00   0.276677E+00   0.130828E-01   0.263190E+00   0.263190E+00

   0.277040E+00   0.265012E+00   0.131185E-01   0.262342E+00   0.262342E+00

   0.277800E+00   0.243867E+00   0.130747E-01   0.261499E+00   0.261499E+00

   0.278560E+00   0.257111E+00   0.129652E-01   0.260662E+00   0.260662E+00

   0.279320E+00   0.270723E+00   0.129688E-01   0.259831E+00   0.259831E+00

   0.280080E+00   0.247728E+00   0.129178E-01   0.259005E+00   0.259005E+00

   0.280840E+00   0.269070E+00   0.129956E-01   0.258184E+00   0.258184E+00

   0.281600E+00   0.258352E+00   0.128520E-01   0.257369E+00   0.257369E+00

   0.282360E+00   0.245791E+00   0.129004E-01   0.256559E+00   0.256559E+00

   0.283120E+00   0.251595E+00   0.128397E-01   0.255755E+00   0.255755E+00

   0.283880E+00   0.251109E+00   0.128036E-01   0.254956E+00   0.254956E+00

   0.284640E+00   0.280401E+00   0.127747E-01   0.254162E+00   0.254162E+00

   0.285400E+00   0.260496E+00   0.127325E-01   0.253374E+00   0.253374E+00

   0.286160E+00   0.252943E+00   0.128671E-01   0.252591E+00   0.252591E+00

   0.286920E+00   0.256893E+00   0.128341E-01   0.251814E+00   0.251814E+00

   0.287680E+00   0.235331E+00   0.128155E-01   0.251041E+00   0.251041E+00

   0.288440E+00   0.254038E+00   0.128288E-01   0.250274E+00   0.250274E+00

   0.289200E+00   0.277563E+00   0.128504E-01   0.249512E+00   0.249512E+00

   0.289960E+00   0.246436E+00   0.128670E-01   0.248755E+00   0.248755E+00

   0.290720E+00   0.254678E+00   0.127851E-01   0.248003E+00   0.248003E+00

   0.291480E+00   0.269400E+00   0.127821E-01   0.247256E+00   0.247256E+00

   0.292240E+00   0.238493E+00   0.129065E-01   0.246515E+00   0.246515E+00

   0.293000E+00   0.244124E+00   0.128856E-01   0.245778E+00   0.245778E+00

   0.293760E+00   0.247399E+00   0.129175E-01   0.245047E+00   0.245047E+00

   0.294520E+00   0.264470E+00   0.128798E-01   0.244320E+00   0.244320E+00

   0.295280E+00   0.220425E+00   0.128572E-01   0.243598E+00   0.243598E+00

   0.296040E+00   0.237303E+00   0.128929E-01   0.242881E+00   0.242881E+00

   0.296800E+00   0.251381E+00   0.129534E-01   0.242170E+00   0.242170E+00

   0.297560E+00   0.232178E+00   0.129073E-01   0.241462E+00   0.241462E+00

   0.298320E+00   0.229365E+00   0.128907E-01   0.240760E+00   0.240760E+00

   0.299080E+00   0.261611E+00   0.129097E-01   0.240063E+00   0.240063E+00

   0.299840E+00   0.255057E+00   0.128445E-01   0.239370E+00   0.239370E+00

   0.300600E+00   0.241533E+00   0.128841E-01   0.238682E+00   0.238682E+00

   0.301360E+00   0.238166E+00   0.128290E-01   0.237998E+00   0.237998E+00

   0.302120E+00   0.254509E+00   0.128243E-01   0.237320E+00   0.237320E+00

   0.302880E+00   0.233024E+00   0.127090E-01   0.236645E+00   0.236645E+00

   0.303640E+00   0.243226E+00   0.127849E-01   0.235976E+00   0.235976E+00

   0.304400E+00   0.238031E+00   0.127509E-01   0.235311E+00   0.235311E+00

   0.305160E+00   0.230065E+00   0.128343E-01   0.234650E+00   0.234650E+00

   0.305920E+00   0.253362E+00   0.129457E-01   0.233994E+00   0.233994E+00

   0.306680E+00   0.210637E+00   0.129095E-01   0.233342E+00   0.233342E+00

   0.307440E+00   0.239694E+00   0.129769E-01   0.232695E+00   0.232695E+00

   0.308200E+00   0.241179E+00   0.129043E-01   0.232052E+00   0.232052E+00

   0.308960E+00   0.235157E+00   0.129892E-01   0.231413E+00   0.231413E+00

   0.309720E+00   0.241601E+00   0.130091E-01   0.230779E+00   0.230779E+00

   0.310480E+00   0.220215E+00   0.130451E-01   0.230149E+00   0.230149E+00

   0.311240E+00   0.220546E+00   0.130814E-01   0.229523E+00   0.229523E+00

   0.312000E+00   0.228342E+00   0.130436E-01   0.228901E+00   0.228901E+00

   0.312760E+00   0.226828E+00   0.130488E-01   0.228284E+00   0.228284E+00

   0.313520E+00   0.225966E+00   0.130341E-01   0.227670E+00   0.227670E+00

   0.314280E+00   0.224533E+00   0.130638E-01   0.227061E+00   0.227061E+00

   0.315040E+00   0.203795E+00   0.130370E-01   0.226455E+00   0.226455E+00

   0.315800E+00   0.231523E+00   0.130712E-01   0.225854E+00   0.225854E+00

   0.316560E+00   0.244519E+00   0.131955E-01   0.225257E+00   0.225257E+00

   0.317320E+00   0.212016E+00   0.133064E-01   0.224663E+00   0.224663E+00

   0.318080E+00   0.206040E+00   0.133092E-01   0.224073E+00   0.224073E+00

   0.318830E+00   0.232610E+00   0.132851E-01   0.223495E+00   0.223495E+00

   0.319590E+00   0.232178E+00   0.134374E-01   0.222913E+00   0.222913E+00

   0.320350E+00   0.252660E+00   0.135447E-01   0.222335E+00   0.222335E+00

   0.321110E+00   0.211807E+00   0.134586E-01   0.221760E+00   0.221760E+00

   0.321870E+00   0.240879E+00   0.135766E-01   0.221189E+00   0.221189E+00

   0.322630E+00   0.228504E+00   0.135905E-01   0.220621E+00   0.220621E+00

   0.323390E+00   0.221182E+00   0.136347E-01   0.220058E+00   0.220058E+00

   0.324150E+00   0.226755E+00   0.137154E-01   0.219498E+00   0.219498E+00

   0.324910E+00   0.206346E+00   0.137795E-01   0.218941E+00   0.218941E+00

   0.325670E+00   0.226937E+00   0.137547E-01   0.218388E+00   0.218388E+00

   0.326430E+00   0.219721E+00   0.138200E-01   0.217838E+00   0.217838E+00

   0.327190E+00   0.215115E+00   0.137820E-01   0.217292E+00   0.217292E+00

   0.327950E+00   0.221054E+00   0.137960E-01   0.216749E+00   0.216749E+00

   0.328710E+00   0.206593E+00   0.137571E-01   0.216209E+00   0.216209E+00

   0.329470E+00   0.227059E+00   0.137296E-01   0.215673E+00   0.215673E+00

   0.330230E+00   0.206150E+00   0.139357E-01   0.215139E+00   0.215139E+00

   0.330990E+00   0.186147E+00   0.137400E-01   0.214610E+00   0.214610E+00

   0.331750E+00   0.206914E+00   0.137738E-01   0.214083E+00   0.214083E+00

   0.332510E+00   0.203094E+00   0.138278E-01   0.213559E+00   0.213559E+00

   0.333270E+00   0.209245E+00   0.138495E-01   0.213039E+00   0.213039E+00

   0.334030E+00   0.196088E+00   0.138878E-01   0.212521E+00   0.212521E+00

   0.334790E+00   0.214540E+00   0.139174E-01   0.212007E+00   0.212007E+00

   0.335550E+00   0.219696E+00   0.139336E-01   0.211495E+00   0.211495E+00

   0.336310E+00   0.199577E+00   0.138944E-01   0.210987E+00   0.210987E+00

   0.337070E+00   0.230525E+00   0.139029E-01   0.210481E+00   0.210481E+00

   0.337830E+00   0.221626E+00   0.139422E-01   0.209979E+00   0.209979E+00

   0.338590E+00   0.197615E+00   0.139530E-01   0.209479E+00   0.209479E+00

   0.339350E+00   0.234227E+00   0.139913E-01   0.208981E+00   0.208981E+00

   0.340110E+00   0.198266E+00   0.139897E-01   0.208487E+00   0.208487E+00

   0.340870E+00   0.219265E+00   0.141057E-01   0.207995E+00   0.207995E+00

   0.341630E+00   0.220358E+00   0.140592E-01   0.207506E+00   0.207506E+00

   0.342390E+00   0.191298E+00   0.141254E-01   0.207020E+00   0.207020E+00

   0.343150E+00   0.217717E+00   0.141000E-01   0.206536E+00   0.206536E+00

   0.343910E+00   0.206264E+00   0.141196E-01   0.206055E+00   0.206055E+00

   0.344670E+00   0.205917E+00   0.141409E-01   0.205576E+00   0.205576E+00

   0.345430E+00   0.194554E+00   0.141890E-01   0.205100E+00   0.205100E+00

   0.346190E+00   0.210755E+00   0.142017E-01   0.204626E+00   0.204626E+00

   0.346950E+00   0.225468E+00   0.141073E-01   0.204154E+00   0.204154E+00

   0.347710E+00   0.217629E+00   0.141812E-01   0.203685E+00   0.203685E+00

   0.348470E+00   0.206039E+00   0.142272E-01   0.203219E+00   0.203219E+00

   0.349220E+00   0.205922E+00   0.142604E-01   0.202760E+00   0.202760E+00

   0.349980E+00   0.218838E+00   0.139356E-01   0.202298E+00   0.202298E+00

   0.350740E+00   0.191120E+00   0.137317E-01   0.201838E+00   0.201838E+00

   0.351500E+00   0.210008E+00   0.137224E-01   0.201380E+00   0.201380E+00

   0.352260E+00   0.188724E+00   0.136034E-01   0.200924E+00   0.200924E+00

   0.353020E+00   0.204796E+00   0.134430E-01   0.200471E+00   0.200471E+00

   0.353780E+00   0.203061E+00   0.135558E-01   0.200019E+00   0.200019E+00

   0.354540E+00   0.213059E+00   0.136989E-01   0.199570E+00   0.199570E+00

   0.355300E+00   0.191518E+00   0.137506E-01   0.199122E+00   0.199122E+00

   0.356060E+00   0.205733E+00   0.137190E-01   0.198677E+00   0.198677E+00

   0.356820E+00   0.198939E+00   0.137165E-01   0.198233E+00   0.198233E+00

   0.357580E+00   0.194558E+00   0.137816E-01   0.197791E+00   0.197791E+00

   0.358340E+00   0.189249E+00   0.137930E-01   0.197351E+00   0.197351E+00

   0.359100E+00   0.186365E+00   0.138513E-01   0.196913E+00   0.196913E+00

   0.359860E+00   0.226157E+00   0.139211E-01   0.196477E+00   0.196477E+00

   0.360620E+00   0.232617E+00   0.138595E-01   0.196042E+00   0.196042E+00

   0.361380E+00   0.193765E+00   0.138615E-01   0.195610E+00   0.195610E+00

   0.362140E+00   0.173542E+00   0.138199E-01   0.195179E+00   0.195179E+00

   0.362900E+00   0.195639E+00   0.139364E-01   0.194749E+00   0.194749E+00

   0.363660E+00   0.185133E+00   0.140019E-01   0.194321E+00   0.194321E+00

   0.364420E+00   0.175056E+00   0.139276E-01   0.193895E+00   0.193895E+00

   0.365180E+00   0.195888E+00   0.139804E-01   0.193470E+00   0.193470E+00

   0.365940E+00   0.182667E+00   0.141152E-01   0.193047E+00   0.193047E+00

   0.366700E+00   0.202578E+00   0.141178E-01   0.192625E+00   0.192625E+00

   0.367460E+00   0.201957E+00   0.140678E-01   0.192205E+00   0.192205E+00

   0.368220E+00   0.189831E+00   0.141042E-01   0.191786E+00   0.191786E+00

   0.368980E+00   0.169887E+00   0.142309E-01   0.191368E+00   0.191368E+00

   0.369740E+00   0.223140E+00   0.142344E-01   0.190952E+00   0.190952E+00

   0.370500E+00   0.174338E+00   0.142635E-01   0.190537E+00   0.190537E+00

   0.371260E+00   0.176935E+00   0.143453E-01   0.190123E+00   0.190123E+00

   0.372020E+00   0.203034E+00   0.143417E-01   0.189711E+00   0.189711E+00

   0.372770E+00   0.189060E+00   0.145227E-01   0.189305E+00   0.189305E+00

   0.373530E+00   0.207653E+00   0.146338E-01   0.188895E+00   0.188895E+00

   0.374290E+00   0.196886E+00   0.147234E-01   0.188486E+00   0.188486E+00

   0.375050E+00   0.205980E+00   0.148568E-01   0.188079E+00   0.188079E+00

   0.375810E+00   0.201745E+00   0.148249E-01   0.187672E+00   0.187672E+00

   0.376570E+00   0.195633E+00   0.150490E-01   0.187267E+00   0.187267E+00

   0.377330E+00   0.186862E+00   0.150179E-01   0.186862E+00   0.186862E+00

   0.378090E+00   0.187201E+00   0.152319E-01   0.186459E+00   0.186459E+00

   0.378850E+00   0.170791E+00   0.152734E-01   0.186056E+00   0.186056E+00

   0.379610E+00   0.169996E+00   0.153079E-01   0.185655E+00   0.185655E+00

   0.380370E+00   0.180788E+00   0.155163E-01   0.185254E+00   0.185254E+00

   0.381130E+00   0.187768E+00   0.154990E-01   0.184854E+00   0.184854E+00

   0.381890E+00   0.171218E+00   0.155562E-01   0.184456E+00   0.184456E+00

   0.382650E+00   0.180243E+00   0.157542E-01   0.184058E+00   0.184058E+00

   0.383410E+00   0.190363E+00   0.159189E-01   0.183660E+00   0.183660E+00

   0.384170E+00   0.187103E+00   0.158640E-01   0.183264E+00   0.183264E+00

   0.384930E+00   0.189839E+00   0.160400E-01   0.182868E+00   0.182868E+00

   0.385690E+00   0.151879E+00   0.161040E-01   0.182474E+00   0.182474E+00

   0.386450E+00   0.160219E+00   0.163132E-01   0.182079E+00   0.182079E+00

   0.387210E+00   0.193308E+00   0.162747E-01   0.181686E+00   0.181686E+00

   0.387970E+00   0.187257E+00   0.165405E-01   0.181293E+00   0.181293E+00

   0.388730E+00   0.203187E+00   0.166242E-01   0.180901E+00   0.180901E+00

   0.389490E+00   0.209697E+00   0.166593E-01   0.180509E+00   0.180509E+00

   0.390250E+00   0.160127E+00   0.169250E-01   0.180118E+00   0.180118E+00

   0.391010E+00   0.186112E+00   0.169608E-01   0.179728E+00   0.179728E+00

   0.391770E+00   0.174211E+00   0.169467E-01   0.179338E+00   0.179338E+00

   0.392520E+00   0.186469E+00   0.172526E-01   0.178954E+00   0.178954E+00

   0.393280E+00   0.180146E+00   0.173010E-01   0.178565E+00   0.178565E+00

   0.394040E+00   0.178849E+00   0.173960E-01   0.178177E+00   0.178177E+00

   0.394800E+00   0.183395E+00   0.174411E-01   0.177789E+00   0.177789E+00

   0.395560E+00   0.196299E+00   0.176001E-01   0.177401E+00   0.177401E+00

   0.396320E+00   0.180886E+00   0.177055E-01   0.177014E+00   0.177014E+00

   0.397080E+00   0.187645E+00   0.179008E-01   0.176627E+00   0.176627E+00

   0.397840E+00   0.167634E+00   0.180166E-01   0.176241E+00   0.176241E+00

   0.398600E+00   0.183070E+00   0.179747E-01   0.175855E+00   0.175855E+00

   0.399360E+00   0.150152E+00   0.182948E-01   0.175469E+00   0.175469E+00

   0.400120E+00   0.185361E+00   0.182977E-01   0.175084E+00   0.175084E+00

   0.400880E+00   0.197070E+00   0.183994E-01   0.174699E+00   0.174699E+00

   0.401640E+00   0.207070E+00   0.185959E-01   0.174314E+00   0.174314E+00

   0.402400E+00   0.158156E+00   0.188794E-01   0.173929E+00   0.173929E+00

   0.403160E+00   0.176903E+00   0.187657E-01   0.173545E+00   0.173545E+00

   0.403920E+00   0.190756E+00   0.208682E+00   0.173161E+00   0.173161E+00

   0.404680E+00   0.164336E+00   0.189623E-01   0.172777E+00   0.172777E+00

   0.405440E+00   0.201334E+00   0.189516E-01   0.172393E+00   0.172393E+00

   0.406200E+00   0.168518E+00   0.191169E-01   0.172009E+00   0.172009E+00

   0.406960E+00   0.171193E+00   0.191644E-01   0.171626E+00   0.171626E+00

   0.407720E+00   0.167639E+00   0.191534E-01   0.171243E+00   0.171243E+00

   0.408480E+00   0.181455E+00   0.191559E-01   0.170859E+00   0.170859E+00

   0.409240E+00   0.158753E+00   0.193522E-01   0.170476E+00   0.170476E+00

   0.409990E+00   0.155745E+00   0.193779E-01   0.170098E+00   0.170098E+00

   0.410750E+00   0.183716E+00   0.194182E-01   0.169715E+00   0.169715E+00

   0.411510E+00   0.157471E+00   0.197235E-01   0.169332E+00   0.169332E+00

   0.412270E+00   0.216261E+00   0.196866E-01   0.168949E+00   0.168949E+00

   0.413030E+00   0.162718E+00   0.199546E-01   0.168566E+00   0.168566E+00

   0.413790E+00   0.180124E+00   0.196647E-01   0.168183E+00   0.168183E+00

   0.414550E+00   0.160456E+00   0.198577E-01   0.167800E+00   0.167800E+00

   0.415310E+00   0.179717E+00   0.198230E-01   0.167417E+00   0.167417E+00

   0.416070E+00   0.144941E+00   0.200135E-01   0.167035E+00   0.167035E+00

   0.416830E+00   0.157485E+00   0.201427E-01   0.166651E+00   0.166651E+00

   0.417590E+00   0.185411E+00   0.201768E-01   0.166268E+00   0.166268E+00

   0.418350E+00   0.173122E+00   0.204971E-01   0.165885E+00   0.165885E+00

   0.419110E+00   0.169348E+00   0.203777E-01   0.165502E+00   0.165502E+00

   0.419870E+00   0.151903E+00   0.204586E-01   0.165119E+00   0.165119E+00

   0.420630E+00   0.158899E+00   0.206838E-01   0.164735E+00   0.164735E+00

   0.421390E+00   0.184108E+00   0.206925E-01   0.164352E+00   0.164352E+00

   0.422150E+00   0.148440E+00   0.211085E-01   0.163968E+00   0.163968E+00

   0.422910E+00   0.114652E+00   0.212210E-01   0.163584E+00   0.163584E+00

   0.423670E+00   0.141121E+00   0.213041E-01   0.163200E+00   0.163200E+00

   0.424430E+00   0.177546E+00   0.215159E-01   0.162816E+00   0.162816E+00

   0.425190E+00   0.189192E+00   0.216377E-01   0.162432E+00   0.162432E+00

   0.425940E+00   0.178388E+00   0.217998E-01   0.162053E+00   0.162053E+00

   0.426700E+00   0.166229E+00   0.221188E-01   0.161668E+00   0.161668E+00

   0.427460E+00   0.180930E+00   0.224279E-01   0.161284E+00   0.161284E+00

   0.428220E+00   0.141554E+00   0.224250E-01   0.160899E+00   0.160899E+00

   0.428980E+00   0.139629E+00   0.228119E-01   0.160514E+00   0.160514E+00

   0.429740E+00   0.181443E+00   0.228682E-01   0.160128E+00   0.160128E+00

   0.430500E+00   0.198494E+00   0.230596E-01   0.159743E+00   0.159743E+00

   0.431260E+00   0.161604E+00   0.235302E-01   0.159357E+00   0.159357E+00

   0.432020E+00   0.181274E+00   0.236439E-01   0.158971E+00   0.158971E+00

   0.432780E+00   0.167875E+00   0.240355E-01   0.158585E+00   0.158585E+00

   0.433540E+00   0.192545E+00   0.242069E-01   0.158199E+00   0.158199E+00

   0.434300E+00   0.199642E+00   0.244382E-01   0.157812E+00   0.157812E+00

   0.435060E+00   0.159842E+00   0.249209E-01   0.157425E+00   0.157425E+00


           ####      Real Space Data                               ####


           Distance distribution  function of particle  


      R          P(R)      ERROR


  0.0000E+00  0.0000E+00  0.0000E+00

  0.1123E+00  0.2580E-03  0.3771E-05

  0.2246E+00  0.5083E-03  0.7319E-05

  0.3369E+00  0.7509E-03  0.1064E-04

  0.4492E+00  0.9859E-03  0.1374E-04

  0.5615E+00  0.1213E-02  0.1662E-04

  0.6738E+00  0.1433E-02  0.1929E-04

  0.7861E+00  0.1645E-02  0.2173E-04

  0.8984E+00  0.1849E-02  0.2396E-04

  0.1011E+01  0.2046E-02  0.2597E-04

  0.1123E+01  0.2235E-02  0.2778E-04

  0.1235E+01  0.2417E-02  0.2938E-04

  0.1348E+01  0.2591E-02  0.3078E-04

  0.1460E+01  0.2758E-02  0.3197E-04

  0.1572E+01  0.2918E-02  0.3298E-04

  0.1684E+01  0.3070E-02  0.3379E-04

  0.1797E+01  0.3215E-02  0.3442E-04

  0.1909E+01  0.3353E-02  0.3486E-04

  0.2021E+01  0.3484E-02  0.3513E-04

  0.2134E+01  0.3609E-02  0.3524E-04

  0.2246E+01  0.3726E-02  0.3518E-04

  0.2358E+01  0.3836E-02  0.3496E-04

  0.2471E+01  0.3940E-02  0.3459E-04

  0.2583E+01  0.4037E-02  0.3408E-04

  0.2695E+01  0.4128E-02  0.3344E-04

  0.2807E+01  0.4213E-02  0.3266E-04

  0.2920E+01  0.4291E-02  0.3177E-04

  0.3032E+01  0.4363E-02  0.3078E-04

  0.3144E+01  0.4429E-02  0.2968E-04

  0.3257E+01  0.4489E-02  0.2850E-04

  0.3369E+01  0.4543E-02  0.2724E-04

  0.3481E+01  0.4591E-02  0.2592E-04

  0.3594E+01  0.4634E-02  0.2456E-04

  0.3706E+01  0.4672E-02  0.2317E-04

  0.3818E+01  0.4704E-02  0.2179E-04

  0.3930E+01  0.4731E-02  0.2042E-04

  0.4043E+01  0.4753E-02  0.1911E-04

  0.4155E+01  0.4770E-02  0.1790E-04

  0.4267E+01  0.4782E-02  0.1683E-04

  0.4380E+01  0.4790E-02  0.1596E-04

  0.4492E+01  0.4793E-02  0.1533E-04

  0.4604E+01  0.4792E-02  0.1500E-04

  0.4717E+01  0.4787E-02  0.1501E-04

  0.4829E+01  0.4777E-02  0.1535E-04

  0.4941E+01  0.4764E-02  0.1602E-04

  0.5053E+01  0.4747E-02  0.1698E-04

  0.5166E+01  0.4727E-02  0.1817E-04

  0.5278E+01  0.4703E-02  0.1956E-04

  0.5390E+01  0.4675E-02  0.2109E-04

  0.5503E+01  0.4645E-02  0.2273E-04

  0.5615E+01  0.4611E-02  0.2445E-04

  0.5727E+01  0.4575E-02  0.2621E-04

  0.5840E+01  0.4536E-02  0.2800E-04

  0.5952E+01  0.4494E-02  0.2980E-04

  0.6064E+01  0.4450E-02  0.3160E-04

  0.6176E+01  0.4404E-02  0.3338E-04

  0.6289E+01  0.4356E-02  0.3513E-04

  0.6401E+01  0.4305E-02  0.3684E-04

  0.6513E+01  0.4253E-02  0.3850E-04

  0.6626E+01  0.4199E-02  0.4011E-04

  0.6738E+01  0.4144E-02  0.4167E-04

  0.6850E+01  0.4087E-02  0.4315E-04

  0.6963E+01  0.4029E-02  0.4457E-04

  0.7075E+01  0.3970E-02  0.4592E-04

  0.7187E+01  0.3910E-02  0.4719E-04

  0.7299E+01  0.3849E-02  0.4837E-04

  0.7412E+01  0.3787E-02  0.4948E-04

  0.7524E+01  0.3725E-02  0.5049E-04

  0.7636E+01  0.3662E-02  0.5143E-04

  0.7749E+01  0.3599E-02  0.5227E-04

  0.7861E+01  0.3535E-02  0.5302E-04

  0.7973E+01  0.3472E-02  0.5368E-04

  0.8086E+01  0.3408E-02  0.5425E-04

  0.8198E+01  0.3345E-02  0.5473E-04

  0.8310E+01  0.3282E-02  0.5512E-04

  0.8422E+01  0.3219E-02  0.5541E-04

  0.8535E+01  0.3157E-02  0.5563E-04

  0.8647E+01  0.3095E-02  0.5575E-04

  0.8759E+01  0.3034E-02  0.5579E-04

  0.8872E+01  0.2973E-02  0.5574E-04

  0.8984E+01  0.2914E-02  0.5562E-04

  0.9096E+01  0.2855E-02  0.5542E-04

  0.9209E+01  0.2797E-02  0.5515E-04

  0.9321E+01  0.2741E-02  0.5481E-04

  0.9433E+01  0.2685E-02  0.5440E-04

  0.9545E+01  0.2631E-02  0.5393E-04

  0.9658E+01  0.2578E-02  0.5341E-04

  0.9770E+01  0.2526E-02  0.5283E-04

  0.9882E+01  0.2476E-02  0.5221E-04

  0.9995E+01  0.2427E-02  0.5155E-04

  0.1011E+02  0.2379E-02  0.5086E-04

  0.1022E+02  0.2334E-02  0.5014E-04

  0.1033E+02  0.2290E-02  0.4940E-04

  0.1044E+02  0.2247E-02  0.4865E-04

  0.1056E+02  0.2206E-02  0.4789E-04

  0.1067E+02  0.2167E-02  0.4714E-04

  0.1078E+02  0.2130E-02  0.4639E-04

  0.1089E+02  0.2094E-02  0.4566E-04

  0.1101E+02  0.2060E-02  0.4496E-04

  0.1112E+02  0.2028E-02  0.4429E-04

  0.1123E+02  0.1998E-02  0.4366E-04

  0.1134E+02  0.1969E-02  0.4307E-04

  0.1145E+02  0.1942E-02  0.4254E-04

  0.1157E+02  0.1918E-02  0.4207E-04

  0.1168E+02  0.1895E-02  0.4166E-04

  0.1179E+02  0.1873E-02  0.4132E-04

  0.1190E+02  0.1854E-02  0.4105E-04

  0.1202E+02  0.1836E-02  0.4086E-04

  0.1213E+02  0.1820E-02  0.4074E-04

  0.1224E+02  0.1806E-02  0.4069E-04

  0.1235E+02  0.1794E-02  0.4072E-04

  0.1247E+02  0.1783E-02  0.4082E-04

  0.1258E+02  0.1774E-02  0.4099E-04

  0.1269E+02  0.1766E-02  0.4122E-04

  0.1280E+02  0.1760E-02  0.4152E-04

  0.1291E+02  0.1756E-02  0.4187E-04

  0.1303E+02  0.1753E-02  0.4227E-04

  0.1314E+02  0.1751E-02  0.4272E-04

  0.1325E+02  0.1751E-02  0.4320E-04

  0.1336E+02  0.1752E-02  0.4373E-04

  0.1348E+02  0.1754E-02  0.4428E-04

  0.1359E+02  0.1758E-02  0.4485E-04

  0.1370E+02  0.1762E-02  0.4545E-04

  0.1381E+02  0.1768E-02  0.4606E-04

  0.1393E+02  0.1775E-02  0.4669E-04

  0.1404E+02  0.1782E-02  0.4733E-04

  0.1415E+02  0.1791E-02  0.4797E-04

  0.1426E+02  0.1800E-02  0.4862E-04

  0.1437E+02  0.1810E-02  0.4928E-04

  0.1449E+02  0.1820E-02  0.4994E-04

  0.1460E+02  0.1831E-02  0.5060E-04

  0.1471E+02  0.1842E-02  0.5126E-04

  0.1482E+02  0.1854E-02  0.5193E-04

  0.1494E+02  0.1866E-02  0.5260E-04

  0.1505E+02  0.1878E-02  0.5328E-04

  0.1516E+02  0.1890E-02  0.5397E-04

  0.1527E+02  0.1902E-02  0.5466E-04

  0.1539E+02  0.1914E-02  0.5536E-04

  0.1550E+02  0.1925E-02  0.5608E-04

  0.1561E+02  0.1937E-02  0.5680E-04

  0.1572E+02  0.1947E-02  0.5754E-04

  0.1583E+02  0.1958E-02  0.5829E-04

  0.1595E+02  0.1967E-02  0.5906E-04

  0.1606E+02  0.1976E-02  0.5985E-04

  0.1617E+02  0.1984E-02  0.6064E-04

  0.1628E+02  0.1991E-02  0.6145E-04

  0.1640E+02  0.1997E-02  0.6228E-04

  0.1651E+02  0.2002E-02  0.6311E-04

  0.1662E+02  0.2006E-02  0.6395E-04

  0.1673E+02  0.2008E-02  0.6480E-04

  0.1684E+02  0.2008E-02  0.6564E-04

  0.1696E+02  0.2007E-02  0.6648E-04

  0.1707E+02  0.2005E-02  0.6731E-04

  0.1718E+02  0.2000E-02  0.6812E-04

  0.1729E+02  0.1993E-02  0.6891E-04

  0.1741E+02  0.1985E-02  0.6966E-04

  0.1752E+02  0.1974E-02  0.7037E-04

  0.1763E+02  0.1961E-02  0.7103E-04

  0.1774E+02  0.1946E-02  0.7162E-04

  0.1786E+02  0.1928E-02  0.7215E-04

  0.1797E+02  0.1907E-02  0.7259E-04

  0.1808E+02  0.1884E-02  0.7293E-04

  0.1819E+02  0.1858E-02  0.7317E-04

  0.1830E+02  0.1829E-02  0.7329E-04

  0.1842E+02  0.1797E-02  0.7327E-04

  0.1853E+02  0.1762E-02  0.7310E-04

  0.1864E+02  0.1724E-02  0.7277E-04

  0.1875E+02  0.1682E-02  0.7227E-04

  0.1887E+02  0.1637E-02  0.7157E-04

  0.1898E+02  0.1589E-02  0.7067E-04

  0.1909E+02  0.1537E-02  0.6954E-04

  0.1920E+02  0.1481E-02  0.6817E-04

  0.1932E+02  0.1421E-02  0.6655E-04

  0.1943E+02  0.1357E-02  0.6465E-04

  0.1954E+02  0.1289E-02  0.6247E-04

  0.1965E+02  0.1217E-02  0.5998E-04

  0.1976E+02  0.1141E-02  0.5717E-04

  0.1988E+02  0.1061E-02  0.5402E-04

  0.1999E+02  0.9761E-03  0.5052E-04

  0.2010E+02  0.8867E-03  0.4664E-04

  0.2021E+02  0.7928E-03  0.4236E-04

  0.2033E+02  0.6943E-03  0.3768E-04

  0.2044E+02  0.5909E-03  0.3257E-04

  0.2055E+02  0.4828E-03  0.2702E-04

  0.2066E+02  0.3697E-03  0.2100E-04

  0.2078E+02  0.2516E-03  0.1451E-04

  0.2089E+02  0.1284E-03  0.7512E-05

  0.2100E+02  0.0000E+00  0.0000E+00
```
