## Supplementary material for "LEA_4 motifs function alone and in conjunction with synergistic cosolutes to protect a labile enzyme during desiccation": File S1: Ornithine 8b.dat

```
### DATA:
#
# 555
#      Q             I(Q)           Error     
1.40600000E-02  -3.72098653E-02  7.87003273E-01
1.48200000E-02  5.15991246E-02  6.10567959E-01
1.55800000E-02  2.56387778E-01  5.05863488E-01
1.63400000E-02  3.03353367E-01  3.62508517E-01
1.71000000E-02  5.20615892E-01  2.91147351E-01
1.78600000E-02  3.67450168E-01  2.03329432E-01
1.86200000E-02  6.12863401E-01  1.39301952E-01
1.93800000E-02  4.67150909E-01  1.08310659E-01
2.01400000E-02  5.54866532E-01  8.66908393E-02
2.09000000E-02  4.43747912E-01  7.31574412E-02
2.16600000E-02  4.38481111E-01  6.66417708E-02
2.24200000E-02  5.03351044E-01  6.02007413E-02
2.31800000E-02  5.57462559E-01  5.83994013E-02
2.39500000E-02  5.14385623E-01  5.36673490E-02
2.47100000E-02  5.04227441E-01  5.30089656E-02
2.54700000E-02  4.84161246E-01  5.13088763E-02
2.62300000E-02  5.90735791E-01  5.02126315E-02
2.69900000E-02  4.95716094E-01  4.90635615E-02
2.77500000E-02  6.33160269E-01  4.72397150E-02
2.85100000E-02  5.23791886E-01  4.63803800E-02
2.92700000E-02  6.15827374E-01  4.58042246E-02
3.00300000E-02  5.19640202E-01  4.45095898E-02
3.07900000E-02  5.86806162E-01  4.32234424E-02
3.15500000E-02  5.73254377E-01  4.22726284E-02
3.23100000E-02  6.21510438E-01  4.12492514E-02
3.30700000E-02  7.15286734E-01  4.03279953E-02
3.38300000E-02  6.14869327E-01  3.94765416E-02
3.45900000E-02  5.23896734E-01  3.86681793E-02
3.53500000E-02  5.15330976E-01  3.82554703E-02
3.61100000E-02  5.91108215E-01  3.74947837E-02
3.68700000E-02  6.53984343E-01  3.74243972E-02
3.76300000E-02  5.95715387E-01  3.62440667E-02
3.83900000E-02  6.18734613E-01  3.56882447E-02
3.91500000E-02  5.55712020E-01  3.53404471E-02
3.99100000E-02  6.27928316E-01  3.46404891E-02
4.06700000E-02  5.91096566E-01  3.46060879E-02
4.14300000E-02  6.67198552E-01  3.41087569E-02
4.21900000E-02  6.40068148E-01  3.37633756E-02
4.29500000E-02  6.59136027E-01  3.34018845E-02
4.37100000E-02  6.60363636E-01  3.26716296E-02
4.44700000E-02  6.24944680E-01  3.18632882E-02
4.52300000E-02  6.00831246E-01  3.18993721E-02
4.59900000E-02  6.30898081E-01  3.06529622E-02
4.67500000E-02  5.80198519E-01  3.03592051E-02
4.75100000E-02  6.27022862E-01  3.02132152E-02
4.82700000E-02  6.03323805E-01  3.00480709E-02
4.90300000E-02  6.72217508E-01  2.99558941E-02
4.97900000E-02  5.85276970E-01  2.94698359E-02
5.05500000E-02  6.64410875E-01  2.93046297E-02
5.13100000E-02  5.98048721E-01  2.91994682E-02
5.20700000E-02  6.06324444E-01  2.88833817E-02
5.28300000E-02  6.70869327E-01  2.85754496E-02
5.35900000E-02  6.27246027E-01  2.81834207E-02
5.43500000E-02  6.67438990E-01  2.82932861E-02
5.51100000E-02  5.98686936E-01  2.76207120E-02
5.58700000E-02  6.13987845E-01  2.75883696E-02
5.66300000E-02  6.46336835E-01  2.74889904E-02
5.73900000E-02  6.07224882E-01  2.71240637E-02
5.81500000E-02  6.63927037E-01  2.69762571E-02
5.89100000E-02  5.64079360E-01  2.66765232E-02
5.96700000E-02  6.46384949E-01  2.64498908E-02
6.04300000E-02  6.19965623E-01  2.59385156E-02
6.11900000E-02  6.26156128E-01  2.61414650E-02
6.19500000E-02  6.56894613E-01  2.58483517E-02
6.27100000E-02  6.28346801E-01  2.57543655E-02
6.34700000E-02  6.02620471E-01  2.52854012E-02
6.42300000E-02  6.02051953E-01  2.52851860E-02
6.49900000E-02  6.38094478E-01  2.51176568E-02
6.57500000E-02  6.59365286E-01  2.48195205E-02
6.65100000E-02  6.50013199E-01  2.49552702E-02
6.72700000E-02  6.03235522E-01  2.42405778E-02
6.80300000E-02  6.02878215E-01  2.43955586E-02
6.87900000E-02  6.09621448E-01  2.41998309E-02
6.95500000E-02  5.62998249E-01  2.40113765E-02
7.03100000E-02  6.35978350E-01  2.38788193E-02
7.10700000E-02  5.94014545E-01  2.37246051E-02
7.18300000E-02  5.97655421E-01  2.36159033E-02
7.25900000E-02  6.14060101E-01  2.32835741E-02
7.33500000E-02  5.89170808E-01  2.31674599E-02
7.41200000E-02  6.12236229E-01  2.29815673E-02
7.48800000E-02  6.37524781E-01  2.29792237E-02
7.56400000E-02  5.72077778E-01  2.27558853E-02
7.64000000E-02  5.95228653E-01  2.26931685E-02
7.71600000E-02  6.22483636E-01  2.25348238E-02
7.79200000E-02  6.26102525E-01  2.23066148E-02
7.86800000E-02  5.78743906E-01  2.22823425E-02
7.94400000E-02  5.99803468E-01  2.20446794E-02
8.02000000E-02  5.84503603E-01  2.21138387E-02
8.09600000E-02  5.87639966E-01  2.17955425E-02
8.17200000E-02  5.88779966E-01  2.18524870E-02
8.24800000E-02  6.02391481E-01  2.16842342E-02
8.32400000E-02  5.82361549E-01  2.15815366E-02
8.40000000E-02  5.55874242E-01  2.13636895E-02
8.47600000E-02  5.81232963E-01  2.12396218E-02
8.55200000E-02  5.56858687E-01  2.13143978E-02
8.62800000E-02  6.06667340E-01  2.15478158E-02
8.70400000E-02  5.89683468E-01  2.19970530E-02
8.78000000E-02  5.31703401E-01  2.20710060E-02
8.85600000E-02  6.00157239E-01  2.27223033E-02
8.93200000E-02  5.80557778E-01  2.28960349E-02
9.00800000E-02  5.84712054E-01  2.30158003E-02
9.08400000E-02  5.87739057E-01  2.31580861E-02
9.16000000E-02  5.91790337E-01  2.31096695E-02
9.23600000E-02  5.72085421E-01  2.33108919E-02
9.31200000E-02  6.13880168E-01  2.30903697E-02
9.38800000E-02  5.34031077E-01  2.34833664E-02
9.46400000E-02  6.03786296E-01  2.36391018E-02
9.54000000E-02  5.45259091E-01  2.37253086E-02
9.61600000E-02  5.82900168E-01  2.37532232E-02
9.69200000E-02  5.30450909E-01  2.33250929E-02
9.76800000E-02  5.23565185E-01  2.32701352E-02
9.84400000E-02  5.62990943E-01  2.33143305E-02
9.92000000E-02  5.79960606E-01  2.36088958E-02
9.99600000E-02  5.67978519E-01  2.34545990E-02
1.00720000E-01  5.36277609E-01  2.27798178E-02
1.01480000E-01  5.40878956E-01  2.18576702E-02
1.02240000E-01  5.69956970E-01  2.17507703E-02
1.03000000E-01  5.44551852E-01  2.13871944E-02
1.03760000E-01  5.40769731E-01  2.11794245E-02
1.04520000E-01  5.48983266E-01  2.10149569E-02
1.05280000E-01  5.45613872E-01  2.06432460E-02
1.06040000E-01  5.58888586E-01  2.08004160E-02
1.06800000E-01  5.91163603E-01  2.02879714E-02
1.07560000E-01  5.49462323E-01  2.02611051E-02
1.08320000E-01  5.39696734E-01  2.00323155E-02
1.09080000E-01  5.33422525E-01  1.99639754E-02
1.09840000E-01  5.75362492E-01  2.01285313E-02
1.10600000E-01  5.56256162E-01  2.01173985E-02
1.11360000E-01  5.14477340E-01  2.00488339E-02
1.12120000E-01  5.54417912E-01  1.98886655E-02
1.12880000E-01  5.25928485E-01  1.99056462E-02
1.13640000E-01  5.66421886E-01  1.95372680E-02
1.14400000E-01  5.46310539E-01  1.94849233E-02
1.15160000E-01  5.10122290E-01  1.93309824E-02
1.15920000E-01  5.49181684E-01  1.93129870E-02
1.16680000E-01  5.32811313E-01  1.91354824E-02
1.17440000E-01  5.28035993E-01  1.90539292E-02
1.18200000E-01  5.37453401E-01  1.89276932E-02
1.18960000E-01  5.25922559E-01  1.87633759E-02
1.19720000E-01  5.01309865E-01  1.87742385E-02
1.20480000E-01  5.12627273E-01  1.87034893E-02
1.21240000E-01  5.35639630E-01  1.85015080E-02
1.22000000E-01  5.07463636E-01  1.83128974E-02
1.22760000E-01  4.88631077E-01  1.82146428E-02
1.23520000E-01  5.15563704E-01  1.83102393E-02
1.24280000E-01  5.32676801E-01  1.80772726E-02
1.25040000E-01  5.00619428E-01  1.80531802E-02
1.25800000E-01  5.06076128E-01  1.78292743E-02
1.26560000E-01  4.91764747E-01  1.78093278E-02
1.27320000E-01  5.29672121E-01  1.76962515E-02
1.28080000E-01  5.16435623E-01  1.76680637E-02
1.28840000E-01  5.54071380E-01  1.77118240E-02
1.29600000E-01  4.75956902E-01  1.74494808E-02
1.30360000E-01  5.24257778E-01  1.74374882E-02
1.31120000E-01  4.56081111E-01  1.73346187E-02
1.31880000E-01  5.26486902E-01  1.72709268E-02
1.32640000E-01  4.96122963E-01  1.71764945E-02
1.33400000E-01  4.97050572E-01  1.69057829E-02
1.34160000E-01  4.81389024E-01  1.69014237E-02
1.34920000E-01  5.14796633E-01  1.67224133E-02
1.35680000E-01  4.86374209E-01  1.67370176E-02
1.36440000E-01  5.03674209E-01  1.67304630E-02
1.37200000E-01  5.22911279E-01  1.66804883E-02
1.37960000E-01  5.30553199E-01  1.65295545E-02
1.38730000E-01  4.86880438E-01  1.64144505E-02
1.39490000E-01  4.73825859E-01  1.64041178E-02
1.40250000E-01  4.87395690E-01  1.63878231E-02
1.41010000E-01  4.72839293E-01  1.63724348E-02
1.41770000E-01  4.76729057E-01  1.62150822E-02
1.42530000E-01  4.91845051E-01  1.62250200E-02
1.43290000E-01  4.75133737E-01  1.61311122E-02
1.44050000E-01  4.47490303E-01  1.60993512E-02
1.44810000E-01  4.66495657E-01  1.59891962E-02
1.45570000E-01  4.54564848E-01  1.60487961E-02
1.46330000E-01  4.67177273E-01  1.59442115E-02
1.47090000E-01  4.63762323E-01  1.59451663E-02
1.47850000E-01  4.93986027E-01  1.59081816E-02
1.48610000E-01  4.54046296E-01  1.59004657E-02
1.49370000E-01  4.82694983E-01  1.57684299E-02
1.50130000E-01  4.46378418E-01  1.56365038E-02
1.50890000E-01  4.64218923E-01  1.56037399E-02
1.51650000E-01  4.74647273E-01  1.54522996E-02
1.52410000E-01  4.54277643E-01  1.55894543E-02
1.53170000E-01  4.59866700E-01  1.54370499E-02
1.53930000E-01  4.76933064E-01  1.54695235E-02
1.54690000E-01  4.64467239E-01  1.54680342E-02
1.55450000E-01  4.00248990E-01  1.53462324E-02
1.56210000E-01  4.30723300E-01  1.52736758E-02
1.56970000E-01  4.41038114E-01  1.52386712E-02
1.57730000E-01  4.64393670E-01  1.51043433E-02
1.58490000E-01  4.27481077E-01  1.50942711E-02
1.59250000E-01  4.63035017E-01  1.51523772E-02
1.60010000E-01  4.69896296E-01  1.49461027E-02
1.60770000E-01  4.46507172E-01  1.49572124E-02
1.61530000E-01  4.22462088E-01  1.49140999E-02
1.62290000E-01  4.28068586E-01  1.48602235E-02
1.63050000E-01  4.06001684E-01  1.47553671E-02
1.63810000E-01  4.39631717E-01  1.47154384E-02
1.64570000E-01  4.29750404E-01  1.47423837E-02
1.65330000E-01  4.27266970E-01  1.46325769E-02
1.66090000E-01  4.19510303E-01  1.46055078E-02
1.66850000E-01  4.29306902E-01  1.45293475E-02
1.67610000E-01  4.21706229E-01  1.45592503E-02
1.68370000E-01  4.38253131E-01  1.45171624E-02
1.69130000E-01  4.21008889E-01  1.43980530E-02
1.69890000E-01  4.29204512E-01  1.45140248E-02
1.70650000E-01  4.10984175E-01  1.44292439E-02
1.71410000E-01  4.11394040E-01  1.43046289E-02
1.72170000E-01  4.31106936E-01  1.42539688E-02
1.72930000E-01  4.08958182E-01  1.43161245E-02
1.73690000E-01  4.17556162E-01  1.42412361E-02
1.74450000E-01  3.98640135E-01  1.42491663E-02
1.75210000E-01  4.06503906E-01  1.43247084E-02
1.75970000E-01  4.02218855E-01  1.45822504E-02
1.76730000E-01  4.12174579E-01  1.46819687E-02
1.77490000E-01  3.82189630E-01  1.47426801E-02
1.78250000E-01  4.18144983E-01  1.50219670E-02
1.79010000E-01  4.05151246E-01  1.49842001E-02
1.79770000E-01  3.79736835E-01  1.50537680E-02
1.80530000E-01  3.96203030E-01  1.51635679E-02
1.81290000E-01  3.82592054E-01  1.52058152E-02
1.82050000E-01  3.94061448E-01  1.53313514E-02
1.82810000E-01  4.07736229E-01  1.52907853E-02
1.83570000E-01  3.87024478E-01  1.54324947E-02
1.84330000E-01  4.16412963E-01  1.54654973E-02
1.85090000E-01  3.38810539E-01  1.54479848E-02
1.85850000E-01  3.79905690E-01  1.55577311E-02
1.86610000E-01  3.93656094E-01  1.55295004E-02
1.87370000E-01  3.82773232E-01  1.56535541E-02
1.88130000E-01  3.78664747E-01  1.55496574E-02
1.88890000E-01  3.70178249E-01  1.56648820E-02
1.89650000E-01  3.72219966E-01  1.56699702E-02
1.90410000E-01  3.58421785E-01  1.56919655E-02
1.91170000E-01  3.64216296E-01  1.57314854E-02
1.91930000E-01  3.48450404E-01  1.57485424E-02
1.92690000E-01  3.37356835E-01  1.58099572E-02
1.93450000E-01  3.72557205E-01  1.58113487E-02
1.94210000E-01  3.81883064E-01  1.59104467E-02
1.94970000E-01  3.59316397E-01  1.58141090E-02
1.95730000E-01  3.69222189E-01  1.60386273E-02
1.96490000E-01  3.54505993E-01  1.59684590E-02
1.97250000E-01  3.67298956E-01  1.61117659E-02
1.98010000E-01  3.64618384E-01  1.59674959E-02
1.98770000E-01  3.70127845E-01  1.61328328E-02
1.99530000E-01  3.76168754E-01  1.60310958E-02
2.00290000E-01  3.64243670E-01  1.60236004E-02
2.01050000E-01  3.56539933E-01  1.61607093E-02
2.01810000E-01  3.81924377E-01  1.59329383E-02
2.02570000E-01  3.43882929E-01  1.59966589E-02
2.03330000E-01  3.49294444E-01  1.59801783E-02
2.04090000E-01  3.60024108E-01  1.59193408E-02
2.04850000E-01  3.12054141E-01  1.59275210E-02
2.05610000E-01  3.79661212E-01  1.60476591E-02
2.06370000E-01  3.40733704E-01  1.58934065E-02
2.07130000E-01  3.49295017E-01  1.60363696E-02
2.07890000E-01  3.23661313E-01  1.60283472E-02
2.08650000E-01  3.38622492E-01  1.60473499E-02
2.09410000E-01  3.52365791E-01  1.60523528E-02
2.10170000E-01  3.31131077E-01  1.61138940E-02
2.10930000E-01  3.26698418E-01  1.60448280E-02
2.11690000E-01  3.46781279E-01  1.61218755E-02
2.12450000E-01  3.44017071E-01  1.60278687E-02
2.13210000E-01  3.25728148E-01  1.59967812E-02
2.13970000E-01  3.29052660E-01  1.58213533E-02
2.14730000E-01  3.45181481E-01  1.59274228E-02
2.15490000E-01  3.36630303E-01  1.60682750E-02
2.16250000E-01  2.96462458E-01  1.59743261E-02
2.17010000E-01  3.10665724E-01  1.59739669E-02
2.17770000E-01  3.21741549E-01  1.59138611E-02
2.18530000E-01  3.38781549E-01  1.58728879E-02
2.19290000E-01  3.15365589E-01  1.57623550E-02
2.20050000E-01  3.38257811E-01  1.57592087E-02
2.20810000E-01  3.08972424E-01  1.57022828E-02
2.21570000E-01  3.02903199E-01  1.57154132E-02
2.22330000E-01  3.04779798E-01  1.56401950E-02
2.23090000E-01  3.14132929E-01  1.56199476E-02
2.23850000E-01  3.23927441E-01  1.55658272E-02
2.24610000E-01  3.18004848E-01  1.55192367E-02
2.25370000E-01  3.12241448E-01  1.54022942E-02
2.26130000E-01  2.81612997E-01  1.52416810E-02
2.26890000E-01  2.97971987E-01  1.53051583E-02
2.27650000E-01  3.20648013E-01  1.51128097E-02
2.28410000E-01  3.09159057E-01  1.51165849E-02
2.29170000E-01  3.21400808E-01  1.50270695E-02
2.29930000E-01  2.87301077E-01  1.50063064E-02
2.30690000E-01  2.97445993E-01  1.49138800E-02
2.31450000E-01  3.16276700E-01  1.49337233E-02
2.32210000E-01  2.86651448E-01  1.49032620E-02
2.32970000E-01  3.17448081E-01  1.48631899E-02
2.33730000E-01  2.87174714E-01  1.47181884E-02
2.34490000E-01  3.04645791E-01  1.47538476E-02
2.35250000E-01  2.93200471E-01  1.47195424E-02
2.36010000E-01  3.17416902E-01  1.46395873E-02
2.36770000E-01  3.00478451E-01  1.45811237E-02
2.37530000E-01  2.79855320E-01  1.45378170E-02
2.38290000E-01  2.86879125E-01  1.43356929E-02
2.39050000E-01  2.93991616E-01  1.43843384E-02
2.39810000E-01  2.88934579E-01  1.42806916E-02
2.40570000E-01  2.76383636E-01  1.42456809E-02
2.41330000E-01  3.01757475E-01  1.42333174E-02
2.42090000E-01  3.06656936E-01  1.41772990E-02
2.42850000E-01  2.57848754E-01  1.41753686E-02
2.43610000E-01  3.05475118E-01  1.41016299E-02
2.44370000E-01  3.00599125E-01  1.41177620E-02
2.45130000E-01  2.74753131E-01  1.40068499E-02
2.45890000E-01  2.84987205E-01  1.39880733E-02
2.46650000E-01  2.99405623E-01  1.39956328E-02
2.47410000E-01  3.00565017E-01  1.39890005E-02
2.48170000E-01  3.05059933E-01  1.39603423E-02
2.48930000E-01  2.64805084E-01  1.38712636E-02
2.49690000E-01  2.99929798E-01  1.37761041E-02
2.50450000E-01  2.75349663E-01  1.36990632E-02
2.51210000E-01  2.66393670E-01  1.37124711E-02
2.51970000E-01  2.80119562E-01  1.36579993E-02
2.52730000E-01  2.79027138E-01  1.36227409E-02
2.53490000E-01  2.61457677E-01  1.34636038E-02
2.54250000E-01  2.84500707E-01  1.34882285E-02
2.55010000E-01  2.43477104E-01  1.34491350E-02
2.55770000E-01  2.83963131E-01  1.34200218E-02
2.56530000E-01  2.56106498E-01  1.34050851E-02
2.57290000E-01  2.92929428E-01  1.34418841E-02
2.58050000E-01  2.65147340E-01  1.33485816E-02
2.58810000E-01  2.84477744E-01  1.33113617E-02
2.59570000E-01  2.74297273E-01  1.32673954E-02
2.60330000E-01  2.73781919E-01  1.32566817E-02
2.61090000E-01  3.00967744E-01  1.33293411E-02
2.61850000E-01  2.50106397E-01  1.32158958E-02
2.62610000E-01  2.48355084E-01  1.31550937E-02
2.63370000E-01  2.65567542E-01  1.30742537E-02
2.64130000E-01  2.47833737E-01  1.30931779E-02
2.64890000E-01  2.62761987E-01  1.29659595E-02
2.65650000E-01  2.53457071E-01  1.29366410E-02
2.66410000E-01  2.57179259E-01  1.29134383E-02
2.67170000E-01  2.66374815E-01  1.28818353E-02
2.67930000E-01  2.84115185E-01  1.28899802E-02
2.68690000E-01  2.42265286E-01  1.28564816E-02
2.69450000E-01  2.43225791E-01  1.28459095E-02
2.70210000E-01  2.33668316E-01  1.27988517E-02
2.70970000E-01  2.48645690E-01  1.27937831E-02
2.71720000E-01  2.28624478E-01  1.26987309E-02
2.72480000E-01  2.70214444E-01  1.27363011E-02
2.73240000E-01  2.41264074E-01  1.26204614E-02
2.74000000E-01  2.45852761E-01  1.26648091E-02
2.74760000E-01  2.45231549E-01  1.25764571E-02
2.75520000E-01  2.50850236E-01  1.25720716E-02
2.76280000E-01  2.49096667E-01  1.25048481E-02
2.77040000E-01  2.49260438E-01  1.25252172E-02
2.77800000E-01  2.36277475E-01  1.24577650E-02
2.78560000E-01  2.25856633E-01  1.23794726E-02
2.79320000E-01  2.47031650E-01  1.23983648E-02
2.80080000E-01  2.37728316E-01  1.23109057E-02
2.80840000E-01  2.36917172E-01  1.24027931E-02
2.81600000E-01  2.33976397E-01  1.22788488E-02
2.82360000E-01  2.46387003E-01  1.23089693E-02
2.83120000E-01  2.37587778E-01  1.22472553E-02
2.83880000E-01  2.35578889E-01  1.22133738E-02
2.84640000E-01  2.34084949E-01  1.22177115E-02
2.85400000E-01  2.40656599E-01  1.21624685E-02
2.86160000E-01  2.42108990E-01  1.22866177E-02
2.86920000E-01  2.38437576E-01  1.22457831E-02
2.87680000E-01  2.21294781E-01  1.22120648E-02
2.88440000E-01  2.33684545E-01  1.22363010E-02
2.89200000E-01  2.50392020E-01  1.22808859E-02
2.89960000E-01  2.16652458E-01  1.22807750E-02
2.90720000E-01  2.36604444E-01  1.21960397E-02
2.91480000E-01  2.44427879E-01  1.22005852E-02
2.92240000E-01  2.37013434E-01  1.22949356E-02
2.93000000E-01  2.28064242E-01  1.22876111E-02
2.93760000E-01  2.25826498E-01  1.23172705E-02
2.94520000E-01  2.23569865E-01  1.23189805E-02
2.95280000E-01  2.08782660E-01  1.22638277E-02
2.96040000E-01  2.07677475E-01  1.22891441E-02
2.96800000E-01  2.27552054E-01  1.23646144E-02
2.97560000E-01  2.20302660E-01  1.23310205E-02
2.98320000E-01  2.22450976E-01  1.22870750E-02
2.99080000E-01  2.24492828E-01  1.23328794E-02
2.99840000E-01  2.23077104E-01  1.22782698E-02
3.00600000E-01  2.24610337E-01  1.22907333E-02
3.01360000E-01  2.22639360E-01  1.22611809E-02
3.02120000E-01  2.30552121E-01  1.22577036E-02
3.02880000E-01  2.28431145E-01  1.21313130E-02
3.03640000E-01  2.15406498E-01  1.22175013E-02
3.04400000E-01  2.26623603E-01  1.21661534E-02
3.05160000E-01  1.99926700E-01  1.22536288E-02
3.05920000E-01  2.24004983E-01  1.23476148E-02
3.06680000E-01  1.85226330E-01  1.23316490E-02
3.07440000E-01  2.21245084E-01  1.23764914E-02
3.08200000E-01  2.15187946E-01  1.23207294E-02
3.08960000E-01  2.10015993E-01  1.23858146E-02
3.09720000E-01  2.14246498E-01  1.23917944E-02
3.10480000E-01  1.97974579E-01  1.24274382E-02
3.11240000E-01  2.29238182E-01  1.24872775E-02
3.12000000E-01  2.19648889E-01  1.24611530E-02
3.12760000E-01  2.14565152E-01  1.24472702E-02
3.13520000E-01  2.11566902E-01  1.24302528E-02
3.14280000E-01  2.07126835E-01  1.24601556E-02
3.15040000E-01  1.93560168E-01  1.24514557E-02
3.15800000E-01  2.15335589E-01  1.24739507E-02
3.16560000E-01  2.10581684E-01  1.26296454E-02
3.17320000E-01  1.78371481E-01  1.27100774E-02
3.18080000E-01  1.92563199E-01  1.27062120E-02
3.18830000E-01  2.08951077E-01  1.26874726E-02
3.19590000E-01  2.02166768E-01  1.28253828E-02
3.20350000E-01  2.33200572E-01  1.29291400E-02
3.21110000E-01  1.80396970E-01  1.28585432E-02
3.21870000E-01  2.26495623E-01  1.29890726E-02
3.22630000E-01  2.11226532E-01  1.29827758E-02
3.23390000E-01  2.02613367E-01  1.30253604E-02
3.24150000E-01  2.20470909E-01  1.31053286E-02
3.24910000E-01  1.99181616E-01  1.31543373E-02
3.25670000E-01  2.06072660E-01  1.31367177E-02
3.26430000E-01  1.86725926E-01  1.31911461E-02
3.27190000E-01  2.05566498E-01  1.31337828E-02
3.27950000E-01  1.90377778E-01  1.31660946E-02
3.28710000E-01  1.73685993E-01  1.31294287E-02
3.29470000E-01  2.02390875E-01  1.30965744E-02
3.30230000E-01  1.93958148E-01  1.33116014E-02
3.30990000E-01  1.73203973E-01  1.31043085E-02
3.31750000E-01  1.83069360E-01  1.31470014E-02
3.32510000E-01  1.87771549E-01  1.31913273E-02
3.33270000E-01  1.72508283E-01  1.32402054E-02
3.34030000E-01  1.98064646E-01  1.32837579E-02
3.34790000E-01  1.92411481E-01  1.32861692E-02
3.35550000E-01  1.97819697E-01  1.32882951E-02
3.36310000E-01  2.10375455E-01  1.32537997E-02
3.37070000E-01  2.12073199E-01  1.32796292E-02
3.37830000E-01  2.11873401E-01  1.33316918E-02
3.38590000E-01  1.72958754E-01  1.33178973E-02
3.39350000E-01  1.99251616E-01  1.33588013E-02
3.40110000E-01  1.77572862E-01  1.33439281E-02
3.40870000E-01  1.83348081E-01  1.34727932E-02
3.41630000E-01  2.01318316E-01  1.34407203E-02
3.42390000E-01  2.08387879E-01  1.34697931E-02
3.43150000E-01  1.99219663E-01  1.34781130E-02
3.43910000E-01  1.84084983E-01  1.34669054E-02
3.44670000E-01  2.01881684E-01  1.34966862E-02
3.45430000E-01  1.83487104E-01  1.35669518E-02
3.46190000E-01  2.01181582E-01  1.35812857E-02
3.46950000E-01  2.03238788E-01  1.34875438E-02
3.47710000E-01  1.90891347E-01  1.35210108E-02
3.48470000E-01  1.96887744E-01  1.35749874E-02
3.49220000E-01  1.90279428E-01  1.36187464E-02
3.49980000E-01  1.86985791E-01  1.32953500E-02
3.50740000E-01  1.68781010E-01  1.31062062E-02
3.51500000E-01  1.74030236E-01  1.31120835E-02
3.52260000E-01  1.90981886E-01  1.29853258E-02
3.53020000E-01  1.73881380E-01  1.28561442E-02
3.53780000E-01  1.73807912E-01  1.29444780E-02
3.54540000E-01  1.80561751E-01  1.30913982E-02
3.55300000E-01  1.71332088E-01  1.31220655E-02
3.56060000E-01  1.64731111E-01  1.30991886E-02
3.56820000E-01  1.75322593E-01  1.31013159E-02
3.57580000E-01  1.70625825E-01  1.31444818E-02
3.58340000E-01  1.70130505E-01  1.31667104E-02
3.59100000E-01  1.74374007E-01  1.31891421E-02
3.59860000E-01  1.98510168E-01  1.33095871E-02
3.60620000E-01  1.99885556E-01  1.32006118E-02
3.61380000E-01  1.82419461E-01  1.32253746E-02
3.62140000E-01  1.68791987E-01  1.31794373E-02
3.62900000E-01  1.80618182E-01  1.33212772E-02
3.63660000E-01  1.62481684E-01  1.33474011E-02
3.64420000E-01  1.60954916E-01  1.32851595E-02
3.65180000E-01  1.65784377E-01  1.33352105E-02
3.65940000E-01  1.86476330E-01  1.34386293E-02
3.66700000E-01  1.73523838E-01  1.34759156E-02
3.67460000E-01  1.72584747E-01  1.34362872E-02
3.68220000E-01  1.83360673E-01  1.34709567E-02
3.68980000E-01  1.62744444E-01  1.35794588E-02
3.69740000E-01  1.94296162E-01  1.35860466E-02
3.70500000E-01  1.79950875E-01  1.36066768E-02
3.71260000E-01  1.72453030E-01  1.36864118E-02
3.72020000E-01  1.89738754E-01  1.36853955E-02
3.72770000E-01  1.58222155E-01  1.38588115E-02
3.73530000E-01  1.90600471E-01  1.39383256E-02
3.74290000E-01  1.86623973E-01  1.40406507E-02
3.75050000E-01  2.03372290E-01  1.41722500E-02
3.75810000E-01  1.79567542E-01  1.41623288E-02
3.76570000E-01  1.52877879E-01  1.43862640E-02
3.77330000E-01  1.60212626E-01  1.43474639E-02
3.78090000E-01  1.61574646E-01  1.45507248E-02
3.78850000E-01  1.73484209E-01  1.45678471E-02
3.79610000E-01  1.45191044E-01  1.46025303E-02
3.80370000E-01  1.84880236E-01  1.48034907E-02
3.81130000E-01  1.55419091E-01  1.48192603E-02
3.81890000E-01  1.42872896E-01  1.48539585E-02
3.82650000E-01  1.61863199E-01  1.50397638E-02
3.83410000E-01  1.68875185E-01  1.51964642E-02
3.84170000E-01  1.78229192E-01  1.51327526E-02
3.84930000E-01  1.63135522E-01  1.53047912E-02
3.85690000E-01  1.53515185E-01  1.53517891E-02
3.86450000E-01  1.29530741E-01  1.55232808E-02
3.87210000E-01  1.61106027E-01  1.55236736E-02
3.87970000E-01  1.73866397E-01  1.57969348E-02
3.88730000E-01  1.82247138E-01  1.58820549E-02
3.89490000E-01  1.89304512E-01  1.59112411E-02
3.90250000E-01  1.52101818E-01  1.61144786E-02
3.91010000E-01  1.79886633E-01  1.61668257E-02
3.91770000E-01  1.50701751E-01  1.61375629E-02
3.92520000E-01  1.64686801E-01  1.64474578E-02
3.93280000E-01  1.69415589E-01  1.65374532E-02
3.94040000E-01  1.42077340E-01  1.65985424E-02
3.94800000E-01  1.60887811E-01  1.66310200E-02
3.95560000E-01  1.70305084E-01  1.67856635E-02
3.96320000E-01  1.51727374E-01  1.68879365E-02
3.97080000E-01  1.67219125E-01  1.70811819E-02
3.97840000E-01  1.77556498E-01  1.72196486E-02
3.98600000E-01  1.59030943E-01  1.71374919E-02
3.99360000E-01  1.57672290E-01  1.74417538E-02
4.00120000E-01  1.94951044E-01  1.74350184E-02
4.00880000E-01  1.72277104E-01  1.75627196E-02
4.01640000E-01  1.75463367E-01  1.77476760E-02
4.02400000E-01  1.60183838E-01  1.80383477E-02
4.03160000E-01  1.62477104E-01  1.79115941E-02
4.03920000E-01  1.67381818E-01  1.60026952E-01
4.04680000E-01  1.77439933E-01  1.81219453E-02
4.05440000E-01  1.53952929E-01  1.80852786E-02
4.06200000E-01  1.91651380E-01  1.81949917E-02
4.06960000E-01  1.83685488E-01  1.82643514E-02
4.07720000E-01  1.33215724E-01  1.82622894E-02
4.08480000E-01  1.63025859E-01  1.82754819E-02
4.09240000E-01  1.57213468E-01  1.84531101E-02
4.09990000E-01  1.46609293E-01  1.84803703E-02
4.10750000E-01  1.73629226E-01  1.85608264E-02
4.11510000E-01  1.38138956E-01  1.88096524E-02
4.12270000E-01  1.86082054E-01  1.88632130E-02
4.13030000E-01  1.43810976E-01  1.90300251E-02
4.13790000E-01  1.57191751E-01  1.87594935E-02
4.14550000E-01  1.58871313E-01  1.89399123E-02
4.15310000E-01  1.40750471E-01  1.89481141E-02
4.16070000E-01  1.50219192E-01  1.90740155E-02
4.16830000E-01  1.34345488E-01  1.92271330E-02
4.17590000E-01  1.79588451E-01  1.92644226E-02
4.18350000E-01  1.29540909E-01  1.95610382E-02
4.19110000E-01  1.63558215E-01  1.94191031E-02
4.19870000E-01  1.41667677E-01  1.95575468E-02
4.20630000E-01  1.54573098E-01  1.97192305E-02
4.21390000E-01  1.73683569E-01  1.97932209E-02
4.22150000E-01  1.14239461E-01  2.01588522E-02
4.22910000E-01  1.31205556E-01  2.02250195E-02
4.23670000E-01  1.33181077E-01  2.03720281E-02
4.24430000E-01  1.65372559E-01  2.05602903E-02
4.25190000E-01  1.18091077E-01  2.06906996E-02
4.25940000E-01  1.48260842E-01  2.07970897E-02
4.26700000E-01  1.40997340E-01  2.11506213E-02
4.27460000E-01  1.53057778E-01  2.13832594E-02
4.28220000E-01  1.62229394E-01  2.13703843E-02
4.28980000E-01  1.44958215E-01  2.17456685E-02
4.29740000E-01  1.74754242E-01  2.16866714E-02
4.30500000E-01  1.63015017E-01  2.19770403E-02
4.31260000E-01  1.40723199E-01  2.23908927E-02
4.32020000E-01  1.83895488E-01  2.25409882E-02
4.32780000E-01  1.69042391E-01  2.28651230E-02
4.33540000E-01  1.72756296E-01  2.30708465E-02
4.34300000E-01  1.76137003E-01  2.33076636E-02
4.35060000E-01  1.49334444E-01  2.37312797E-02


### HEADER:
#
#{
#    "analysis": {},
#    "counters": {
#        "comment": ""
#    },
#    "filename": "Ornithine 8b.dat",
#    "history": {
#        "subtraction": {
#            "initial_file": [
#                "A_H10_N_Tg11_8_snap_00001",
#                {
#                    "averaged_files": [
#                        [
#                            "H10_N_Tg11_8_snap_00001.dat"
#                        ],
#                        [
#                            "H10_N_Tg11_8_snap_00002.dat"
#                        ],
#                        [
#                            "H10_N_Tg11_8_snap_00003.dat"
#                        ],
#                        [
#                            "H10_N_Tg11_8_snap_00004.dat"
#                        ],
#                        [
#                            "H10_N_Tg11_8_snap_00005.dat"
#                        ],
#                        [
#                            "H10_N_Tg11_8_snap_00006.dat"
#                        ],
#                        [
#                            "H10_N_Tg11_8_snap_00007.dat"
#                        ],
#                        [
#                            "H10_N_Tg11_8_snap_00008.dat"
#                        ],
#                        [
#                            "H10_N_Tg11_8_snap_00010.dat"
#                        ],
#                        [
#                            "H10_N_Tg11_8_snap_00011.dat"
#                        ],
#                        [
#                            "H10_N_Tg11_8_snap_00015.dat"
#                        ]
#                    ]
#                }
#            ],
#            "subtracted_file": [
#                "A_H11_No_Acetylornithine_snap_00001",
#                {
#                    "averaged_files": [
#                        [
#                            "H11_No_Acetylornithine_snap_00001.dat"
#                        ],
#                        [
#                            "H11_No_Acetylornithine_snap_00002.dat"
#                        ],
#                        [
#                            "H11_No_Acetylornithine_snap_00003.dat"
#                        ],
#                        [
#                            "H11_No_Acetylornithine_snap_00004.dat"
#                        ],
#                        [
#                            "H11_No_Acetylornithine_snap_00005.dat"
#                        ],
#                        [
#                            "H11_No_Acetylornithine_snap_00006.dat"
#                        ],
#                        [
#                            "H11_No_Acetylornithine_snap_00007.dat"
#                        ],
#                        [
#                            "H11_No_Acetylornithine_snap_00008.dat"
#                        ],
#                        [
#                            "H11_No_Acetylornithine_snap_00009.dat"
#                        ],
#                        [
#                            "H11_No_Acetylornithine_snap_00010.dat"
#                        ],
#                        [
#                            "H11_No_Acetylornithine_snap_00011.dat"
#                        ],
#                        [
#                            "H11_No_Acetylornithine_snap_00012.dat"
#                        ],
#                        [
#                            "H11_No_Acetylornithine_snap_00013.dat"
#                        ],
#                        [
#                            "H11_No_Acetylornithine_snap_00014.dat"
#                        ],
#                        [
#                            "H11_No_Acetylornithine_snap_00015.dat"
#                        ],
#                        [
#                            "H11_No_Acetylornithine_snap_00016.dat"
#                        ],
#                        [
#                            "H11_No_Acetylornithine_snap_00017.dat"
#                        ],
#                        [
#                            "H11_No_Acetylornithine_snap_00018.dat"
#                        ],
#                        [
#                            "H11_No_Acetylornithine_snap_00019.dat"
#                        ],
#                        [
#                            "H11_No_Acetylornithine_snap_00020.dat"
#                        ],
#                        [
#                            "H11_No_Acetylornithine_snap_00021.dat"
#                        ],
#                        [
#                            "H11_No_Acetylornithine_snap_00022.dat"
#                        ],
#                        [
#                            "H11_No_Acetylornithine_snap_00023.dat"
#                        ],
#                        [
#                            "H11_No_Acetylornithine_snap_00024.dat"
#                        ],
#                        [
#                            "H11_No_Acetylornithine_snap_00025.dat"
#                        ],
#                        [
#                            "H11_No_Acetylornithine_snap_00026.dat"
#                        ],
#                        [
#                            "H11_No_Acetylornithine_snap_00027.dat"
#                        ]
#                    ]
#                }
#            ]
#        }
#    }
#}
```
