## Supplementary material for "LEA_4 motifs function alone and in conjunction with synergistic cosolutes to protect a labile enzyme during desiccation": File S1: Ornithine 8b.out

```
####      G N O M             Version 5.0 (r14832)      ####

                                               Fri Jan  6 14:22:24 2023


           ####      Configuration                                 ####


    System Type:                   arbitrary monodisperse (job = 0)

    Minimum characteristic size:         0.0000

    Maximum characteristic size:        21.0000

    rad56:                               0.0000

    Force 0.0 at r = rmin:                  yes

    Force 0.0 at r = rmax:                  yes

    Initial alpha:                       0.0000

    Initial random seed:     127124027153990372

    Points in real space:                   188


    Input  1:                      Ornithine 8b.dat

    First data point used:                    1

    Last data point used:                   555

    Scaling coefficient:             0.1000E+01

    Experimental setup:            point collimation


           ####      Results                                       ####


    Parameter    DISCRP  OSCILL  STABIL  SYSDEV  POSITV  VALCEN  SMOOTH

    Weight        1.000   3.000   3.000   3.000   1.000   1.000   1.000

    Sigma         0.300   0.600   0.120   0.120   0.120   0.120   0.600

    Ideal         0.700   1.100   0.000   1.000   1.000   0.950   0.000

    Current       0.686   1.480   0.037   1.000   1.000   0.749   3.158

               --------------------------------------------------------

    Estimate      0.998   0.669   0.911   1.000   1.000   0.060   0.000


    Angular range:                       0.0141 to       0.4351

    Reciprocal space Rg:             0.7023E+01

    Reciprocal space I(0):           0.6517E+00


    Real space range:                    0.0000 to      21.0000

    Real space Rg:                   0.7025E+01 +-   0.3629E-01

    Real space I(0):                 0.6517E+00 +-   0.2900E-02


    Highest ALPHA (theor):           0.2016E+02

    Current ALPHA:                   0.1688E+01


    Total Estimate:                      0.7538 (a GOOD solution)


           ####      Experimental Data and Fit                     ####


      S          J EXP       ERROR       J REG       I REG


   0.000000E+00                                                0.651662E+00

   0.740000E-03                                                0.651656E+00

   0.148000E-02                                                0.651638E+00

   0.222000E-02                                                0.651609E+00

   0.296000E-02                                                0.651568E+00

   0.370000E-02                                                0.651515E+00

   0.444000E-02                                                0.651451E+00

   0.518000E-02                                                0.651374E+00

   0.592000E-02                                                0.651286E+00

   0.666000E-02                                                0.651187E+00

   0.740000E-02                                                0.651075E+00

   0.814000E-02                                                0.650952E+00

   0.888000E-02                                                0.650817E+00

   0.962000E-02                                                0.650671E+00

   0.103600E-01                                                0.650513E+00

   0.111000E-01                                                0.650343E+00

   0.118400E-01                                                0.650161E+00

   0.125800E-01                                                0.649968E+00

   0.133200E-01                                                0.649764E+00

   0.140600E-01  -0.372099E-01   0.787003E+00   0.649547E+00   0.649547E+00

   0.148200E-01   0.515991E-01   0.610568E+00   0.649313E+00   0.649313E+00

   0.155800E-01   0.256388E+00   0.505863E+00   0.649067E+00   0.649067E+00

   0.163400E-01   0.303353E+00   0.362509E+00   0.648808E+00   0.648808E+00

   0.171000E-01   0.520616E+00   0.291147E+00   0.648537E+00   0.648537E+00

   0.178600E-01   0.367450E+00   0.203329E+00   0.648254E+00   0.648254E+00

   0.186200E-01   0.612863E+00   0.139302E+00   0.647959E+00   0.647959E+00

   0.193800E-01   0.467151E+00   0.108311E+00   0.647652E+00   0.647652E+00

   0.201400E-01   0.554867E+00   0.866908E-01   0.647332E+00   0.647332E+00

   0.209000E-01   0.443748E+00   0.731574E-01   0.647001E+00   0.647001E+00

   0.216600E-01   0.438481E+00   0.666418E-01   0.646657E+00   0.646657E+00

   0.224200E-01   0.503351E+00   0.602007E-01   0.646302E+00   0.646302E+00

   0.231800E-01   0.557463E+00   0.583994E-01   0.645934E+00   0.645934E+00

   0.239500E-01   0.514386E+00   0.536673E-01   0.645550E+00   0.645550E+00

   0.247100E-01   0.504227E+00   0.530090E-01   0.645158E+00   0.645158E+00

   0.254700E-01   0.484161E+00   0.513089E-01   0.644755E+00   0.644755E+00

   0.262300E-01   0.590736E+00   0.502126E-01   0.644339E+00   0.644339E+00

   0.269900E-01   0.495716E+00   0.490636E-01   0.643912E+00   0.643912E+00

   0.277500E-01   0.633160E+00   0.472397E-01   0.643473E+00   0.643473E+00

   0.285100E-01   0.523792E+00   0.463804E-01   0.643022E+00   0.643022E+00

   0.292700E-01   0.615827E+00   0.458042E-01   0.642560E+00   0.642560E+00

   0.300300E-01   0.519640E+00   0.445096E-01   0.642085E+00   0.642085E+00

   0.307900E-01   0.586806E+00   0.432234E-01   0.641599E+00   0.641599E+00

   0.315500E-01   0.573254E+00   0.422726E-01   0.641101E+00   0.641101E+00

   0.323100E-01   0.621510E+00   0.412493E-01   0.640592E+00   0.640592E+00

   0.330700E-01   0.715287E+00   0.403280E-01   0.640071E+00   0.640071E+00

   0.338300E-01   0.614869E+00   0.394765E-01   0.639539E+00   0.639539E+00

   0.345900E-01   0.523897E+00   0.386682E-01   0.638994E+00   0.638994E+00

   0.353500E-01   0.515331E+00   0.382555E-01   0.638439E+00   0.638439E+00

   0.361100E-01   0.591108E+00   0.374948E-01   0.637872E+00   0.637872E+00

   0.368700E-01   0.653984E+00   0.374244E-01   0.637294E+00   0.637294E+00

   0.376300E-01   0.595715E+00   0.362441E-01   0.636704E+00   0.636704E+00

   0.383900E-01   0.618735E+00   0.356882E-01   0.636103E+00   0.636103E+00

   0.391500E-01   0.555712E+00   0.353404E-01   0.635490E+00   0.635490E+00

   0.399100E-01   0.627928E+00   0.346405E-01   0.634867E+00   0.634867E+00

   0.406700E-01   0.591097E+00   0.346061E-01   0.634232E+00   0.634232E+00

   0.414300E-01   0.667199E+00   0.341088E-01   0.633586E+00   0.633586E+00

   0.421900E-01   0.640068E+00   0.337634E-01   0.632929E+00   0.632929E+00

   0.429500E-01   0.659136E+00   0.334019E-01   0.632261E+00   0.632261E+00

   0.437100E-01   0.660364E+00   0.326716E-01   0.631582E+00   0.631582E+00

   0.444700E-01   0.624945E+00   0.318633E-01   0.630892E+00   0.630892E+00

   0.452300E-01   0.600831E+00   0.318994E-01   0.630191E+00   0.630191E+00

   0.459900E-01   0.630898E+00   0.306530E-01   0.629479E+00   0.629479E+00

   0.467500E-01   0.580199E+00   0.303592E-01   0.628757E+00   0.628757E+00

   0.475100E-01   0.627023E+00   0.302132E-01   0.628023E+00   0.628023E+00

   0.482700E-01   0.603324E+00   0.300481E-01   0.627279E+00   0.627279E+00

   0.490300E-01   0.672218E+00   0.299559E-01   0.626524E+00   0.626524E+00

   0.497900E-01   0.585277E+00   0.294698E-01   0.625759E+00   0.625759E+00

   0.505500E-01   0.664411E+00   0.293046E-01   0.624983E+00   0.624983E+00

   0.513100E-01   0.598049E+00   0.291995E-01   0.624196E+00   0.624196E+00

   0.520700E-01   0.606324E+00   0.288834E-01   0.623400E+00   0.623400E+00

   0.528300E-01   0.670869E+00   0.285754E-01   0.622592E+00   0.622592E+00

   0.535900E-01   0.627246E+00   0.281834E-01   0.621775E+00   0.621775E+00

   0.543500E-01   0.667439E+00   0.282933E-01   0.620947E+00   0.620947E+00

   0.551100E-01   0.598687E+00   0.276207E-01   0.620109E+00   0.620109E+00

   0.558700E-01   0.613988E+00   0.275884E-01   0.619260E+00   0.619260E+00

   0.566300E-01   0.646337E+00   0.274890E-01   0.618402E+00   0.618402E+00

   0.573900E-01   0.607225E+00   0.271241E-01   0.617533E+00   0.617533E+00

   0.581500E-01   0.663927E+00   0.269763E-01   0.616655E+00   0.616655E+00

   0.589100E-01   0.564079E+00   0.266765E-01   0.615767E+00   0.615767E+00

   0.596700E-01   0.646385E+00   0.264499E-01   0.614868E+00   0.614868E+00

   0.604300E-01   0.619966E+00   0.259385E-01   0.613960E+00   0.613960E+00

   0.611900E-01   0.626156E+00   0.261415E-01   0.613043E+00   0.613043E+00

   0.619500E-01   0.656895E+00   0.258484E-01   0.612115E+00   0.612115E+00

   0.627100E-01   0.628347E+00   0.257544E-01   0.611178E+00   0.611178E+00

   0.634700E-01   0.602620E+00   0.252854E-01   0.610231E+00   0.610231E+00

   0.642300E-01   0.602052E+00   0.252852E-01   0.609275E+00   0.609275E+00

   0.649900E-01   0.638094E+00   0.251177E-01   0.608310E+00   0.608310E+00

   0.657500E-01   0.659365E+00   0.248195E-01   0.607335E+00   0.607335E+00

   0.665100E-01   0.650013E+00   0.249553E-01   0.606351E+00   0.606351E+00

   0.672700E-01   0.603236E+00   0.242406E-01   0.605357E+00   0.605357E+00

   0.680300E-01   0.602878E+00   0.243956E-01   0.604355E+00   0.604355E+00

   0.687900E-01   0.609621E+00   0.241998E-01   0.603343E+00   0.603343E+00

   0.695500E-01   0.562998E+00   0.240114E-01   0.602322E+00   0.602322E+00

   0.703100E-01   0.635978E+00   0.238788E-01   0.601293E+00   0.601293E+00

   0.710700E-01   0.594015E+00   0.237246E-01   0.600254E+00   0.600254E+00

   0.718300E-01   0.597655E+00   0.236159E-01   0.599207E+00   0.599207E+00

   0.725900E-01   0.614060E+00   0.232836E-01   0.598151E+00   0.598151E+00

   0.733500E-01   0.589171E+00   0.231675E-01   0.597086E+00   0.597086E+00

   0.741200E-01   0.612236E+00   0.229816E-01   0.595999E+00   0.595999E+00

   0.748800E-01   0.637525E+00   0.229792E-01   0.594917E+00   0.594917E+00

   0.756400E-01   0.572078E+00   0.227559E-01   0.593826E+00   0.593826E+00

   0.764000E-01   0.595229E+00   0.226932E-01   0.592728E+00   0.592728E+00

   0.771600E-01   0.622484E+00   0.225348E-01   0.591621E+00   0.591621E+00

   0.779200E-01   0.626103E+00   0.223066E-01   0.590505E+00   0.590505E+00

   0.786800E-01   0.578744E+00   0.222823E-01   0.589382E+00   0.589382E+00

   0.794400E-01   0.599803E+00   0.220447E-01   0.588250E+00   0.588250E+00

   0.802000E-01   0.584504E+00   0.221138E-01   0.587111E+00   0.587111E+00

   0.809600E-01   0.587640E+00   0.217955E-01   0.585963E+00   0.585963E+00

   0.817200E-01   0.588780E+00   0.218525E-01   0.584808E+00   0.584808E+00

   0.824800E-01   0.602391E+00   0.216842E-01   0.583645E+00   0.583645E+00

   0.832400E-01   0.582362E+00   0.215815E-01   0.582474E+00   0.582474E+00

   0.840000E-01   0.555874E+00   0.213637E-01   0.581295E+00   0.581295E+00

   0.847600E-01   0.581233E+00   0.212396E-01   0.580109E+00   0.580109E+00

   0.855200E-01   0.556859E+00   0.213144E-01   0.578916E+00   0.578916E+00

   0.862800E-01   0.606667E+00   0.215478E-01   0.577715E+00   0.577715E+00

   0.870400E-01   0.589683E+00   0.219971E-01   0.576507E+00   0.576507E+00

   0.878000E-01   0.531703E+00   0.220710E-01   0.575291E+00   0.575291E+00

   0.885600E-01   0.600157E+00   0.227223E-01   0.574069E+00   0.574069E+00

   0.893200E-01   0.580558E+00   0.228960E-01   0.572839E+00   0.572839E+00

   0.900800E-01   0.584712E+00   0.230158E-01   0.571602E+00   0.571602E+00

   0.908400E-01   0.587739E+00   0.231581E-01   0.570359E+00   0.570359E+00

   0.916000E-01   0.591790E+00   0.231097E-01   0.569108E+00   0.569108E+00

   0.923600E-01   0.572085E+00   0.233109E-01   0.567851E+00   0.567851E+00

   0.931200E-01   0.613880E+00   0.230904E-01   0.566587E+00   0.566587E+00

   0.938800E-01   0.534031E+00   0.234834E-01   0.565317E+00   0.565317E+00

   0.946400E-01   0.603786E+00   0.236391E-01   0.564040E+00   0.564040E+00

   0.954000E-01   0.545259E+00   0.237253E-01   0.562756E+00   0.562756E+00

   0.961600E-01   0.582900E+00   0.237532E-01   0.561466E+00   0.561466E+00

   0.969200E-01   0.530451E+00   0.233251E-01   0.560170E+00   0.560170E+00

   0.976800E-01   0.523565E+00   0.232701E-01   0.558868E+00   0.558868E+00

   0.984400E-01   0.562991E+00   0.233143E-01   0.557560E+00   0.557560E+00

   0.992000E-01   0.579961E+00   0.236089E-01   0.556246E+00   0.556246E+00

   0.999600E-01   0.567979E+00   0.234546E-01   0.554925E+00   0.554925E+00

   0.100720E+00   0.536278E+00   0.227798E-01   0.553599E+00   0.553599E+00

   0.101480E+00   0.540879E+00   0.218577E-01   0.552267E+00   0.552267E+00

   0.102240E+00   0.569957E+00   0.217508E-01   0.550930E+00   0.550930E+00

   0.103000E+00   0.544552E+00   0.213872E-01   0.549587E+00   0.549587E+00

   0.103760E+00   0.540770E+00   0.211794E-01   0.548238E+00   0.548238E+00

   0.104520E+00   0.548983E+00   0.210150E-01   0.546884E+00   0.546884E+00

   0.105280E+00   0.545614E+00   0.206432E-01   0.545524E+00   0.545524E+00

   0.106040E+00   0.558889E+00   0.208004E-01   0.544160E+00   0.544160E+00

   0.106800E+00   0.591164E+00   0.202880E-01   0.542790E+00   0.542790E+00

   0.107560E+00   0.549462E+00   0.202611E-01   0.541415E+00   0.541415E+00

   0.108320E+00   0.539697E+00   0.200323E-01   0.540035E+00   0.540035E+00

   0.109080E+00   0.533423E+00   0.199640E-01   0.538650E+00   0.538650E+00

   0.109840E+00   0.575362E+00   0.201285E-01   0.537260E+00   0.537260E+00

   0.110600E+00   0.556256E+00   0.201174E-01   0.535866E+00   0.535866E+00

   0.111360E+00   0.514477E+00   0.200488E-01   0.534466E+00   0.534466E+00

   0.112120E+00   0.554418E+00   0.198887E-01   0.533063E+00   0.533063E+00

   0.112880E+00   0.525928E+00   0.199056E-01   0.531654E+00   0.531654E+00

   0.113640E+00   0.566422E+00   0.195373E-01   0.530242E+00   0.530242E+00

   0.114400E+00   0.546311E+00   0.194849E-01   0.528825E+00   0.528825E+00

   0.115160E+00   0.510122E+00   0.193310E-01   0.527404E+00   0.527404E+00

   0.115920E+00   0.549182E+00   0.193130E-01   0.525978E+00   0.525978E+00

   0.116680E+00   0.532811E+00   0.191355E-01   0.524549E+00   0.524549E+00

   0.117440E+00   0.528036E+00   0.190539E-01   0.523115E+00   0.523115E+00

   0.118200E+00   0.537453E+00   0.189277E-01   0.521678E+00   0.521678E+00

   0.118960E+00   0.525923E+00   0.187634E-01   0.520237E+00   0.520237E+00

   0.119720E+00   0.501310E+00   0.187742E-01   0.518792E+00   0.518792E+00

   0.120480E+00   0.512627E+00   0.187035E-01   0.517344E+00   0.517344E+00

   0.121240E+00   0.535640E+00   0.185015E-01   0.515892E+00   0.515892E+00

   0.122000E+00   0.507464E+00   0.183129E-01   0.514436E+00   0.514436E+00

   0.122760E+00   0.488631E+00   0.182146E-01   0.512977E+00   0.512977E+00

   0.123520E+00   0.515564E+00   0.183102E-01   0.511515E+00   0.511515E+00

   0.124280E+00   0.532677E+00   0.180773E-01   0.510050E+00   0.510050E+00

   0.125040E+00   0.500619E+00   0.180532E-01   0.508581E+00   0.508581E+00

   0.125800E+00   0.506076E+00   0.178293E-01   0.507109E+00   0.507109E+00

   0.126560E+00   0.491765E+00   0.178093E-01   0.505635E+00   0.505635E+00

   0.127320E+00   0.529672E+00   0.176963E-01   0.504158E+00   0.504158E+00

   0.128080E+00   0.516436E+00   0.176681E-01   0.502677E+00   0.502677E+00

   0.128840E+00   0.554071E+00   0.177118E-01   0.501194E+00   0.501194E+00

   0.129600E+00   0.475957E+00   0.174495E-01   0.499709E+00   0.499709E+00

   0.130360E+00   0.524258E+00   0.174375E-01   0.498221E+00   0.498221E+00

   0.131120E+00   0.456081E+00   0.173346E-01   0.496731E+00   0.496731E+00

   0.131880E+00   0.526487E+00   0.172709E-01   0.495238E+00   0.495238E+00

   0.132640E+00   0.496123E+00   0.171765E-01   0.493743E+00   0.493743E+00

   0.133400E+00   0.497051E+00   0.169058E-01   0.492245E+00   0.492245E+00

   0.134160E+00   0.481389E+00   0.169014E-01   0.490746E+00   0.490746E+00

   0.134920E+00   0.514797E+00   0.167224E-01   0.489244E+00   0.489244E+00

   0.135680E+00   0.486374E+00   0.167370E-01   0.487741E+00   0.487741E+00

   0.136440E+00   0.503674E+00   0.167305E-01   0.486236E+00   0.486236E+00

   0.137200E+00   0.522911E+00   0.166805E-01   0.484729E+00   0.484729E+00

   0.137960E+00   0.530553E+00   0.165296E-01   0.483220E+00   0.483220E+00

   0.138730E+00   0.486880E+00   0.164145E-01   0.481690E+00   0.481690E+00

   0.139490E+00   0.473826E+00   0.164041E-01   0.480178E+00   0.480178E+00

   0.140250E+00   0.487396E+00   0.163878E-01   0.478665E+00   0.478665E+00

   0.141010E+00   0.472839E+00   0.163724E-01   0.477150E+00   0.477150E+00

   0.141770E+00   0.476729E+00   0.162151E-01   0.475634E+00   0.475634E+00

   0.142530E+00   0.491845E+00   0.162250E-01   0.474117E+00   0.474117E+00

   0.143290E+00   0.475134E+00   0.161311E-01   0.472599E+00   0.472599E+00

   0.144050E+00   0.447490E+00   0.160994E-01   0.471080E+00   0.471080E+00

   0.144810E+00   0.466496E+00   0.159892E-01   0.469560E+00   0.469560E+00

   0.145570E+00   0.454565E+00   0.160488E-01   0.468039E+00   0.468039E+00

   0.146330E+00   0.467177E+00   0.159442E-01   0.466517E+00   0.466517E+00

   0.147090E+00   0.463762E+00   0.159452E-01   0.464994E+00   0.464994E+00

   0.147850E+00   0.493986E+00   0.159082E-01   0.463471E+00   0.463471E+00

   0.148610E+00   0.454046E+00   0.159005E-01   0.461947E+00   0.461947E+00

   0.149370E+00   0.482695E+00   0.157684E-01   0.460423E+00   0.460423E+00

   0.150130E+00   0.446378E+00   0.156365E-01   0.458898E+00   0.458898E+00

   0.150890E+00   0.464219E+00   0.156037E-01   0.457373E+00   0.457373E+00

   0.151650E+00   0.474647E+00   0.154523E-01   0.455848E+00   0.455848E+00

   0.152410E+00   0.454278E+00   0.155895E-01   0.454323E+00   0.454323E+00

   0.153170E+00   0.459867E+00   0.154370E-01   0.452797E+00   0.452797E+00

   0.153930E+00   0.476933E+00   0.154695E-01   0.451272E+00   0.451272E+00

   0.154690E+00   0.464467E+00   0.154680E-01   0.449747E+00   0.449747E+00

   0.155450E+00   0.400249E+00   0.153462E-01   0.448221E+00   0.448221E+00

   0.156210E+00   0.430723E+00   0.152737E-01   0.446696E+00   0.446696E+00

   0.156970E+00   0.441038E+00   0.152387E-01   0.445172E+00   0.445172E+00

   0.157730E+00   0.464394E+00   0.151043E-01   0.443647E+00   0.443647E+00

   0.158490E+00   0.427481E+00   0.150943E-01   0.442124E+00   0.442124E+00

   0.159250E+00   0.463035E+00   0.151524E-01   0.440600E+00   0.440600E+00

   0.160010E+00   0.469896E+00   0.149461E-01   0.439078E+00   0.439078E+00

   0.160770E+00   0.446507E+00   0.149572E-01   0.437556E+00   0.437556E+00

   0.161530E+00   0.422462E+00   0.149141E-01   0.436034E+00   0.436034E+00

   0.162290E+00   0.428069E+00   0.148602E-01   0.434514E+00   0.434514E+00

   0.163050E+00   0.406002E+00   0.147554E-01   0.432994E+00   0.432994E+00

   0.163810E+00   0.439632E+00   0.147154E-01   0.431476E+00   0.431476E+00

   0.164570E+00   0.429750E+00   0.147424E-01   0.429958E+00   0.429958E+00

   0.165330E+00   0.427267E+00   0.146326E-01   0.428442E+00   0.428442E+00

   0.166090E+00   0.419510E+00   0.146055E-01   0.426926E+00   0.426926E+00

   0.166850E+00   0.429307E+00   0.145293E-01   0.425412E+00   0.425412E+00

   0.167610E+00   0.421706E+00   0.145593E-01   0.423900E+00   0.423900E+00

   0.168370E+00   0.438253E+00   0.145172E-01   0.422388E+00   0.422388E+00

   0.169130E+00   0.421009E+00   0.143981E-01   0.420878E+00   0.420878E+00

   0.169890E+00   0.429205E+00   0.145140E-01   0.419370E+00   0.419370E+00

   0.170650E+00   0.410984E+00   0.144292E-01   0.417863E+00   0.417863E+00

   0.171410E+00   0.411394E+00   0.143046E-01   0.416358E+00   0.416358E+00

   0.172170E+00   0.431107E+00   0.142540E-01   0.414855E+00   0.414855E+00

   0.172930E+00   0.408958E+00   0.143161E-01   0.413353E+00   0.413353E+00

   0.173690E+00   0.417556E+00   0.142412E-01   0.411854E+00   0.411854E+00

   0.174450E+00   0.398640E+00   0.142492E-01   0.410356E+00   0.410356E+00

   0.175210E+00   0.406504E+00   0.143247E-01   0.408860E+00   0.408860E+00

   0.175970E+00   0.402219E+00   0.145823E-01   0.407366E+00   0.407366E+00

   0.176730E+00   0.412175E+00   0.146820E-01   0.405875E+00   0.405875E+00

   0.177490E+00   0.382190E+00   0.147427E-01   0.404385E+00   0.404385E+00

   0.178250E+00   0.418145E+00   0.150220E-01   0.402898E+00   0.402898E+00

   0.179010E+00   0.405151E+00   0.149842E-01   0.401413E+00   0.401413E+00

   0.179770E+00   0.379737E+00   0.150538E-01   0.399931E+00   0.399931E+00

   0.180530E+00   0.396203E+00   0.151636E-01   0.398451E+00   0.398451E+00

   0.181290E+00   0.382592E+00   0.152058E-01   0.396973E+00   0.396973E+00

   0.182050E+00   0.394061E+00   0.153314E-01   0.395498E+00   0.395498E+00

   0.182810E+00   0.407736E+00   0.152908E-01   0.394026E+00   0.394026E+00

   0.183570E+00   0.387024E+00   0.154325E-01   0.392556E+00   0.392556E+00

   0.184330E+00   0.416413E+00   0.154655E-01   0.391089E+00   0.391089E+00

   0.185090E+00   0.338811E+00   0.154480E-01   0.389625E+00   0.389625E+00

   0.185850E+00   0.379906E+00   0.155577E-01   0.388164E+00   0.388164E+00

   0.186610E+00   0.393656E+00   0.155295E-01   0.386706E+00   0.386706E+00

   0.187370E+00   0.382773E+00   0.156536E-01   0.385250E+00   0.385250E+00

   0.188130E+00   0.378665E+00   0.155497E-01   0.383798E+00   0.383798E+00

   0.188890E+00   0.370178E+00   0.156649E-01   0.382348E+00   0.382348E+00

   0.189650E+00   0.372220E+00   0.156700E-01   0.380902E+00   0.380902E+00

   0.190410E+00   0.358422E+00   0.156920E-01   0.379459E+00   0.379459E+00

   0.191170E+00   0.364216E+00   0.157315E-01   0.378019E+00   0.378019E+00

   0.191930E+00   0.348450E+00   0.157485E-01   0.376583E+00   0.376583E+00

   0.192690E+00   0.337357E+00   0.158100E-01   0.375149E+00   0.375149E+00

   0.193450E+00   0.372557E+00   0.158113E-01   0.373720E+00   0.373720E+00

   0.194210E+00   0.381883E+00   0.159104E-01   0.372293E+00   0.372293E+00

   0.194970E+00   0.359316E+00   0.158141E-01   0.370870E+00   0.370870E+00

   0.195730E+00   0.369222E+00   0.160386E-01   0.369451E+00   0.369451E+00

   0.196490E+00   0.354506E+00   0.159685E-01   0.368035E+00   0.368035E+00

   0.197250E+00   0.367299E+00   0.161118E-01   0.366623E+00   0.366623E+00

   0.198010E+00   0.364618E+00   0.159675E-01   0.365215E+00   0.365215E+00

   0.198770E+00   0.370128E+00   0.161328E-01   0.363810E+00   0.363810E+00

   0.199530E+00   0.376169E+00   0.160311E-01   0.362409E+00   0.362409E+00

   0.200290E+00   0.364244E+00   0.160236E-01   0.361012E+00   0.361012E+00

   0.201050E+00   0.356540E+00   0.161607E-01   0.359619E+00   0.359619E+00

   0.201810E+00   0.381924E+00   0.159329E-01   0.358230E+00   0.358230E+00

   0.202570E+00   0.343883E+00   0.159967E-01   0.356845E+00   0.356845E+00

   0.203330E+00   0.349294E+00   0.159802E-01   0.355464E+00   0.355464E+00

   0.204090E+00   0.360024E+00   0.159193E-01   0.354086E+00   0.354086E+00

   0.204850E+00   0.312054E+00   0.159275E-01   0.352713E+00   0.352713E+00

   0.205610E+00   0.379661E+00   0.160477E-01   0.351344E+00   0.351344E+00

   0.206370E+00   0.340734E+00   0.158934E-01   0.349979E+00   0.349979E+00

   0.207130E+00   0.349295E+00   0.160364E-01   0.348619E+00   0.348619E+00

   0.207890E+00   0.323661E+00   0.160283E-01   0.347263E+00   0.347263E+00

   0.208650E+00   0.338622E+00   0.160473E-01   0.345911E+00   0.345911E+00

   0.209410E+00   0.352366E+00   0.160524E-01   0.344563E+00   0.344563E+00

   0.210170E+00   0.331131E+00   0.161139E-01   0.343220E+00   0.343220E+00

   0.210930E+00   0.326698E+00   0.160448E-01   0.341881E+00   0.341881E+00

   0.211690E+00   0.346781E+00   0.161219E-01   0.340546E+00   0.340546E+00

   0.212450E+00   0.344017E+00   0.160279E-01   0.339216E+00   0.339216E+00

   0.213210E+00   0.325728E+00   0.159968E-01   0.337891E+00   0.337891E+00

   0.213970E+00   0.329053E+00   0.158214E-01   0.336570E+00   0.336570E+00

   0.214730E+00   0.345181E+00   0.159274E-01   0.335254E+00   0.335254E+00

   0.215490E+00   0.336630E+00   0.160683E-01   0.333942E+00   0.333942E+00

   0.216250E+00   0.296462E+00   0.159743E-01   0.332635E+00   0.332635E+00

   0.217010E+00   0.310666E+00   0.159740E-01   0.331333E+00   0.331333E+00

   0.217770E+00   0.321742E+00   0.159139E-01   0.330035E+00   0.330035E+00

   0.218530E+00   0.338782E+00   0.158729E-01   0.328743E+00   0.328743E+00

   0.219290E+00   0.315366E+00   0.157624E-01   0.327455E+00   0.327455E+00

   0.220050E+00   0.338258E+00   0.157592E-01   0.326171E+00   0.326171E+00

   0.220810E+00   0.308972E+00   0.157023E-01   0.324893E+00   0.324893E+00

   0.221570E+00   0.302903E+00   0.157154E-01   0.323620E+00   0.323620E+00

   0.222330E+00   0.304780E+00   0.156402E-01   0.322351E+00   0.322351E+00

   0.223090E+00   0.314133E+00   0.156199E-01   0.321087E+00   0.321087E+00

   0.223850E+00   0.323927E+00   0.155658E-01   0.319829E+00   0.319829E+00

   0.224610E+00   0.318005E+00   0.155192E-01   0.318575E+00   0.318575E+00

   0.225370E+00   0.312241E+00   0.154023E-01   0.317326E+00   0.317326E+00

   0.226130E+00   0.281613E+00   0.152417E-01   0.316082E+00   0.316082E+00

   0.226890E+00   0.297972E+00   0.153052E-01   0.314844E+00   0.314844E+00

   0.227650E+00   0.320648E+00   0.151128E-01   0.313610E+00   0.313610E+00

   0.228410E+00   0.309159E+00   0.151166E-01   0.312382E+00   0.312382E+00

   0.229170E+00   0.321401E+00   0.150271E-01   0.311158E+00   0.311158E+00

   0.229930E+00   0.287301E+00   0.150063E-01   0.309940E+00   0.309940E+00

   0.230690E+00   0.297446E+00   0.149139E-01   0.308727E+00   0.308727E+00

   0.231450E+00   0.316277E+00   0.149337E-01   0.307519E+00   0.307519E+00

   0.232210E+00   0.286651E+00   0.149033E-01   0.306317E+00   0.306317E+00

   0.232970E+00   0.317448E+00   0.148632E-01   0.305119E+00   0.305119E+00

   0.233730E+00   0.287175E+00   0.147182E-01   0.303927E+00   0.303927E+00

   0.234490E+00   0.304646E+00   0.147538E-01   0.302740E+00   0.302740E+00

   0.235250E+00   0.293200E+00   0.147195E-01   0.301558E+00   0.301558E+00

   0.236010E+00   0.317417E+00   0.146396E-01   0.300382E+00   0.300382E+00

   0.236770E+00   0.300478E+00   0.145811E-01   0.299211E+00   0.299211E+00

   0.237530E+00   0.279855E+00   0.145378E-01   0.298045E+00   0.298045E+00

   0.238290E+00   0.286879E+00   0.143357E-01   0.296885E+00   0.296885E+00

   0.239050E+00   0.293992E+00   0.143843E-01   0.295730E+00   0.295730E+00

   0.239810E+00   0.288935E+00   0.142807E-01   0.294580E+00   0.294580E+00

   0.240570E+00   0.276384E+00   0.142457E-01   0.293436E+00   0.293436E+00

   0.241330E+00   0.301757E+00   0.142333E-01   0.292297E+00   0.292297E+00

   0.242090E+00   0.306657E+00   0.141773E-01   0.291164E+00   0.291164E+00

   0.242850E+00   0.257849E+00   0.141754E-01   0.290036E+00   0.290036E+00

   0.243610E+00   0.305475E+00   0.141016E-01   0.288913E+00   0.288913E+00

   0.244370E+00   0.300599E+00   0.141178E-01   0.287796E+00   0.287796E+00

   0.245130E+00   0.274753E+00   0.140068E-01   0.286684E+00   0.286684E+00

   0.245890E+00   0.284987E+00   0.139881E-01   0.285578E+00   0.285578E+00

   0.246650E+00   0.299406E+00   0.139956E-01   0.284477E+00   0.284477E+00

   0.247410E+00   0.300565E+00   0.139890E-01   0.283381E+00   0.283381E+00

   0.248170E+00   0.305060E+00   0.139603E-01   0.282292E+00   0.282292E+00

   0.248930E+00   0.264805E+00   0.138713E-01   0.281207E+00   0.281207E+00

   0.249690E+00   0.299930E+00   0.137761E-01   0.280128E+00   0.280128E+00

   0.250450E+00   0.275350E+00   0.136991E-01   0.279055E+00   0.279055E+00

   0.251210E+00   0.266394E+00   0.137125E-01   0.277987E+00   0.277987E+00

   0.251970E+00   0.280120E+00   0.136580E-01   0.276924E+00   0.276924E+00

   0.252730E+00   0.279027E+00   0.136227E-01   0.275867E+00   0.275867E+00

   0.253490E+00   0.261458E+00   0.134636E-01   0.274816E+00   0.274816E+00

   0.254250E+00   0.284501E+00   0.134882E-01   0.273770E+00   0.273770E+00

   0.255010E+00   0.243477E+00   0.134491E-01   0.272730E+00   0.272730E+00

   0.255770E+00   0.283963E+00   0.134200E-01   0.271695E+00   0.271695E+00

   0.256530E+00   0.256106E+00   0.134051E-01   0.270665E+00   0.270665E+00

   0.257290E+00   0.292929E+00   0.134419E-01   0.269642E+00   0.269642E+00

   0.258050E+00   0.265147E+00   0.133486E-01   0.268623E+00   0.268623E+00

   0.258810E+00   0.284478E+00   0.133114E-01   0.267610E+00   0.267610E+00

   0.259570E+00   0.274297E+00   0.132674E-01   0.266603E+00   0.266603E+00

   0.260330E+00   0.273782E+00   0.132567E-01   0.265601E+00   0.265601E+00

   0.261090E+00   0.300968E+00   0.133293E-01   0.264605E+00   0.264605E+00

   0.261850E+00   0.250106E+00   0.132159E-01   0.263614E+00   0.263614E+00

   0.262610E+00   0.248355E+00   0.131551E-01   0.262629E+00   0.262629E+00

   0.263370E+00   0.265568E+00   0.130743E-01   0.261649E+00   0.261649E+00

   0.264130E+00   0.247834E+00   0.130932E-01   0.260674E+00   0.260674E+00

   0.264890E+00   0.262762E+00   0.129660E-01   0.259706E+00   0.259706E+00

   0.265650E+00   0.253457E+00   0.129366E-01   0.258742E+00   0.258742E+00

   0.266410E+00   0.257179E+00   0.129134E-01   0.257784E+00   0.257784E+00

   0.267170E+00   0.266375E+00   0.128818E-01   0.256832E+00   0.256832E+00

   0.267930E+00   0.284115E+00   0.128900E-01   0.255885E+00   0.255885E+00

   0.268690E+00   0.242265E+00   0.128565E-01   0.254943E+00   0.254943E+00

   0.269450E+00   0.243226E+00   0.128459E-01   0.254007E+00   0.254007E+00

   0.270210E+00   0.233668E+00   0.127989E-01   0.253076E+00   0.253076E+00

   0.270970E+00   0.248646E+00   0.127938E-01   0.252151E+00   0.252151E+00

   0.271720E+00   0.228624E+00   0.126987E-01   0.251243E+00   0.251243E+00

   0.272480E+00   0.270214E+00   0.127363E-01   0.250329E+00   0.250329E+00

   0.273240E+00   0.241264E+00   0.126205E-01   0.249420E+00   0.249420E+00

   0.274000E+00   0.245853E+00   0.126648E-01   0.248516E+00   0.248516E+00

   0.274760E+00   0.245232E+00   0.125765E-01   0.247618E+00   0.247618E+00

   0.275520E+00   0.250850E+00   0.125721E-01   0.246725E+00   0.246725E+00

   0.276280E+00   0.249097E+00   0.125048E-01   0.245837E+00   0.245837E+00

   0.277040E+00   0.249260E+00   0.125252E-01   0.244955E+00   0.244955E+00

   0.277800E+00   0.236277E+00   0.124578E-01   0.244078E+00   0.244078E+00

   0.278560E+00   0.225857E+00   0.123795E-01   0.243206E+00   0.243206E+00

   0.279320E+00   0.247032E+00   0.123984E-01   0.242339E+00   0.242339E+00

   0.280080E+00   0.237728E+00   0.123109E-01   0.241478E+00   0.241478E+00

   0.280840E+00   0.236917E+00   0.124028E-01   0.240622E+00   0.240622E+00

   0.281600E+00   0.233976E+00   0.122788E-01   0.239772E+00   0.239772E+00

   0.282360E+00   0.246387E+00   0.123090E-01   0.238926E+00   0.238926E+00

   0.283120E+00   0.237588E+00   0.122473E-01   0.238086E+00   0.238086E+00

   0.283880E+00   0.235579E+00   0.122134E-01   0.237251E+00   0.237251E+00

   0.284640E+00   0.234085E+00   0.122177E-01   0.236421E+00   0.236421E+00

   0.285400E+00   0.240657E+00   0.121625E-01   0.235597E+00   0.235597E+00

   0.286160E+00   0.242109E+00   0.122866E-01   0.234777E+00   0.234777E+00

   0.286920E+00   0.238438E+00   0.122458E-01   0.233963E+00   0.233963E+00

   0.287680E+00   0.221295E+00   0.122121E-01   0.233153E+00   0.233153E+00

   0.288440E+00   0.233685E+00   0.122363E-01   0.232349E+00   0.232349E+00

   0.289200E+00   0.250392E+00   0.122809E-01   0.231550E+00   0.231550E+00

   0.289960E+00   0.216652E+00   0.122808E-01   0.230756E+00   0.230756E+00

   0.290720E+00   0.236604E+00   0.121960E-01   0.229967E+00   0.229967E+00

   0.291480E+00   0.244428E+00   0.122006E-01   0.229183E+00   0.229183E+00

   0.292240E+00   0.237013E+00   0.122949E-01   0.228404E+00   0.228404E+00

   0.293000E+00   0.228064E+00   0.122876E-01   0.227630E+00   0.227630E+00

   0.293760E+00   0.225826E+00   0.123173E-01   0.226861E+00   0.226861E+00

   0.294520E+00   0.223570E+00   0.123190E-01   0.226096E+00   0.226096E+00

   0.295280E+00   0.208783E+00   0.122638E-01   0.225337E+00   0.225337E+00

   0.296040E+00   0.207677E+00   0.122891E-01   0.224583E+00   0.224583E+00

   0.296800E+00   0.227552E+00   0.123646E-01   0.223833E+00   0.223833E+00

   0.297560E+00   0.220303E+00   0.123310E-01   0.223088E+00   0.223088E+00

   0.298320E+00   0.222451E+00   0.122871E-01   0.222348E+00   0.222348E+00

   0.299080E+00   0.224493E+00   0.123329E-01   0.221613E+00   0.221613E+00

   0.299840E+00   0.223077E+00   0.122783E-01   0.220883E+00   0.220883E+00

   0.300600E+00   0.224610E+00   0.122907E-01   0.220157E+00   0.220157E+00

   0.301360E+00   0.222639E+00   0.122612E-01   0.219436E+00   0.219436E+00

   0.302120E+00   0.230552E+00   0.122577E-01   0.218720E+00   0.218720E+00

   0.302880E+00   0.228431E+00   0.121313E-01   0.218008E+00   0.218008E+00

   0.303640E+00   0.215406E+00   0.122175E-01   0.217301E+00   0.217301E+00

   0.304400E+00   0.226624E+00   0.121662E-01   0.216599E+00   0.216599E+00

   0.305160E+00   0.199927E+00   0.122536E-01   0.215901E+00   0.215901E+00

   0.305920E+00   0.224005E+00   0.123476E-01   0.215208E+00   0.215208E+00

   0.306680E+00   0.185226E+00   0.123316E-01   0.214519E+00   0.214519E+00

   0.307440E+00   0.221245E+00   0.123765E-01   0.213835E+00   0.213835E+00

   0.308200E+00   0.215188E+00   0.123207E-01   0.213155E+00   0.213155E+00

   0.308960E+00   0.210016E+00   0.123858E-01   0.212480E+00   0.212480E+00

   0.309720E+00   0.214246E+00   0.123918E-01   0.211809E+00   0.211809E+00

   0.310480E+00   0.197975E+00   0.124274E-01   0.211143E+00   0.211143E+00

   0.311240E+00   0.229238E+00   0.124873E-01   0.210481E+00   0.210481E+00

   0.312000E+00   0.219649E+00   0.124612E-01   0.209823E+00   0.209823E+00

   0.312760E+00   0.214565E+00   0.124473E-01   0.209170E+00   0.209170E+00

   0.313520E+00   0.211567E+00   0.124303E-01   0.208520E+00   0.208520E+00

   0.314280E+00   0.207127E+00   0.124602E-01   0.207876E+00   0.207876E+00

   0.315040E+00   0.193560E+00   0.124515E-01   0.207235E+00   0.207235E+00

   0.315800E+00   0.215336E+00   0.124740E-01   0.206598E+00   0.206598E+00

   0.316560E+00   0.210582E+00   0.126296E-01   0.205966E+00   0.205966E+00

   0.317320E+00   0.178371E+00   0.127101E-01   0.205338E+00   0.205338E+00

   0.318080E+00   0.192563E+00   0.127062E-01   0.204714E+00   0.204714E+00

   0.318830E+00   0.208951E+00   0.126875E-01   0.204102E+00   0.204102E+00

   0.319590E+00   0.202167E+00   0.128254E-01   0.203486E+00   0.203486E+00

   0.320350E+00   0.233201E+00   0.129291E-01   0.202874E+00   0.202874E+00

   0.321110E+00   0.180397E+00   0.128585E-01   0.202266E+00   0.202266E+00

   0.321870E+00   0.226496E+00   0.129891E-01   0.201662E+00   0.201662E+00

   0.322630E+00   0.211227E+00   0.129828E-01   0.201062E+00   0.201062E+00

   0.323390E+00   0.202613E+00   0.130254E-01   0.200466E+00   0.200466E+00

   0.324150E+00   0.220471E+00   0.131053E-01   0.199874E+00   0.199874E+00

   0.324910E+00   0.199182E+00   0.131543E-01   0.199285E+00   0.199285E+00

   0.325670E+00   0.206073E+00   0.131367E-01   0.198701E+00   0.198701E+00

   0.326430E+00   0.186726E+00   0.131911E-01   0.198120E+00   0.198120E+00

   0.327190E+00   0.205566E+00   0.131338E-01   0.197543E+00   0.197543E+00

   0.327950E+00   0.190378E+00   0.131661E-01   0.196969E+00   0.196969E+00

   0.328710E+00   0.173686E+00   0.131294E-01   0.196399E+00   0.196399E+00

   0.329470E+00   0.202391E+00   0.130966E-01   0.195833E+00   0.195833E+00

   0.330230E+00   0.193958E+00   0.133116E-01   0.195271E+00   0.195271E+00

   0.330990E+00   0.173204E+00   0.131043E-01   0.194712E+00   0.194712E+00

   0.331750E+00   0.183069E+00   0.131470E-01   0.194157E+00   0.194157E+00

   0.332510E+00   0.187772E+00   0.131913E-01   0.193605E+00   0.193605E+00

   0.333270E+00   0.172508E+00   0.132402E-01   0.193057E+00   0.193057E+00

   0.334030E+00   0.198065E+00   0.132838E-01   0.192512E+00   0.192512E+00

   0.334790E+00   0.192411E+00   0.132862E-01   0.191970E+00   0.191970E+00

   0.335550E+00   0.197820E+00   0.132883E-01   0.191432E+00   0.191432E+00

   0.336310E+00   0.210375E+00   0.132538E-01   0.190898E+00   0.190898E+00

   0.337070E+00   0.212073E+00   0.132796E-01   0.190366E+00   0.190366E+00

   0.337830E+00   0.211873E+00   0.133317E-01   0.189838E+00   0.189838E+00

   0.338590E+00   0.172959E+00   0.133179E-01   0.189313E+00   0.189313E+00

   0.339350E+00   0.199252E+00   0.133588E-01   0.188792E+00   0.188792E+00

   0.340110E+00   0.177573E+00   0.133439E-01   0.188274E+00   0.188274E+00

   0.340870E+00   0.183348E+00   0.134728E-01   0.187759E+00   0.187759E+00

   0.341630E+00   0.201318E+00   0.134407E-01   0.187247E+00   0.187247E+00

   0.342390E+00   0.208388E+00   0.134698E-01   0.186738E+00   0.186738E+00

   0.343150E+00   0.199220E+00   0.134781E-01   0.186232E+00   0.186232E+00

   0.343910E+00   0.184085E+00   0.134669E-01   0.185729E+00   0.185729E+00

   0.344670E+00   0.201882E+00   0.134967E-01   0.185229E+00   0.185229E+00

   0.345430E+00   0.183487E+00   0.135670E-01   0.184733E+00   0.184733E+00

   0.346190E+00   0.201182E+00   0.135813E-01   0.184239E+00   0.184239E+00

   0.346950E+00   0.203239E+00   0.134875E-01   0.183748E+00   0.183748E+00

   0.347710E+00   0.190891E+00   0.135210E-01   0.183260E+00   0.183260E+00

   0.348470E+00   0.196888E+00   0.135750E-01   0.182775E+00   0.182775E+00

   0.349220E+00   0.190279E+00   0.136187E-01   0.182299E+00   0.182299E+00

   0.349980E+00   0.186986E+00   0.132953E-01   0.181819E+00   0.181819E+00

   0.350740E+00   0.168781E+00   0.131062E-01   0.181342E+00   0.181342E+00

   0.351500E+00   0.174030E+00   0.131121E-01   0.180868E+00   0.180868E+00

   0.352260E+00   0.190982E+00   0.129853E-01   0.180397E+00   0.180397E+00

   0.353020E+00   0.173881E+00   0.128561E-01   0.179928E+00   0.179928E+00

   0.353780E+00   0.173808E+00   0.129445E-01   0.179462E+00   0.179462E+00

   0.354540E+00   0.180562E+00   0.130914E-01   0.178998E+00   0.178998E+00

   0.355300E+00   0.171332E+00   0.131221E-01   0.178537E+00   0.178537E+00

   0.356060E+00   0.164731E+00   0.130992E-01   0.178079E+00   0.178079E+00

   0.356820E+00   0.175323E+00   0.131013E-01   0.177623E+00   0.177623E+00

   0.357580E+00   0.170626E+00   0.131445E-01   0.177169E+00   0.177169E+00

   0.358340E+00   0.170131E+00   0.131667E-01   0.176718E+00   0.176718E+00

   0.359100E+00   0.174374E+00   0.131891E-01   0.176270E+00   0.176270E+00

   0.359860E+00   0.198510E+00   0.133096E-01   0.175824E+00   0.175824E+00

   0.360620E+00   0.199886E+00   0.132006E-01   0.175380E+00   0.175380E+00

   0.361380E+00   0.182419E+00   0.132254E-01   0.174938E+00   0.174938E+00

   0.362140E+00   0.168792E+00   0.131794E-01   0.174499E+00   0.174499E+00

   0.362900E+00   0.180618E+00   0.133213E-01   0.174062E+00   0.174062E+00

   0.363660E+00   0.162482E+00   0.133474E-01   0.173627E+00   0.173627E+00

   0.364420E+00   0.160955E+00   0.132852E-01   0.173194E+00   0.173194E+00

   0.365180E+00   0.165784E+00   0.133352E-01   0.172764E+00   0.172764E+00

   0.365940E+00   0.186476E+00   0.134386E-01   0.172336E+00   0.172336E+00

   0.366700E+00   0.173524E+00   0.134759E-01   0.171910E+00   0.171910E+00

   0.367460E+00   0.172585E+00   0.134363E-01   0.171486E+00   0.171486E+00

   0.368220E+00   0.183361E+00   0.134710E-01   0.171064E+00   0.171064E+00

   0.368980E+00   0.162744E+00   0.135795E-01   0.170643E+00   0.170643E+00

   0.369740E+00   0.194296E+00   0.135860E-01   0.170225E+00   0.170225E+00

   0.370500E+00   0.179951E+00   0.136067E-01   0.169809E+00   0.169809E+00

   0.371260E+00   0.172453E+00   0.136864E-01   0.169395E+00   0.169395E+00

   0.372020E+00   0.189739E+00   0.136854E-01   0.168983E+00   0.168983E+00

   0.372770E+00   0.158222E+00   0.138588E-01   0.168578E+00   0.168578E+00

   0.373530E+00   0.190600E+00   0.139383E-01   0.168169E+00   0.168169E+00

   0.374290E+00   0.186624E+00   0.140407E-01   0.167763E+00   0.167763E+00

   0.375050E+00   0.203372E+00   0.141723E-01   0.167358E+00   0.167358E+00

   0.375810E+00   0.179568E+00   0.141623E-01   0.166955E+00   0.166955E+00

   0.376570E+00   0.152878E+00   0.143863E-01   0.166553E+00   0.166553E+00

   0.377330E+00   0.160213E+00   0.143475E-01   0.166153E+00   0.166153E+00

   0.378090E+00   0.161575E+00   0.145507E-01   0.165755E+00   0.165755E+00

   0.378850E+00   0.173484E+00   0.145678E-01   0.165359E+00   0.165359E+00

   0.379610E+00   0.145191E+00   0.146025E-01   0.164964E+00   0.164964E+00

   0.380370E+00   0.184880E+00   0.148035E-01   0.164571E+00   0.164571E+00

   0.381130E+00   0.155419E+00   0.148193E-01   0.164179E+00   0.164179E+00

   0.381890E+00   0.142873E+00   0.148540E-01   0.163789E+00   0.163789E+00

   0.382650E+00   0.161863E+00   0.150398E-01   0.163401E+00   0.163401E+00

   0.383410E+00   0.168875E+00   0.151965E-01   0.163014E+00   0.163014E+00

   0.384170E+00   0.178229E+00   0.151328E-01   0.162628E+00   0.162628E+00

   0.384930E+00   0.163136E+00   0.153048E-01   0.162244E+00   0.162244E+00

   0.385690E+00   0.153515E+00   0.153518E-01   0.161861E+00   0.161861E+00

   0.386450E+00   0.129531E+00   0.155233E-01   0.161480E+00   0.161480E+00

   0.387210E+00   0.161106E+00   0.155237E-01   0.161100E+00   0.161100E+00

   0.387970E+00   0.173866E+00   0.157969E-01   0.160721E+00   0.160721E+00

   0.388730E+00   0.182247E+00   0.158821E-01   0.160344E+00   0.160344E+00

   0.389490E+00   0.189305E+00   0.159112E-01   0.159967E+00   0.159967E+00

   0.390250E+00   0.152102E+00   0.161145E-01   0.159593E+00   0.159593E+00

   0.391010E+00   0.179887E+00   0.161668E-01   0.159219E+00   0.159219E+00

   0.391770E+00   0.150702E+00   0.161376E-01   0.158847E+00   0.158847E+00

   0.392520E+00   0.164687E+00   0.164475E-01   0.158480E+00   0.158480E+00

   0.393280E+00   0.169416E+00   0.165375E-01   0.158110E+00   0.158110E+00

   0.394040E+00   0.142077E+00   0.165985E-01   0.157741E+00   0.157741E+00

   0.394800E+00   0.160888E+00   0.166310E-01   0.157374E+00   0.157374E+00

   0.395560E+00   0.170305E+00   0.167857E-01   0.157007E+00   0.157007E+00

   0.396320E+00   0.151727E+00   0.168879E-01   0.156642E+00   0.156642E+00

   0.397080E+00   0.167219E+00   0.170812E-01   0.156277E+00   0.156277E+00

   0.397840E+00   0.177556E+00   0.172196E-01   0.155914E+00   0.155914E+00

   0.398600E+00   0.159031E+00   0.171375E-01   0.155551E+00   0.155551E+00

   0.399360E+00   0.157672E+00   0.174418E-01   0.155190E+00   0.155190E+00

   0.400120E+00   0.194951E+00   0.174350E-01   0.154829E+00   0.154829E+00

   0.400880E+00   0.172277E+00   0.175627E-01   0.154469E+00   0.154469E+00

   0.401640E+00   0.175463E+00   0.177477E-01   0.154111E+00   0.154111E+00

   0.402400E+00   0.160184E+00   0.180383E-01   0.153753E+00   0.153753E+00

   0.403160E+00   0.162477E+00   0.179116E-01   0.153396E+00   0.153396E+00

   0.403920E+00   0.167382E+00   0.160027E+00   0.153040E+00   0.153040E+00

   0.404680E+00   0.177440E+00   0.181219E-01   0.152685E+00   0.152685E+00

   0.405440E+00   0.153953E+00   0.180853E-01   0.152331E+00   0.152331E+00

   0.406200E+00   0.191651E+00   0.181950E-01   0.151977E+00   0.151977E+00

   0.406960E+00   0.183685E+00   0.182644E-01   0.151625E+00   0.151625E+00

   0.407720E+00   0.133216E+00   0.182623E-01   0.151273E+00   0.151273E+00

   0.408480E+00   0.163026E+00   0.182755E-01   0.150921E+00   0.150921E+00

   0.409240E+00   0.157213E+00   0.184531E-01   0.150571E+00   0.150571E+00

   0.409990E+00   0.146609E+00   0.184804E-01   0.150226E+00   0.150226E+00

   0.410750E+00   0.173629E+00   0.185608E-01   0.149877E+00   0.149877E+00

   0.411510E+00   0.138139E+00   0.188097E-01   0.149528E+00   0.149528E+00

   0.412270E+00   0.186082E+00   0.188632E-01   0.149181E+00   0.149181E+00

   0.413030E+00   0.143811E+00   0.190300E-01   0.148834E+00   0.148834E+00

   0.413790E+00   0.157192E+00   0.187595E-01   0.148487E+00   0.148487E+00

   0.414550E+00   0.158871E+00   0.189399E-01   0.148141E+00   0.148141E+00

   0.415310E+00   0.140750E+00   0.189481E-01   0.147796E+00   0.147796E+00

   0.416070E+00   0.150219E+00   0.190740E-01   0.147451E+00   0.147451E+00

   0.416830E+00   0.134345E+00   0.192271E-01   0.147107E+00   0.147107E+00

   0.417590E+00   0.179588E+00   0.192644E-01   0.146764E+00   0.146764E+00

   0.418350E+00   0.129541E+00   0.195610E-01   0.146421E+00   0.146421E+00

   0.419110E+00   0.163558E+00   0.194191E-01   0.146078E+00   0.146078E+00

   0.419870E+00   0.141668E+00   0.195575E-01   0.145736E+00   0.145736E+00

   0.420630E+00   0.154573E+00   0.197192E-01   0.145395E+00   0.145395E+00

   0.421390E+00   0.173684E+00   0.197932E-01   0.145054E+00   0.145054E+00

   0.422150E+00   0.114239E+00   0.201589E-01   0.144713E+00   0.144713E+00

   0.422910E+00   0.131206E+00   0.202250E-01   0.144373E+00   0.144373E+00

   0.423670E+00   0.133181E+00   0.203720E-01   0.144033E+00   0.144033E+00

   0.424430E+00   0.165373E+00   0.205603E-01   0.143694E+00   0.143694E+00

   0.425190E+00   0.118091E+00   0.206907E-01   0.143355E+00   0.143355E+00

   0.425940E+00   0.148261E+00   0.207971E-01   0.143021E+00   0.143021E+00

   0.426700E+00   0.140997E+00   0.211506E-01   0.142683E+00   0.142683E+00

   0.427460E+00   0.153058E+00   0.213833E-01   0.142345E+00   0.142345E+00

   0.428220E+00   0.162229E+00   0.213704E-01   0.142008E+00   0.142008E+00

   0.428980E+00   0.144958E+00   0.217457E-01   0.141671E+00   0.141671E+00

   0.429740E+00   0.174754E+00   0.216867E-01   0.141334E+00   0.141334E+00

   0.430500E+00   0.163015E+00   0.219770E-01   0.140998E+00   0.140998E+00

   0.431260E+00   0.140723E+00   0.223909E-01   0.140662E+00   0.140662E+00

   0.432020E+00   0.183895E+00   0.225410E-01   0.140326E+00   0.140326E+00

   0.432780E+00   0.169042E+00   0.228651E-01   0.139991E+00   0.139991E+00

   0.433540E+00   0.172756E+00   0.230708E-01   0.139656E+00   0.139656E+00

   0.434300E+00   0.176137E+00   0.233077E-01   0.139321E+00   0.139321E+00

   0.435060E+00   0.149334E+00   0.237313E-01   0.138986E+00   0.138986E+00


           ####      Real Space Data                               ####


           Distance distribution  function of particle  


      R          P(R)      ERROR


  0.0000E+00  0.0000E+00  0.0000E+00

  0.1123E+00  0.2352E-03  0.2960E-05

  0.2246E+00  0.4634E-03  0.5751E-05

  0.3369E+00  0.6846E-03  0.8373E-05

  0.4492E+00  0.8988E-03  0.1083E-04

  0.5615E+00  0.1106E-02  0.1311E-04

  0.6738E+00  0.1306E-02  0.1524E-04

  0.7861E+00  0.1500E-02  0.1719E-04

  0.8984E+00  0.1686E-02  0.1899E-04

  0.1011E+01  0.1866E-02  0.2062E-04

  0.1123E+01  0.2039E-02  0.2210E-04

  0.1235E+01  0.2205E-02  0.2342E-04

  0.1348E+01  0.2364E-02  0.2458E-04

  0.1460E+01  0.2517E-02  0.2560E-04

  0.1572E+01  0.2663E-02  0.2647E-04

  0.1684E+01  0.2803E-02  0.2720E-04

  0.1797E+01  0.2936E-02  0.2778E-04

  0.1909E+01  0.3062E-02  0.2823E-04

  0.2021E+01  0.3183E-02  0.2855E-04

  0.2134E+01  0.3297E-02  0.2874E-04

  0.2246E+01  0.3405E-02  0.2881E-04

  0.2358E+01  0.3506E-02  0.2875E-04

  0.2471E+01  0.3602E-02  0.2859E-04

  0.2583E+01  0.3692E-02  0.2832E-04

  0.2695E+01  0.3776E-02  0.2794E-04

  0.2807E+01  0.3854E-02  0.2748E-04

  0.2920E+01  0.3927E-02  0.2692E-04

  0.3032E+01  0.3994E-02  0.2628E-04

  0.3144E+01  0.4056E-02  0.2556E-04

  0.3257E+01  0.4113E-02  0.2478E-04

  0.3369E+01  0.4164E-02  0.2395E-04

  0.3481E+01  0.4211E-02  0.2307E-04

  0.3594E+01  0.4252E-02  0.2215E-04

  0.3706E+01  0.4288E-02  0.2121E-04

  0.3818E+01  0.4320E-02  0.2025E-04

  0.3930E+01  0.4348E-02  0.1931E-04

  0.4043E+01  0.4371E-02  0.1839E-04

  0.4155E+01  0.4389E-02  0.1752E-04

  0.4267E+01  0.4403E-02  0.1672E-04

  0.4380E+01  0.4414E-02  0.1601E-04

  0.4492E+01  0.4420E-02  0.1543E-04

  0.4604E+01  0.4423E-02  0.1499E-04

  0.4717E+01  0.4422E-02  0.1473E-04

  0.4829E+01  0.4417E-02  0.1466E-04

  0.4941E+01  0.4409E-02  0.1479E-04

  0.5053E+01  0.4398E-02  0.1511E-04

  0.5166E+01  0.4384E-02  0.1562E-04

  0.5278E+01  0.4366E-02  0.1630E-04

  0.5390E+01  0.4346E-02  0.1712E-04

  0.5503E+01  0.4324E-02  0.1806E-04

  0.5615E+01  0.4298E-02  0.1910E-04

  0.5727E+01  0.4270E-02  0.2022E-04

  0.5840E+01  0.4240E-02  0.2139E-04

  0.5952E+01  0.4208E-02  0.2260E-04

  0.6064E+01  0.4174E-02  0.2384E-04

  0.6176E+01  0.4137E-02  0.2509E-04

  0.6289E+01  0.4099E-02  0.2633E-04

  0.6401E+01  0.4060E-02  0.2757E-04

  0.6513E+01  0.4019E-02  0.2880E-04

  0.6626E+01  0.3976E-02  0.3000E-04

  0.6738E+01  0.3932E-02  0.3117E-04

  0.6850E+01  0.3887E-02  0.3231E-04

  0.6963E+01  0.3841E-02  0.3340E-04

  0.7075E+01  0.3794E-02  0.3445E-04

  0.7187E+01  0.3747E-02  0.3546E-04

  0.7299E+01  0.3698E-02  0.3641E-04

  0.7412E+01  0.3650E-02  0.3731E-04

  0.7524E+01  0.3600E-02  0.3816E-04

  0.7636E+01  0.3550E-02  0.3894E-04

  0.7749E+01  0.3500E-02  0.3967E-04

  0.7861E+01  0.3450E-02  0.4034E-04

  0.7973E+01  0.3400E-02  0.4094E-04

  0.8086E+01  0.3350E-02  0.4148E-04

  0.8198E+01  0.3300E-02  0.4196E-04

  0.8310E+01  0.3250E-02  0.4238E-04

  0.8422E+01  0.3200E-02  0.4274E-04

  0.8535E+01  0.3151E-02  0.4303E-04

  0.8647E+01  0.3103E-02  0.4326E-04

  0.8759E+01  0.3054E-02  0.4344E-04

  0.8872E+01  0.3007E-02  0.4355E-04

  0.8984E+01  0.2960E-02  0.4361E-04

  0.9096E+01  0.2914E-02  0.4361E-04

  0.9209E+01  0.2868E-02  0.4356E-04

  0.9321E+01  0.2824E-02  0.4345E-04

  0.9433E+01  0.2780E-02  0.4330E-04

  0.9545E+01  0.2737E-02  0.4311E-04

  0.9658E+01  0.2696E-02  0.4287E-04

  0.9770E+01  0.2655E-02  0.4259E-04

  0.9882E+01  0.2615E-02  0.4228E-04

  0.9995E+01  0.2577E-02  0.4193E-04

  0.1011E+02  0.2539E-02  0.4156E-04

  0.1022E+02  0.2503E-02  0.4116E-04

  0.1033E+02  0.2468E-02  0.4075E-04

  0.1044E+02  0.2434E-02  0.4031E-04

  0.1056E+02  0.2402E-02  0.3987E-04

  0.1067E+02  0.2370E-02  0.3942E-04

  0.1078E+02  0.2340E-02  0.3897E-04

  0.1089E+02  0.2311E-02  0.3852E-04

  0.1101E+02  0.2283E-02  0.3808E-04

  0.1112E+02  0.2257E-02  0.3765E-04

  0.1123E+02  0.2232E-02  0.3723E-04

  0.1134E+02  0.2208E-02  0.3684E-04

  0.1145E+02  0.2185E-02  0.3647E-04

  0.1157E+02  0.2163E-02  0.3613E-04

  0.1168E+02  0.2143E-02  0.3582E-04

  0.1179E+02  0.2124E-02  0.3554E-04

  0.1190E+02  0.2106E-02  0.3530E-04

  0.1202E+02  0.2089E-02  0.3510E-04

  0.1213E+02  0.2073E-02  0.3495E-04

  0.1224E+02  0.2058E-02  0.3483E-04

  0.1235E+02  0.2044E-02  0.3476E-04

  0.1247E+02  0.2031E-02  0.3472E-04

  0.1258E+02  0.2019E-02  0.3473E-04

  0.1269E+02  0.2008E-02  0.3479E-04

  0.1280E+02  0.1998E-02  0.3488E-04

  0.1291E+02  0.1989E-02  0.3501E-04

  0.1303E+02  0.1980E-02  0.3517E-04

  0.1314E+02  0.1972E-02  0.3537E-04

  0.1325E+02  0.1965E-02  0.3560E-04

  0.1336E+02  0.1958E-02  0.3585E-04

  0.1348E+02  0.1952E-02  0.3614E-04

  0.1359E+02  0.1947E-02  0.3644E-04

  0.1370E+02  0.1942E-02  0.3677E-04

  0.1381E+02  0.1937E-02  0.3711E-04

  0.1393E+02  0.1932E-02  0.3747E-04

  0.1404E+02  0.1928E-02  0.3785E-04

  0.1415E+02  0.1924E-02  0.3823E-04

  0.1426E+02  0.1921E-02  0.3863E-04

  0.1437E+02  0.1917E-02  0.3903E-04

  0.1449E+02  0.1913E-02  0.3945E-04

  0.1460E+02  0.1910E-02  0.3987E-04

  0.1471E+02  0.1906E-02  0.4029E-04

  0.1482E+02  0.1902E-02  0.4072E-04

  0.1494E+02  0.1898E-02  0.4116E-04

  0.1505E+02  0.1893E-02  0.4161E-04

  0.1516E+02  0.1888E-02  0.4205E-04

  0.1527E+02  0.1883E-02  0.4251E-04

  0.1539E+02  0.1877E-02  0.4297E-04

  0.1550E+02  0.1871E-02  0.4343E-04

  0.1561E+02  0.1864E-02  0.4390E-04

  0.1572E+02  0.1856E-02  0.4438E-04

  0.1583E+02  0.1848E-02  0.4486E-04

  0.1595E+02  0.1839E-02  0.4535E-04

  0.1606E+02  0.1829E-02  0.4584E-04

  0.1617E+02  0.1818E-02  0.4634E-04

  0.1628E+02  0.1807E-02  0.4684E-04

  0.1640E+02  0.1794E-02  0.4734E-04

  0.1651E+02  0.1780E-02  0.4784E-04

  0.1662E+02  0.1765E-02  0.4834E-04

  0.1673E+02  0.1749E-02  0.4884E-04

  0.1684E+02  0.1732E-02  0.4933E-04

  0.1696E+02  0.1713E-02  0.4980E-04

  0.1707E+02  0.1694E-02  0.5026E-04

  0.1718E+02  0.1673E-02  0.5071E-04

  0.1729E+02  0.1650E-02  0.5113E-04

  0.1741E+02  0.1626E-02  0.5151E-04

  0.1752E+02  0.1601E-02  0.5187E-04

  0.1763E+02  0.1574E-02  0.5218E-04

  0.1774E+02  0.1546E-02  0.5245E-04

  0.1786E+02  0.1516E-02  0.5267E-04

  0.1797E+02  0.1484E-02  0.5282E-04

  0.1808E+02  0.1451E-02  0.5290E-04

  0.1819E+02  0.1416E-02  0.5291E-04

  0.1830E+02  0.1380E-02  0.5283E-04

  0.1842E+02  0.1342E-02  0.5266E-04

  0.1853E+02  0.1302E-02  0.5238E-04

  0.1864E+02  0.1261E-02  0.5200E-04

  0.1875E+02  0.1218E-02  0.5149E-04

  0.1887E+02  0.1173E-02  0.5085E-04

  0.1898E+02  0.1127E-02  0.5007E-04

  0.1909E+02  0.1078E-02  0.4915E-04

  0.1920E+02  0.1028E-02  0.4806E-04

  0.1932E+02  0.9766E-03  0.4680E-04

  0.1943E+02  0.9232E-03  0.4535E-04

  0.1954E+02  0.8680E-03  0.4372E-04

  0.1965E+02  0.8111E-03  0.4188E-04

  0.1976E+02  0.7525E-03  0.3983E-04

  0.1988E+02  0.6922E-03  0.3755E-04

  0.1999E+02  0.6302E-03  0.3504E-04

  0.2010E+02  0.5666E-03  0.3228E-04

  0.2021E+02  0.5013E-03  0.2927E-04

  0.2033E+02  0.4343E-03  0.2598E-04

  0.2044E+02  0.3658E-03  0.2242E-04

  0.2055E+02  0.2957E-03  0.1856E-04

  0.2066E+02  0.2240E-03  0.1440E-04

  0.2078E+02  0.1508E-03  0.9928E-05

  0.2089E+02  0.7615E-04  0.5132E-05

  0.2100E+02  0.0000E+00  0.0000E+00
```
