## Supplementary material for "LEA_4 motifs function alone and in conjunction with synergistic cosolutes to protect a labile enzyme during desiccation": File S1: Spermidine 4.dat

```
### DATA:
#
# 555
#      Q             I(Q)           Error     
1.40600000E-02  1.03634159E+00  5.37298621E-01
1.48200000E-02  8.80452379E-01  4.05155673E-01
1.55800000E-02  8.83778701E-01  3.18699992E-01
1.63400000E-02  8.27268241E-01  2.47216224E-01
1.71000000E-02  1.01879268E+00  1.96991996E-01
1.78600000E-02  6.38207379E-01  1.39135107E-01
1.86200000E-02  6.28437954E-01  9.86244899E-02
1.93800000E-02  6.88347632E-01  7.68305832E-02
2.01400000E-02  7.03873897E-01  6.00414453E-02
2.09000000E-02  6.72655816E-01  5.01326754E-02
2.16600000E-02  6.94949011E-01  4.50544407E-02
2.24200000E-02  6.62983782E-01  4.08503177E-02
2.31800000E-02  6.62818759E-01  3.87545528E-02
2.39500000E-02  6.58295621E-01  3.68112368E-02
2.47100000E-02  6.43902000E-01  3.63661728E-02
2.54700000E-02  6.54987586E-01  3.49189956E-02
2.62300000E-02  6.49619345E-01  3.40128653E-02
2.69900000E-02  6.06538414E-01  3.29208211E-02
2.77500000E-02  6.12777575E-01  3.20052855E-02
2.85100000E-02  6.23724897E-01  3.16057251E-02
2.92700000E-02  5.86965931E-01  3.08068438E-02
3.00300000E-02  6.18986552E-01  3.00762538E-02
3.07900000E-02  6.34047805E-01  2.95836926E-02
3.15500000E-02  6.70601954E-01  2.88359823E-02
3.23100000E-02  6.20430046E-01  2.80118004E-02
3.30700000E-02  5.97254471E-01  2.74423856E-02
3.38300000E-02  6.27881310E-01  2.70554737E-02
3.45900000E-02  6.06360931E-01  2.66394479E-02
3.53500000E-02  6.09966655E-01  2.61918452E-02
3.61100000E-02  6.07507069E-01  2.56985298E-02
3.68700000E-02  5.34026241E-01  2.54807682E-02
3.76300000E-02  5.76709299E-01  2.50501620E-02
3.83900000E-02  5.86473517E-01  2.45610348E-02
3.91500000E-02  6.25181322E-01  2.45911853E-02
3.99100000E-02  5.75466529E-01  2.39528218E-02
4.06700000E-02  6.03136115E-01  2.38057932E-02
4.14300000E-02  5.69961747E-01  2.33613004E-02
4.21900000E-02  5.93687253E-01  2.32795442E-02
4.29500000E-02  5.93320356E-01  2.27895791E-02
4.37100000E-02  5.89134563E-01  2.23315483E-02
4.44700000E-02  5.56187828E-01  2.19641487E-02
4.52300000E-02  6.26169943E-01  2.18426783E-02
4.59900000E-02  5.46964506E-01  2.12509079E-02
4.67500000E-02  5.60557126E-01  2.11224813E-02
4.75100000E-02  5.59410103E-01  2.09198231E-02
4.82700000E-02  5.50580747E-01  2.08530484E-02
4.90300000E-02  5.72716621E-01  2.06268415E-02
4.97900000E-02  5.65599506E-01  2.04897140E-02
5.05500000E-02  6.02418782E-01  2.03523203E-02
5.13100000E-02  5.42340471E-01  2.00348842E-02
5.20700000E-02  5.75595782E-01  1.99420823E-02
5.28300000E-02  5.54571218E-01  1.99185510E-02
5.35900000E-02  5.69652862E-01  1.95385989E-02
5.43500000E-02  5.47985448E-01  1.94892540E-02
5.51100000E-02  5.79678115E-01  1.92924831E-02
5.58700000E-02  5.64813253E-01  1.90979618E-02
5.66300000E-02  5.50030011E-01  1.90052473E-02
5.73900000E-02  5.81147230E-01  1.88928809E-02
5.81500000E-02  5.78013621E-01  1.86722472E-02
5.89100000E-02  5.54892966E-01  1.84271942E-02
5.96700000E-02  5.61775402E-01  1.84180797E-02
6.04300000E-02  5.67235023E-01  1.81303596E-02
6.11900000E-02  5.66934138E-01  1.81461293E-02
6.19500000E-02  5.51837000E-01  1.78576966E-02
6.27100000E-02  5.34783379E-01  1.79449228E-02
6.34700000E-02  5.62321483E-01  1.76484432E-02
6.42300000E-02  5.39833161E-01  1.75535458E-02
6.49900000E-02  5.50716046E-01  1.74954948E-02
6.57500000E-02  5.54729195E-01  1.72959905E-02
6.65100000E-02  5.70683747E-01  1.73304615E-02
6.72700000E-02  5.26925379E-01  1.69582583E-02
6.80300000E-02  5.25556805E-01  1.70066270E-02
6.87900000E-02  5.56447046E-01  1.68887994E-02
6.95500000E-02  5.41325586E-01  1.68407159E-02
7.03100000E-02  5.54735276E-01  1.66939711E-02
7.10700000E-02  5.31712356E-01  1.65991436E-02
7.18300000E-02  5.38462851E-01  1.64204745E-02
7.25900000E-02  5.23618184E-01  1.62532502E-02
7.33500000E-02  5.22551184E-01  1.62354264E-02
7.41200000E-02  5.43019897E-01  1.60867721E-02
7.48800000E-02  5.40655138E-01  1.60275743E-02
7.56400000E-02  5.16872379E-01  1.59553936E-02
7.64000000E-02  5.01526759E-01  1.58553170E-02
7.71600000E-02  5.42206345E-01  1.57435290E-02
7.79200000E-02  5.20393977E-01  1.56378528E-02
7.86800000E-02  5.23110483E-01  1.56787166E-02
7.94400000E-02  5.27897920E-01  1.54390134E-02
8.02000000E-02  5.30827885E-01  1.55108015E-02
8.09600000E-02  5.08122356E-01  1.52930939E-02
8.17200000E-02  5.08719391E-01  1.52651554E-02
8.24800000E-02  5.04957609E-01  1.52262973E-02
8.32400000E-02  5.19804333E-01  1.51508451E-02
8.40000000E-02  5.30943299E-01  1.49782865E-02
8.47600000E-02  5.27713701E-01  1.48389211E-02
8.55200000E-02  5.06712057E-01  1.49509889E-02
8.62800000E-02  5.15367920E-01  1.50762876E-02
8.70400000E-02  5.10091724E-01  1.53861910E-02
8.78000000E-02  4.78268034E-01  1.56094888E-02
8.85600000E-02  4.76991034E-01  1.59150778E-02
8.93200000E-02  4.76543023E-01  1.58652515E-02
9.00800000E-02  4.89045828E-01  1.61072783E-02
9.08400000E-02  4.70773207E-01  1.61202117E-02
9.16000000E-02  4.86270345E-01  1.62622724E-02
9.23600000E-02  4.95780184E-01  1.63994623E-02
9.31200000E-02  5.01942149E-01  1.63865615E-02
9.38800000E-02  4.88951632E-01  1.64026197E-02
9.46400000E-02  4.75107425E-01  1.64861928E-02
9.54000000E-02  5.14413414E-01  1.66110242E-02
9.61600000E-02  4.91145851E-01  1.67271835E-02
9.69200000E-02  4.68914874E-01  1.62818850E-02
9.76800000E-02  4.91287241E-01  1.62927151E-02
9.84400000E-02  5.01482138E-01  1.63435701E-02
9.92000000E-02  4.68667310E-01  1.65004073E-02
9.99600000E-02  4.98493184E-01  1.64037978E-02
1.00720000E-01  4.68097253E-01  1.58877968E-02
1.01480000E-01  4.69702885E-01  1.53918945E-02
1.02240000E-01  4.98570000E-01  1.53147872E-02
1.03000000E-01  4.77627644E-01  1.50102552E-02
1.03760000E-01  4.78658931E-01  1.48957526E-02
1.04520000E-01  4.99536644E-01  1.47541693E-02
1.05280000E-01  4.73308989E-01  1.45724137E-02
1.06040000E-01  5.00691782E-01  1.45038253E-02
1.06800000E-01  4.86567529E-01  1.42811707E-02
1.07560000E-01  4.79702966E-01  1.42835858E-02
1.08320000E-01  5.06261115E-01  1.40909874E-02
1.09080000E-01  4.97936540E-01  1.40369128E-02
1.09840000E-01  4.98888322E-01  1.40846619E-02
1.10600000E-01  5.10925126E-01  1.42100526E-02
1.11360000E-01  4.86802138E-01  1.40839742E-02
1.12120000E-01  4.73519851E-01  1.40423429E-02
1.12880000E-01  4.96787793E-01  1.39940688E-02
1.13640000E-01  4.83671448E-01  1.37308081E-02
1.14400000E-01  4.46429069E-01  1.37402427E-02
1.15160000E-01  4.34783632E-01  1.35689297E-02
1.15920000E-01  4.53448713E-01  1.35685559E-02
1.16680000E-01  4.71509632E-01  1.34354113E-02
1.17440000E-01  4.56749747E-01  1.33727236E-02
1.18200000E-01  4.68012287E-01  1.33278757E-02
1.18960000E-01  4.57871540E-01  1.31537545E-02
1.19720000E-01  4.57543609E-01  1.32071276E-02
1.20480000E-01  4.71140230E-01  1.30828144E-02
1.21240000E-01  4.56691552E-01  1.30070865E-02
1.22000000E-01  4.61589954E-01  1.29830338E-02
1.22760000E-01  4.57208563E-01  1.28675944E-02
1.23520000E-01  4.54139713E-01  1.28187989E-02
1.24280000E-01  4.77825839E-01  1.27592052E-02
1.25040000E-01  4.59072356E-01  1.26858068E-02
1.25800000E-01  4.24078184E-01  1.25633306E-02
1.26560000E-01  4.64060230E-01  1.25448311E-02
1.27320000E-01  4.55639770E-01  1.24736678E-02
1.28080000E-01  4.42153333E-01  1.24084536E-02
1.28840000E-01  4.72586253E-01  1.23795661E-02
1.29600000E-01  4.56383989E-01  1.23251894E-02
1.30360000E-01  4.58118333E-01  1.22999395E-02
1.31120000E-01  4.61052885E-01  1.21852419E-02
1.31880000E-01  4.44167241E-01  1.20887630E-02
1.32640000E-01  4.56634701E-01  1.20888755E-02
1.33400000E-01  4.46356471E-01  1.19053620E-02
1.34160000E-01  4.55375184E-01  1.19160118E-02
1.34920000E-01  4.57577713E-01  1.17163972E-02
1.35680000E-01  4.79462655E-01  1.17525793E-02
1.36440000E-01  4.67559667E-01  1.17630608E-02
1.37200000E-01  4.43258092E-01  1.17004423E-02
1.37960000E-01  4.43715851E-01  1.16585478E-02
1.38730000E-01  4.39204575E-01  1.16159738E-02
1.39490000E-01  4.33370713E-01  1.16102335E-02
1.40250000E-01  4.43728356E-01  1.15622379E-02
1.41010000E-01  4.60206138E-01  1.15241095E-02
1.41770000E-01  4.16271069E-01  1.14683700E-02
1.42530000E-01  4.32294655E-01  1.14485754E-02
1.43290000E-01  4.30697954E-01  1.13471359E-02
1.44050000E-01  4.42750379E-01  1.13446315E-02
1.44810000E-01  4.15229322E-01  1.12134471E-02
1.45570000E-01  4.26948057E-01  1.12589843E-02
1.46330000E-01  4.20524897E-01  1.12104675E-02
1.47090000E-01  4.17885299E-01  1.12074507E-02
1.47850000E-01  4.28312379E-01  1.11598485E-02
1.48610000E-01  4.26832563E-01  1.11606794E-02
1.49370000E-01  4.30329793E-01  1.11145048E-02
1.50130000E-01  4.12997529E-01  1.10211535E-02
1.50890000E-01  4.06825184E-01  1.10215705E-02
1.51650000E-01  4.02066747E-01  1.09087786E-02
1.52410000E-01  4.23425046E-01  1.09551743E-02
1.53170000E-01  3.95543943E-01  1.08582381E-02
1.53930000E-01  4.13756598E-01  1.08828806E-02
1.54690000E-01  3.94924897E-01  1.07972545E-02
1.55450000E-01  3.84013034E-01  1.07879612E-02
1.56210000E-01  4.19438460E-01  1.07180924E-02
1.56970000E-01  3.79604862E-01  1.07475287E-02
1.57730000E-01  4.12905966E-01  1.06495370E-02
1.58490000E-01  4.09851621E-01  1.06673164E-02
1.59250000E-01  4.01074828E-01  1.05966535E-02
1.60010000E-01  3.87621046E-01  1.05865342E-02
1.60770000E-01  3.98972655E-01  1.05721754E-02
1.61530000E-01  4.04008655E-01  1.05001556E-02
1.62290000E-01  4.06320851E-01  1.04515907E-02
1.63050000E-01  3.98294782E-01  1.03615511E-02
1.63810000E-01  3.82214966E-01  1.03558053E-02
1.64570000E-01  3.75314103E-01  1.03956408E-02
1.65330000E-01  3.74885563E-01  1.03307993E-02
1.66090000E-01  3.93452149E-01  1.03218232E-02
1.66850000E-01  3.81215586E-01  1.02737185E-02
1.67610000E-01  3.54371494E-01  1.02568217E-02
1.68370000E-01  3.68870034E-01  1.02294795E-02
1.69130000E-01  3.87241046E-01  1.01427974E-02
1.69890000E-01  3.84333954E-01  1.01660978E-02
1.70650000E-01  3.79806011E-01  1.01095005E-02
1.71410000E-01  3.62522609E-01  1.00665208E-02
1.72170000E-01  3.74278747E-01  1.00337130E-02
1.72930000E-01  3.74080149E-01  1.00687170E-02
1.73690000E-01  3.79572126E-01  9.95958768E-03
1.74450000E-01  3.59374897E-01  9.99245481E-03
1.75210000E-01  3.62716218E-01  1.01457351E-02
1.75970000E-01  3.55929736E-01  1.02271156E-02
1.76730000E-01  3.48629609E-01  1.03694110E-02
1.77490000E-01  3.44007184E-01  1.03998894E-02
1.78250000E-01  3.65535126E-01  1.05374313E-02
1.79010000E-01  3.72372230E-01  1.05726033E-02
1.79770000E-01  3.49394460E-01  1.06566189E-02
1.80530000E-01  3.37204908E-01  1.06504085E-02
1.81290000E-01  3.51785632E-01  1.07522962E-02
1.82050000E-01  3.46360943E-01  1.07816580E-02
1.82810000E-01  3.55807138E-01  1.07918831E-02
1.83570000E-01  3.62206839E-01  1.08871875E-02
1.84330000E-01  3.42040644E-01  1.08828445E-02
1.85090000E-01  3.61988253E-01  1.09208677E-02
1.85850000E-01  3.58857747E-01  1.09731373E-02
1.86610000E-01  3.55763494E-01  1.09478718E-02
1.87370000E-01  3.37347862E-01  1.10386152E-02
1.88130000E-01  3.36269977E-01  1.09516456E-02
1.88890000E-01  3.41310644E-01  1.09920524E-02
1.89650000E-01  3.47694103E-01  1.09864554E-02
1.90410000E-01  3.57259299E-01  1.10575899E-02
1.91170000E-01  3.41844483E-01  1.11179404E-02
1.91930000E-01  3.40964402E-01  1.10928977E-02
1.92690000E-01  3.55390862E-01  1.11626718E-02
1.93450000E-01  3.44523540E-01  1.11420624E-02
1.94210000E-01  3.53549943E-01  1.12100393E-02
1.94970000E-01  3.54112621E-01  1.11453236E-02
1.95730000E-01  3.28097356E-01  1.12541176E-02
1.96490000E-01  3.55399529E-01  1.11915314E-02
1.97250000E-01  3.24628598E-01  1.13055885E-02
1.98010000E-01  3.45116667E-01  1.12508984E-02
1.98770000E-01  3.18337943E-01  1.13326886E-02
1.99530000E-01  3.38760460E-01  1.12852981E-02
2.00290000E-01  3.20186103E-01  1.12569551E-02
2.01050000E-01  3.20415023E-01  1.13144823E-02
2.01810000E-01  3.19999563E-01  1.12296697E-02
2.02570000E-01  3.21088230E-01  1.12148653E-02
2.03330000E-01  3.47092379E-01  1.12251885E-02
2.04090000E-01  3.34523264E-01  1.12654694E-02
2.04850000E-01  3.30464943E-01  1.12768675E-02
2.05610000E-01  3.17061816E-01  1.13220301E-02
2.06370000E-01  2.99503517E-01  1.12701632E-02
2.07130000E-01  3.29204598E-01  1.12812750E-02
2.07890000E-01  3.17309931E-01  1.12366640E-02
2.08650000E-01  3.15962126E-01  1.13118048E-02
2.09410000E-01  2.99310000E-01  1.13052709E-02
2.10170000E-01  3.31616172E-01  1.12936094E-02
2.10930000E-01  3.18683989E-01  1.13522952E-02
2.11690000E-01  2.97226851E-01  1.13497026E-02
2.12450000E-01  3.10007356E-01  1.12891628E-02
2.13210000E-01  3.13645759E-01  1.12874898E-02
2.13970000E-01  3.25648126E-01  1.11867288E-02
2.14730000E-01  3.24955828E-01  1.11820927E-02
2.15490000E-01  3.10936471E-01  1.12288620E-02
2.16250000E-01  3.08501080E-01  1.12384151E-02
2.17010000E-01  3.08867046E-01  1.12039001E-02
2.17770000E-01  3.24383069E-01  1.11899687E-02
2.18530000E-01  3.12047690E-01  1.11992928E-02
2.19290000E-01  2.88798943E-01  1.10774859E-02
2.20050000E-01  2.87636586E-01  1.11737677E-02
2.20810000E-01  3.10239184E-01  1.10720897E-02
2.21570000E-01  2.87094862E-01  1.10833767E-02
2.22330000E-01  2.81223598E-01  1.10101251E-02
2.23090000E-01  2.70513069E-01  1.09874137E-02
2.23850000E-01  2.76344287E-01  1.09527457E-02
2.24610000E-01  3.12727368E-01  1.08628237E-02
2.25370000E-01  3.09504046E-01  1.08642087E-02
2.26130000E-01  3.11527126E-01  1.07332639E-02
2.26890000E-01  2.88857356E-01  1.07844318E-02
2.27650000E-01  2.99862517E-01  1.06568534E-02
2.28410000E-01  2.85066000E-01  1.06100014E-02
2.29170000E-01  2.88402379E-01  1.05732684E-02
2.29930000E-01  2.59141069E-01  1.05807591E-02
2.30690000E-01  2.84108632E-01  1.05179714E-02
2.31450000E-01  2.94662310E-01  1.05109221E-02
2.32210000E-01  2.71205402E-01  1.04761825E-02
2.32970000E-01  2.83952816E-01  1.04393403E-02
2.33730000E-01  2.90447230E-01  1.04007182E-02
2.34490000E-01  2.99561230E-01  1.03435372E-02
2.35250000E-01  2.84579172E-01  1.03059468E-02
2.36010000E-01  2.67519253E-01  1.02570943E-02
2.36770000E-01  2.74636402E-01  1.02749932E-02
2.37530000E-01  2.88671552E-01  1.02219054E-02
2.38290000E-01  2.65407816E-01  1.01452361E-02
2.39050000E-01  2.84146057E-01  1.01114095E-02
2.39810000E-01  2.84543851E-01  1.00611646E-02
2.40570000E-01  2.61118000E-01  1.00738111E-02
2.41330000E-01  2.60734851E-01  1.00243251E-02
2.42090000E-01  2.80716276E-01  9.96329530E-03
2.42850000E-01  2.74326874E-01  9.97001545E-03
2.43610000E-01  2.80554000E-01  9.90884949E-03
2.44370000E-01  2.73493690E-01  9.96783402E-03
2.45130000E-01  2.60460724E-01  9.87516842E-03
2.45890000E-01  2.64639897E-01  9.86675960E-03
2.46650000E-01  2.90673862E-01  9.80577532E-03
2.47410000E-01  2.65871632E-01  9.83046025E-03
2.48170000E-01  2.69353471E-01  9.73782058E-03
2.48930000E-01  2.71410195E-01  9.73590945E-03
2.49690000E-01  2.82221276E-01  9.74343632E-03
2.50450000E-01  2.56404483E-01  9.64139987E-03
2.51210000E-01  2.50299034E-01  9.66141011E-03
2.51970000E-01  2.45003023E-01  9.56712570E-03
2.52730000E-01  2.59324276E-01  9.59453121E-03
2.53490000E-01  2.66062253E-01  9.51126868E-03
2.54250000E-01  2.62588747E-01  9.50206113E-03
2.55010000E-01  2.62571598E-01  9.47197278E-03
2.55770000E-01  2.74242253E-01  9.43694273E-03
2.56530000E-01  2.51488126E-01  9.43370076E-03
2.57290000E-01  2.65379598E-01  9.44566511E-03
2.58050000E-01  2.52107115E-01  9.36158951E-03
2.58810000E-01  2.63386724E-01  9.32111229E-03
2.59570000E-01  2.57741023E-01  9.31022926E-03
2.60330000E-01  2.61338644E-01  9.29457313E-03
2.61090000E-01  2.35611713E-01  9.29532584E-03
2.61850000E-01  2.44394678E-01  9.25675219E-03
2.62610000E-01  2.35613736E-01  9.26093700E-03
2.63370000E-01  2.55578805E-01  9.20650303E-03
2.64130000E-01  2.54356563E-01  9.21003779E-03
2.64890000E-01  2.42736644E-01  9.11051901E-03
2.65650000E-01  2.41317172E-01  9.09815682E-03
2.66410000E-01  2.50373908E-01  9.06999033E-03
2.67170000E-01  2.59769805E-01  9.05377144E-03
2.67930000E-01  2.42071540E-01  9.04395513E-03
2.68690000E-01  2.47050057E-01  9.07103072E-03
2.69450000E-01  2.45950138E-01  9.03713148E-03
2.70210000E-01  2.22218069E-01  8.96381426E-03
2.70970000E-01  2.42145908E-01  8.98273714E-03
2.71720000E-01  2.42612862E-01  8.91142357E-03
2.72480000E-01  2.39576517E-01  8.95190111E-03
2.73240000E-01  2.40698655E-01  8.86596397E-03
2.74000000E-01  2.38658598E-01  8.90726393E-03
2.74760000E-01  2.40788471E-01  8.82330301E-03
2.75520000E-01  2.26206391E-01  8.81742441E-03
2.76280000E-01  2.34228264E-01  8.80439271E-03
2.77040000E-01  2.47462483E-01  8.78982934E-03
2.77800000E-01  2.38052517E-01  8.78118950E-03
2.78560000E-01  2.36149575E-01  8.72653191E-03
2.79320000E-01  2.36157437E-01  8.66994073E-03
2.80080000E-01  2.16883115E-01  8.65220522E-03
2.80840000E-01  2.28847828E-01  8.68002328E-03
2.81600000E-01  2.29508080E-01  8.62789593E-03
2.82360000E-01  2.22516920E-01  8.63580520E-03
2.83120000E-01  2.27277977E-01  8.57693694E-03
2.83880000E-01  2.30697333E-01  8.56589449E-03
2.84640000E-01  2.31952368E-01  8.57820131E-03
2.85400000E-01  2.18334632E-01  8.58947973E-03
2.86160000E-01  2.19533644E-01  8.60110252E-03
2.86920000E-01  2.28254736E-01  8.57905241E-03
2.87680000E-01  2.16983172E-01  8.59461008E-03
2.88440000E-01  2.36533805E-01  8.59710741E-03
2.89200000E-01  2.14000138E-01  8.61494695E-03
2.89960000E-01  2.20341690E-01  8.58367296E-03
2.90720000E-01  2.17406161E-01  8.54218123E-03
2.91480000E-01  2.23796023E-01  8.58388240E-03
2.92240000E-01  2.28933253E-01  8.64908854E-03
2.93000000E-01  2.24304230E-01  8.63515901E-03
2.93760000E-01  2.06497931E-01  8.67614092E-03
2.94520000E-01  2.28848828E-01  8.64595365E-03
2.95280000E-01  2.16721299E-01  8.66310821E-03
2.96040000E-01  2.23415517E-01  8.65941880E-03
2.96800000E-01  2.15082287E-01  8.66388087E-03
2.97560000E-01  2.24686517E-01  8.67654630E-03
2.98320000E-01  2.21617977E-01  8.65947882E-03
2.99080000E-01  2.22281517E-01  8.64495835E-03
2.99840000E-01  2.04110954E-01  8.64063465E-03
3.00600000E-01  2.01558207E-01  8.64859875E-03
3.01360000E-01  2.04746241E-01  8.58314934E-03
3.02120000E-01  2.09110230E-01  8.59913086E-03
3.02880000E-01  2.20128816E-01  8.55924377E-03
3.03640000E-01  2.18331816E-01  8.53493900E-03
3.04400000E-01  2.19209805E-01  8.48563226E-03
3.05160000E-01  2.13276379E-01  8.60026639E-03
3.05920000E-01  2.07076069E-01  8.64205259E-03
3.06680000E-01  2.02860138E-01  8.63836361E-03
3.07440000E-01  2.06119851E-01  8.67918701E-03
3.08200000E-01  1.92891506E-01  8.66412416E-03
3.08960000E-01  1.90981782E-01  8.72215611E-03
3.09720000E-01  1.97138644E-01  8.67707101E-03
3.10480000E-01  1.84306115E-01  8.75765366E-03
3.11240000E-01  1.99919011E-01  8.71232459E-03
3.12000000E-01  2.12252253E-01  8.72387987E-03
3.12760000E-01  1.94643356E-01  8.73540854E-03
3.13520000E-01  2.08688126E-01  8.72974627E-03
3.14280000E-01  1.85498724E-01  8.74039338E-03
3.15040000E-01  1.91617402E-01  8.72419928E-03
3.15800000E-01  1.91489149E-01  8.75986770E-03
3.16560000E-01  1.96876828E-01  8.85225708E-03
3.17320000E-01  1.83031184E-01  8.89391466E-03
3.18080000E-01  1.87762908E-01  8.93644970E-03
3.18830000E-01  1.77723931E-01  8.93497217E-03
3.19590000E-01  1.95101276E-01  8.98481448E-03
3.20350000E-01  1.96947046E-01  9.00734077E-03
3.21110000E-01  1.90369448E-01  9.03808972E-03
3.21870000E-01  2.01571897E-01  9.09076677E-03
3.22630000E-01  1.96099368E-01  9.10504284E-03
3.23390000E-01  1.86194989E-01  9.14371619E-03
3.24150000E-01  1.91937253E-01  9.13125988E-03
3.24910000E-01  1.92101345E-01  9.23631536E-03
3.25670000E-01  1.86037218E-01  9.18311458E-03
3.26430000E-01  1.95103862E-01  9.24203183E-03
3.27190000E-01  2.00109552E-01  9.24078373E-03
3.27950000E-01  1.99526241E-01  9.22685360E-03
3.28710000E-01  1.84850782E-01  9.19560881E-03
3.29470000E-01  1.74507092E-01  9.17872291E-03
3.30230000E-01  1.92641092E-01  9.22399443E-03
3.30990000E-01  1.79621368E-01  9.20301935E-03
3.31750000E-01  1.89952609E-01  9.23763845E-03
3.32510000E-01  1.82623885E-01  9.24204524E-03
3.33270000E-01  1.81218138E-01  9.29099978E-03
3.34030000E-01  1.96903471E-01  9.28125070E-03
3.34790000E-01  1.83774011E-01  9.27221588E-03
3.35550000E-01  1.79006517E-01  9.32427506E-03
3.36310000E-01  1.83963552E-01  9.28699516E-03
3.37070000E-01  1.81300724E-01  9.33251888E-03
3.37830000E-01  1.83406644E-01  9.32278891E-03
3.38590000E-01  1.71172701E-01  9.35865778E-03
3.39350000E-01  1.89822517E-01  9.39803399E-03
3.40110000E-01  1.85204724E-01  9.38341956E-03
3.40870000E-01  1.62326448E-01  9.41667654E-03
3.41630000E-01  1.77244253E-01  9.36705347E-03
3.42390000E-01  1.75038586E-01  9.43749377E-03
3.43150000E-01  1.80783460E-01  9.41324526E-03
3.43910000E-01  1.71723483E-01  9.45819265E-03
3.44670000E-01  1.79323506E-01  9.43452989E-03
3.45430000E-01  1.76627218E-01  9.42399336E-03
3.46190000E-01  1.75301782E-01  9.49092575E-03
3.46950000E-01  1.58784402E-01  9.41363326E-03
3.47710000E-01  1.73173034E-01  9.50828558E-03
3.48470000E-01  1.68999379E-01  9.45808354E-03
3.49220000E-01  1.72988391E-01  9.52799038E-03
3.49980000E-01  1.83906713E-01  9.30645396E-03
3.50740000E-01  1.82433184E-01  9.21423726E-03
3.51500000E-01  1.79931966E-01  9.12588303E-03
3.52260000E-01  1.80459092E-01  9.05272819E-03
3.53020000E-01  2.00972460E-01  8.94404476E-03
3.53780000E-01  1.49983816E-01  9.08357239E-03
3.54540000E-01  1.56426690E-01  9.16521984E-03
3.55300000E-01  1.74630149E-01  9.17327067E-03
3.56060000E-01  1.72359989E-01  9.21089602E-03
3.56820000E-01  1.71196736E-01  9.19615815E-03
3.57580000E-01  1.56699586E-01  9.21685898E-03
3.58340000E-01  1.81125529E-01  9.21801266E-03
3.59100000E-01  1.49251034E-01  9.25253458E-03
3.59860000E-01  1.74327011E-01  9.29842463E-03
3.60620000E-01  1.74059368E-01  9.22630894E-03
3.61380000E-01  1.63086977E-01  9.25761874E-03
3.62140000E-01  1.61940885E-01  9.23694900E-03
3.62900000E-01  1.58906644E-01  9.30132818E-03
3.63660000E-01  1.72459471E-01  9.33247814E-03
3.64420000E-01  1.60510483E-01  9.32452668E-03
3.65180000E-01  1.63603172E-01  9.36851917E-03
3.65940000E-01  1.48692011E-01  9.38744504E-03
3.66700000E-01  1.46341529E-01  9.41918699E-03
3.67460000E-01  1.41433391E-01  9.41866087E-03
3.68220000E-01  1.53956322E-01  9.46990968E-03
3.68980000E-01  1.63965115E-01  9.49714722E-03
3.69740000E-01  1.68908287E-01  9.52231996E-03
3.70500000E-01  1.55210966E-01  9.51599818E-03
3.71260000E-01  1.63964471E-01  9.58193923E-03
3.72020000E-01  1.61395793E-01  9.64047064E-03
3.72770000E-01  1.42034080E-01  9.66413584E-03
3.73530000E-01  1.72290103E-01  9.75823207E-03
3.74290000E-01  1.50468862E-01  9.83435330E-03
3.75050000E-01  1.41505506E-01  9.90033966E-03
3.75810000E-01  1.43654540E-01  9.93439896E-03
3.76570000E-01  1.57962782E-01  1.00368075E-02
3.77330000E-01  1.46166690E-01  1.00488109E-02
3.78090000E-01  1.50560793E-01  1.01718729E-02
3.78850000E-01  1.35908402E-01  1.02003391E-02
3.79610000E-01  1.50422908E-01  1.02871022E-02
3.80370000E-01  1.38443425E-01  1.03409825E-02
3.81130000E-01  1.45753080E-01  1.03791924E-02
3.81890000E-01  1.45230103E-01  1.04281242E-02
3.82650000E-01  1.56763149E-01  1.05227399E-02
3.83410000E-01  1.63211356E-01  1.06355748E-02
3.84170000E-01  1.68042874E-01  1.05932769E-02
3.84930000E-01  1.47290529E-01  1.07240544E-02
3.85690000E-01  1.67087770E-01  1.07609221E-02
3.86450000E-01  1.41797161E-01  1.08557514E-02
3.87210000E-01  1.43101954E-01  1.09026196E-02
3.87970000E-01  1.57866770E-01  1.11876208E-02
3.88730000E-01  1.47452759E-01  1.10454470E-02
3.89490000E-01  1.65985655E-01  1.11119333E-02
3.90250000E-01  1.56492184E-01  1.12483649E-02
3.91010000E-01  1.43458977E-01  1.12812810E-02
3.91770000E-01  1.66695448E-01  1.13460269E-02
3.92520000E-01  1.16549908E-01  1.14305616E-02
3.93280000E-01  1.55890299E-01  1.14687169E-02
3.94040000E-01  1.44351609E-01  1.16312909E-02
3.94800000E-01  1.42325046E-01  1.15839513E-02
3.95560000E-01  1.25919701E-01  1.17886750E-02
3.96320000E-01  1.43826552E-01  1.17889511E-02
3.97080000E-01  1.45075322E-01  1.19180471E-02
3.97840000E-01  1.38466011E-01  1.19750817E-02
3.98600000E-01  1.18098793E-01  1.20541992E-02
3.99360000E-01  1.48492655E-01  1.21886084E-02
4.00120000E-01  1.19129299E-01  1.21542163E-02
4.00880000E-01  1.34706862E-01  1.23156322E-02
4.01640000E-01  1.46225437E-01  1.23796384E-02
4.02400000E-01  1.22206908E-01  1.24447656E-02
4.03160000E-01  1.57132552E-01  1.25309431E-02
4.03920000E-01  1.62220793E-01  1.95143587E-01
4.04680000E-01  1.31315011E-01  1.26803313E-02
4.05440000E-01  1.56430977E-01  1.26172553E-02
4.06200000E-01  1.52653000E-01  1.27588939E-02
4.06960000E-01  1.54631023E-01  1.28334549E-02
4.07720000E-01  1.26919057E-01  1.29063505E-02
4.08480000E-01  1.38500402E-01  1.28697605E-02
4.09240000E-01  1.25711299E-01  1.29739331E-02
4.09990000E-01  1.54098598E-01  1.29877118E-02
4.10750000E-01  1.32266356E-01  1.29916597E-02
4.11510000E-01  1.40465575E-01  1.31342367E-02
4.12270000E-01  1.35331943E-01  1.31082907E-02
4.13030000E-01  1.51953138E-01  1.32711240E-02
4.13790000E-01  1.33394264E-01  1.31765306E-02
4.14550000E-01  1.56302333E-01  1.32444801E-02
4.15310000E-01  1.12306437E-01  1.33022697E-02
4.16070000E-01  1.14474448E-01  1.32621172E-02
4.16830000E-01  1.54690138E-01  1.34426852E-02
4.17590000E-01  1.34505310E-01  1.34933070E-02
4.18350000E-01  1.52176575E-01  1.35905912E-02
4.19110000E-01  1.69842931E-01  1.35768940E-02
4.19870000E-01  1.52060379E-01  1.36221438E-02
4.20630000E-01  1.28935391E-01  1.37738081E-02
4.21390000E-01  1.25598368E-01  1.37849876E-02
4.22150000E-01  1.32955471E-01  1.39901509E-02
4.22910000E-01  1.43322506E-01  1.41065706E-02
4.23670000E-01  1.18309713E-01  1.41844661E-02
4.24430000E-01  1.15763092E-01  1.43941399E-02
4.25190000E-01  1.33734299E-01  1.43934177E-02
4.25940000E-01  1.41010701E-01  1.46174886E-02
4.26700000E-01  1.53798195E-01  1.47026956E-02
4.27460000E-01  1.36125287E-01  1.49733870E-02
4.28220000E-01  1.13681621E-01  1.50030693E-02
4.28980000E-01  1.38769345E-01  1.50843453E-02
4.29740000E-01  1.62536299E-01  1.53089289E-02
4.30500000E-01  1.23957713E-01  1.54550343E-02
4.31260000E-01  1.37701046E-01  1.56801079E-02
4.32020000E-01  1.64501057E-01  1.57722096E-02
4.32780000E-01  1.02544299E-01  1.60257469E-02
4.33540000E-01  1.49249575E-01  1.61286721E-02
4.34300000E-01  1.13542322E-01  1.63162603E-02
4.35060000E-01  1.51420276E-01  1.65961261E-02


### HEADER:
#
#{
#    "analysis": {},
#    "counters": {
#        "comment": ""
#    },
#    "filename": "Spermidine 4.dat",
#    "history": {
#        "subtraction": {
#            "initial_file": [
#                "A_D1_P_Tg11_4_snap_00001",
#                {
#                    "averaged_files": [
#                        [
#                            "D1_P_Tg11_4_snap_00001.dat"
#                        ],
#                        [
#                            "D1_P_Tg11_4_snap_00002.dat"
#                        ],
#                        [
#                            "D1_P_Tg11_4_snap_00003.dat"
#                        ],
#                        [
#                            "D1_P_Tg11_4_snap_00004.dat"
#                        ],
#                        [
#                            "D1_P_Tg11_4_snap_00005.dat"
#                        ],
#                        [
#                            "D1_P_Tg11_4_snap_00006.dat"
#                        ],
#                        [
#                            "D1_P_Tg11_4_snap_00007.dat"
#                        ],
#                        [
#                            "D1_P_Tg11_4_snap_00008.dat"
#                        ],
#                        [
#                            "D1_P_Tg11_4_snap_00009.dat"
#                        ],
#                        [
#                            "D1_P_Tg11_4_snap_00010.dat"
#                        ],
#                        [
#                            "D1_P_Tg11_4_snap_00011.dat"
#                        ],
#                        [
#                            "D1_P_Tg11_4_snap_00012.dat"
#                        ],
#                        [
#                            "D1_P_Tg11_4_snap_00013.dat"
#                        ],
#                        [
#                            "D1_P_Tg11_4_snap_00014.dat"
#                        ],
#                        [
#                            "D1_P_Tg11_4_snap_00015.dat"
#                        ],
#                        [
#                            "D1_P_Tg11_4_snap_00016.dat"
#                        ],
#                        [
#                            "D1_P_Tg11_4_snap_00017.dat"
#                        ],
#                        [
#                            "D1_P_Tg11_4_snap_00018.dat"
#                        ],
#                        [
#                            "D1_P_Tg11_4_snap_00019.dat"
#                        ],
#                        [
#                            "D1_P_Tg11_4_snap_00020.dat"
#                        ],
#                        [
#                            "D1_P_Tg11_4_snap_00021.dat"
#                        ],
#                        [
#                            "D1_P_Tg11_4_snap_00022.dat"
#                        ],
#                        [
#                            "D1_P_Tg11_4_snap_00023.dat"
#                        ],
#                        [
#                            "D1_P_Tg11_4_snap_00024.dat"
#                        ],
#                        [
#                            "D1_P_Tg11_4_snap_00025.dat"
#                        ],
#                        [
#                            "D1_P_Tg11_4_snap_00026.dat"
#                        ],
#                        [
#                            "D1_P_Tg11_4_snap_00027.dat"
#                        ],
#                        [
#                            "D1_P_Tg11_4_snap_00028.dat"
#                        ],
#                        [
#                            "D1_P_Tg11_4_snap_00030.dat"
#                        ]
#                    ]
#                }
#            ],
#            "subtracted_file": [
#                "A_C12_Spermidine_snap_00001",
#                {
#                    "averaged_files": [
#                        [
#                            "C12_Spermidine_snap_00001.dat"
#                        ],
#                        [
#                            "C12_Spermidine_snap_00002.dat"
#                        ],
#                        [
#                            "C12_Spermidine_snap_00003.dat"
#                        ],
#                        [
#                            "C12_Spermidine_snap_00004.dat"
#                        ],
#                        [
#                            "C12_Spermidine_snap_00005.dat"
#                        ],
#                        [
#                            "C12_Spermidine_snap_00006.dat"
#                        ],
#                        [
#                            "C12_Spermidine_snap_00007.dat"
#                        ],
#                        [
#                            "C12_Spermidine_snap_00008.dat"
#                        ],
#                        [
#                            "C12_Spermidine_snap_00009.dat"
#                        ],
#                        [
#                            "C12_Spermidine_snap_00010.dat"
#                        ],
#                        [
#                            "C12_Spermidine_snap_00011.dat"
#                        ],
#                        [
#                            "C12_Spermidine_snap_00012.dat"
#                        ],
#                        [
#                            "C12_Spermidine_snap_00013.dat"
#                        ],
#                        [
#                            "C12_Spermidine_snap_00014.dat"
#                        ],
#                        [
#                            "C12_Spermidine_snap_00015.dat"
#                        ],
#                        [
#                            "C12_Spermidine_snap_00016.dat"
#                        ],
#                        [
#                            "C12_Spermidine_snap_00017.dat"
#                        ],
#                        [
#                            "C12_Spermidine_snap_00018.dat"
#                        ],
#                        [
#                            "C12_Spermidine_snap_00019.dat"
#                        ],
#                        [
#                            "C12_Spermidine_snap_00020.dat"
#                        ],
#                        [
#                            "C12_Spermidine_snap_00021.dat"
#                        ],
#                        [
#                            "C12_Spermidine_snap_00022.dat"
#                        ],
#                        [
#                            "C12_Spermidine_snap_00023.dat"
#                        ],
#                        [
#                            "C12_Spermidine_snap_00024.dat"
#                        ],
#                        [
#                            "C12_Spermidine_snap_00025.dat"
#                        ],
#                        [
#                            "C12_Spermidine_snap_00026.dat"
#                        ],
#                        [
#                            "C12_Spermidine_snap_00027.dat"
#                        ],
#                        [
#                            "C12_Spermidine_snap_00028.dat"
#                        ],
#                        [
#                            "C12_Spermidine_snap_00029.dat"
#                        ],
#                        [
#                            "C12_Spermidine_snap_00030.dat"
#                        ]
#                    ]
#                }
#            ]
#        }
#    }
#}
```
