## Supplementary material for "LEA_4 motifs function alone and in conjunction with synergistic cosolutes to protect a labile enzyme during desiccation": File S1: Spermidine 4.out

```
####      G N O M             Version 5.0 (r14832)      ####

                                               Fri Jan  6 14:28:35 2023


           ####      Configuration                                 ####


    System Type:                   arbitrary monodisperse (job = 0)

    Minimum characteristic size:         0.0000

    Maximum characteristic size:        21.0000

    rad56:                               0.0000

    Force 0.0 at r = rmin:                  yes

    Force 0.0 at r = rmax:                  yes

    Initial alpha:                       0.0000

    Initial random seed:     127366677843491376

    Points in real space:                   188


    Input  1:                      Spermidine 4.dat

    First data point used:                    1

    Last data point used:                   555

    Scaling coefficient:             0.1000E+01

    Experimental setup:            point collimation


           ####      Results                                       ####


    Parameter    DISCRP  OSCILL  STABIL  SYSDEV  POSITV  VALCEN  SMOOTH

    Weight        1.000   3.000   3.000   3.000   1.000   1.000   1.000

    Sigma         0.300   0.600   0.120   0.120   0.120   0.120   0.600

    Ideal         0.700   1.100   0.000   1.000   1.000   0.950   0.000

    Current       0.749   1.487   0.029   0.910   1.000   0.756   3.416

               --------------------------------------------------------

    Estimate      0.973   0.660   0.943   0.568   1.000   0.073   0.000


    Angular range:                       0.0141 to       0.4351

    Reciprocal space Rg:             0.6811E+01

    Reciprocal space I(0):           0.5789E+00


    Real space range:                    0.0000 to      21.0000

    Real space Rg:                   0.6812E+01 +-   0.2619E-01

    Real space I(0):                 0.5789E+00 +-   0.1889E-02


    Highest ALPHA (theor):           0.8601E+02

    Current ALPHA:                   0.6036E+01


    Total Estimate:                      0.6582 (a REASONABLE solution)


           ####      Experimental Data and Fit                     ####


      S          J EXP       ERROR       J REG       I REG


   0.000000E+00                                                0.578872E+00

   0.740000E-03                                                0.578867E+00

   0.148000E-02                                                0.578853E+00

   0.222000E-02                                                0.578828E+00

   0.296000E-02                                                0.578794E+00

   0.370000E-02                                                0.578750E+00

   0.444000E-02                                                0.578696E+00

   0.518000E-02                                                0.578632E+00

   0.592000E-02                                                0.578559E+00

   0.666000E-02                                                0.578475E+00

   0.740000E-02                                                0.578382E+00

   0.814000E-02                                                0.578279E+00

   0.888000E-02                                                0.578167E+00

   0.962000E-02                                                0.578044E+00

   0.103600E-01                                                0.577912E+00

   0.111000E-01                                                0.577770E+00

   0.118400E-01                                                0.577619E+00

   0.125800E-01                                                0.577458E+00

   0.133200E-01                                                0.577287E+00

   0.140600E-01   0.103634E+01   0.537299E+00   0.577106E+00   0.577106E+00

   0.148200E-01   0.880452E+00   0.405156E+00   0.576910E+00   0.576910E+00

   0.155800E-01   0.883779E+00   0.318700E+00   0.576704E+00   0.576704E+00

   0.163400E-01   0.827268E+00   0.247216E+00   0.576488E+00   0.576488E+00

   0.171000E-01   0.101879E+01   0.196992E+00   0.576262E+00   0.576262E+00

   0.178600E-01   0.638207E+00   0.139135E+00   0.576025E+00   0.576025E+00

   0.186200E-01   0.628438E+00   0.986245E-01   0.575779E+00   0.575779E+00

   0.193800E-01   0.688348E+00   0.768306E-01   0.575522E+00   0.575522E+00

   0.201400E-01   0.703874E+00   0.600414E-01   0.575255E+00   0.575255E+00

   0.209000E-01   0.672656E+00   0.501327E-01   0.574978E+00   0.574978E+00

   0.216600E-01   0.694949E+00   0.450544E-01   0.574692E+00   0.574692E+00

   0.224200E-01   0.662984E+00   0.408503E-01   0.574395E+00   0.574395E+00

   0.231800E-01   0.662819E+00   0.387546E-01   0.574087E+00   0.574087E+00

   0.239500E-01   0.658296E+00   0.368112E-01   0.573766E+00   0.573766E+00

   0.247100E-01   0.643902E+00   0.363662E-01   0.573439E+00   0.573439E+00

   0.254700E-01   0.654988E+00   0.349190E-01   0.573102E+00   0.573102E+00

   0.262300E-01   0.649619E+00   0.340129E-01   0.572755E+00   0.572755E+00

   0.269900E-01   0.606538E+00   0.329208E-01   0.572398E+00   0.572398E+00

   0.277500E-01   0.612778E+00   0.320053E-01   0.572031E+00   0.572031E+00

   0.285100E-01   0.623725E+00   0.316057E-01   0.571654E+00   0.571654E+00

   0.292700E-01   0.586966E+00   0.308068E-01   0.571267E+00   0.571267E+00

   0.300300E-01   0.618987E+00   0.300763E-01   0.570871E+00   0.570871E+00

   0.307900E-01   0.634048E+00   0.295837E-01   0.570465E+00   0.570465E+00

   0.315500E-01   0.670602E+00   0.288360E-01   0.570049E+00   0.570049E+00

   0.323100E-01   0.620430E+00   0.280118E-01   0.569623E+00   0.569623E+00

   0.330700E-01   0.597254E+00   0.274424E-01   0.569188E+00   0.569188E+00

   0.338300E-01   0.627881E+00   0.270555E-01   0.568743E+00   0.568743E+00

   0.345900E-01   0.606361E+00   0.266394E-01   0.568288E+00   0.568288E+00

   0.353500E-01   0.609967E+00   0.261918E-01   0.567824E+00   0.567824E+00

   0.361100E-01   0.607507E+00   0.256985E-01   0.567350E+00   0.567350E+00

   0.368700E-01   0.534026E+00   0.254808E-01   0.566866E+00   0.566866E+00

   0.376300E-01   0.576709E+00   0.250502E-01   0.566373E+00   0.566373E+00

   0.383900E-01   0.586474E+00   0.245610E-01   0.565871E+00   0.565871E+00

   0.391500E-01   0.625181E+00   0.245912E-01   0.565359E+00   0.565359E+00

   0.399100E-01   0.575467E+00   0.239528E-01   0.564838E+00   0.564838E+00

   0.406700E-01   0.603136E+00   0.238058E-01   0.564307E+00   0.564307E+00

   0.414300E-01   0.569962E+00   0.233613E-01   0.563767E+00   0.563767E+00

   0.421900E-01   0.593687E+00   0.232795E-01   0.563218E+00   0.563218E+00

   0.429500E-01   0.593320E+00   0.227896E-01   0.562659E+00   0.562659E+00

   0.437100E-01   0.589135E+00   0.223315E-01   0.562092E+00   0.562092E+00

   0.444700E-01   0.556188E+00   0.219641E-01   0.561515E+00   0.561515E+00

   0.452300E-01   0.626170E+00   0.218427E-01   0.560929E+00   0.560929E+00

   0.459900E-01   0.546965E+00   0.212509E-01   0.560333E+00   0.560333E+00

   0.467500E-01   0.560557E+00   0.211225E-01   0.559729E+00   0.559729E+00

   0.475100E-01   0.559410E+00   0.209198E-01   0.559116E+00   0.559116E+00

   0.482700E-01   0.550581E+00   0.208530E-01   0.558494E+00   0.558494E+00

   0.490300E-01   0.572717E+00   0.206268E-01   0.557862E+00   0.557862E+00

   0.497900E-01   0.565600E+00   0.204897E-01   0.557222E+00   0.557222E+00

   0.505500E-01   0.602419E+00   0.203523E-01   0.556573E+00   0.556573E+00

   0.513100E-01   0.542340E+00   0.200349E-01   0.555915E+00   0.555915E+00

   0.520700E-01   0.575596E+00   0.199421E-01   0.555249E+00   0.555249E+00

   0.528300E-01   0.554571E+00   0.199186E-01   0.554574E+00   0.554574E+00

   0.535900E-01   0.569653E+00   0.195386E-01   0.553890E+00   0.553890E+00

   0.543500E-01   0.547985E+00   0.194893E-01   0.553197E+00   0.553197E+00

   0.551100E-01   0.579678E+00   0.192925E-01   0.552496E+00   0.552496E+00

   0.558700E-01   0.564813E+00   0.190980E-01   0.551786E+00   0.551786E+00

   0.566300E-01   0.550030E+00   0.190052E-01   0.551068E+00   0.551068E+00

   0.573900E-01   0.581147E+00   0.188929E-01   0.550342E+00   0.550342E+00

   0.581500E-01   0.578014E+00   0.186722E-01   0.549607E+00   0.549607E+00

   0.589100E-01   0.554893E+00   0.184272E-01   0.548863E+00   0.548863E+00

   0.596700E-01   0.561775E+00   0.184181E-01   0.548112E+00   0.548112E+00

   0.604300E-01   0.567235E+00   0.181304E-01   0.547352E+00   0.547352E+00

   0.611900E-01   0.566934E+00   0.181461E-01   0.546584E+00   0.546584E+00

   0.619500E-01   0.551837E+00   0.178577E-01   0.545808E+00   0.545808E+00

   0.627100E-01   0.534783E+00   0.179449E-01   0.545023E+00   0.545023E+00

   0.634700E-01   0.562321E+00   0.176484E-01   0.544231E+00   0.544231E+00

   0.642300E-01   0.539833E+00   0.175535E-01   0.543431E+00   0.543431E+00

   0.649900E-01   0.550716E+00   0.174955E-01   0.542623E+00   0.542623E+00

   0.657500E-01   0.554729E+00   0.172960E-01   0.541807E+00   0.541807E+00

   0.665100E-01   0.570684E+00   0.173305E-01   0.540983E+00   0.540983E+00

   0.672700E-01   0.526925E+00   0.169583E-01   0.540151E+00   0.540151E+00

   0.680300E-01   0.525557E+00   0.170066E-01   0.539312E+00   0.539312E+00

   0.687900E-01   0.556447E+00   0.168888E-01   0.538465E+00   0.538465E+00

   0.695500E-01   0.541326E+00   0.168407E-01   0.537610E+00   0.537610E+00

   0.703100E-01   0.554735E+00   0.166940E-01   0.536748E+00   0.536748E+00

   0.710700E-01   0.531712E+00   0.165991E-01   0.535878E+00   0.535878E+00

   0.718300E-01   0.538463E+00   0.164205E-01   0.535001E+00   0.535001E+00

   0.725900E-01   0.523618E+00   0.162533E-01   0.534117E+00   0.534117E+00

   0.733500E-01   0.522551E+00   0.162354E-01   0.533225E+00   0.533225E+00

   0.741200E-01   0.543020E+00   0.160868E-01   0.532314E+00   0.532314E+00

   0.748800E-01   0.540655E+00   0.160276E-01   0.531408E+00   0.531408E+00

   0.756400E-01   0.516872E+00   0.159554E-01   0.530494E+00   0.530494E+00

   0.764000E-01   0.501527E+00   0.158553E-01   0.529574E+00   0.529574E+00

   0.771600E-01   0.542206E+00   0.157435E-01   0.528646E+00   0.528646E+00

   0.779200E-01   0.520394E+00   0.156379E-01   0.527712E+00   0.527712E+00

   0.786800E-01   0.523110E+00   0.156787E-01   0.526770E+00   0.526770E+00

   0.794400E-01   0.527898E+00   0.154390E-01   0.525822E+00   0.525822E+00

   0.802000E-01   0.530828E+00   0.155108E-01   0.524867E+00   0.524867E+00

   0.809600E-01   0.508122E+00   0.152931E-01   0.523905E+00   0.523905E+00

   0.817200E-01   0.508719E+00   0.152652E-01   0.522937E+00   0.522937E+00

   0.824800E-01   0.504958E+00   0.152263E-01   0.521962E+00   0.521962E+00

   0.832400E-01   0.519804E+00   0.151508E-01   0.520980E+00   0.520980E+00

   0.840000E-01   0.530943E+00   0.149783E-01   0.519992E+00   0.519992E+00

   0.847600E-01   0.527714E+00   0.148389E-01   0.518998E+00   0.518998E+00

   0.855200E-01   0.506712E+00   0.149510E-01   0.517997E+00   0.517997E+00

   0.862800E-01   0.515368E+00   0.150763E-01   0.516990E+00   0.516990E+00

   0.870400E-01   0.510092E+00   0.153862E-01   0.515977E+00   0.515977E+00

   0.878000E-01   0.478268E+00   0.156095E-01   0.514958E+00   0.514958E+00

   0.885600E-01   0.476991E+00   0.159151E-01   0.513932E+00   0.513932E+00

   0.893200E-01   0.476543E+00   0.158653E-01   0.512901E+00   0.512901E+00

   0.900800E-01   0.489046E+00   0.161073E-01   0.511863E+00   0.511863E+00

   0.908400E-01   0.470773E+00   0.161202E-01   0.510820E+00   0.510820E+00

   0.916000E-01   0.486270E+00   0.162623E-01   0.509771E+00   0.509771E+00

   0.923600E-01   0.495780E+00   0.163995E-01   0.508716E+00   0.508716E+00

   0.931200E-01   0.501942E+00   0.163866E-01   0.507656E+00   0.507656E+00

   0.938800E-01   0.488952E+00   0.164026E-01   0.506590E+00   0.506590E+00

   0.946400E-01   0.475107E+00   0.164862E-01   0.505518E+00   0.505518E+00

   0.954000E-01   0.514413E+00   0.166110E-01   0.504441E+00   0.504441E+00

   0.961600E-01   0.491146E+00   0.167272E-01   0.503358E+00   0.503358E+00

   0.969200E-01   0.468915E+00   0.162819E-01   0.502270E+00   0.502270E+00

   0.976800E-01   0.491287E+00   0.162927E-01   0.501177E+00   0.501177E+00

   0.984400E-01   0.501482E+00   0.163436E-01   0.500078E+00   0.500078E+00

   0.992000E-01   0.468667E+00   0.165004E-01   0.498975E+00   0.498975E+00

   0.999600E-01   0.498493E+00   0.164038E-01   0.497866E+00   0.497866E+00

   0.100720E+00   0.468097E+00   0.158878E-01   0.496752E+00   0.496752E+00

   0.101480E+00   0.469703E+00   0.153919E-01   0.495634E+00   0.495634E+00

   0.102240E+00   0.498570E+00   0.153148E-01   0.494510E+00   0.494510E+00

   0.103000E+00   0.477628E+00   0.150103E-01   0.493382E+00   0.493382E+00

   0.103760E+00   0.478659E+00   0.148958E-01   0.492248E+00   0.492248E+00

   0.104520E+00   0.499537E+00   0.147542E-01   0.491111E+00   0.491111E+00

   0.105280E+00   0.473309E+00   0.145724E-01   0.489968E+00   0.489968E+00

   0.106040E+00   0.500692E+00   0.145038E-01   0.488821E+00   0.488821E+00

   0.106800E+00   0.486568E+00   0.142812E-01   0.487670E+00   0.487670E+00

   0.107560E+00   0.479703E+00   0.142836E-01   0.486514E+00   0.486514E+00

   0.108320E+00   0.506261E+00   0.140910E-01   0.485354E+00   0.485354E+00

   0.109080E+00   0.497937E+00   0.140369E-01   0.484190E+00   0.484190E+00

   0.109840E+00   0.498888E+00   0.140847E-01   0.483021E+00   0.483021E+00

   0.110600E+00   0.510925E+00   0.142101E-01   0.481848E+00   0.481848E+00

   0.111360E+00   0.486802E+00   0.140840E-01   0.480672E+00   0.480672E+00

   0.112120E+00   0.473520E+00   0.140423E-01   0.479491E+00   0.479491E+00

   0.112880E+00   0.496788E+00   0.139941E-01   0.478306E+00   0.478306E+00

   0.113640E+00   0.483671E+00   0.137308E-01   0.477118E+00   0.477118E+00

   0.114400E+00   0.446429E+00   0.137402E-01   0.475925E+00   0.475925E+00

   0.115160E+00   0.434784E+00   0.135689E-01   0.474730E+00   0.474730E+00

   0.115920E+00   0.453449E+00   0.135686E-01   0.473530E+00   0.473530E+00

   0.116680E+00   0.471510E+00   0.134354E-01   0.472327E+00   0.472327E+00

   0.117440E+00   0.456750E+00   0.133727E-01   0.471120E+00   0.471120E+00

   0.118200E+00   0.468012E+00   0.133279E-01   0.469910E+00   0.469910E+00

   0.118960E+00   0.457872E+00   0.131538E-01   0.468697E+00   0.468697E+00

   0.119720E+00   0.457544E+00   0.132071E-01   0.467480E+00   0.467480E+00

   0.120480E+00   0.471140E+00   0.130828E-01   0.466260E+00   0.466260E+00

   0.121240E+00   0.456692E+00   0.130071E-01   0.465037E+00   0.465037E+00

   0.122000E+00   0.461590E+00   0.129830E-01   0.463811E+00   0.463811E+00

   0.122760E+00   0.457209E+00   0.128676E-01   0.462582E+00   0.462582E+00

   0.123520E+00   0.454140E+00   0.128188E-01   0.461350E+00   0.461350E+00

   0.124280E+00   0.477826E+00   0.127592E-01   0.460115E+00   0.460115E+00

   0.125040E+00   0.459072E+00   0.126858E-01   0.458877E+00   0.458877E+00

   0.125800E+00   0.424078E+00   0.125633E-01   0.457636E+00   0.457636E+00

   0.126560E+00   0.464060E+00   0.125448E-01   0.456393E+00   0.456393E+00

   0.127320E+00   0.455640E+00   0.124737E-01   0.455148E+00   0.455148E+00

   0.128080E+00   0.442153E+00   0.124085E-01   0.453899E+00   0.453899E+00

   0.128840E+00   0.472586E+00   0.123796E-01   0.452649E+00   0.452649E+00

   0.129600E+00   0.456384E+00   0.123252E-01   0.451396E+00   0.451396E+00

   0.130360E+00   0.458118E+00   0.122999E-01   0.450140E+00   0.450140E+00

   0.131120E+00   0.461053E+00   0.121852E-01   0.448883E+00   0.448883E+00

   0.131880E+00   0.444167E+00   0.120888E-01   0.447623E+00   0.447623E+00

   0.132640E+00   0.456635E+00   0.120889E-01   0.446361E+00   0.446361E+00

   0.133400E+00   0.446356E+00   0.119054E-01   0.445097E+00   0.445097E+00

   0.134160E+00   0.455375E+00   0.119160E-01   0.443831E+00   0.443831E+00

   0.134920E+00   0.457578E+00   0.117164E-01   0.442563E+00   0.442563E+00

   0.135680E+00   0.479463E+00   0.117526E-01   0.441294E+00   0.441294E+00

   0.136440E+00   0.467560E+00   0.117631E-01   0.440022E+00   0.440022E+00

   0.137200E+00   0.443258E+00   0.117004E-01   0.438749E+00   0.438749E+00

   0.137960E+00   0.443716E+00   0.116585E-01   0.437475E+00   0.437475E+00

   0.138730E+00   0.439205E+00   0.116160E-01   0.436181E+00   0.436181E+00

   0.139490E+00   0.433371E+00   0.116102E-01   0.434904E+00   0.434904E+00

   0.140250E+00   0.443728E+00   0.115622E-01   0.433624E+00   0.433624E+00

   0.141010E+00   0.460206E+00   0.115241E-01   0.432344E+00   0.432344E+00

   0.141770E+00   0.416271E+00   0.114684E-01   0.431062E+00   0.431062E+00

   0.142530E+00   0.432295E+00   0.114486E-01   0.429779E+00   0.429779E+00

   0.143290E+00   0.430698E+00   0.113471E-01   0.428495E+00   0.428495E+00

   0.144050E+00   0.442750E+00   0.113446E-01   0.427209E+00   0.427209E+00

   0.144810E+00   0.415229E+00   0.112134E-01   0.425923E+00   0.425923E+00

   0.145570E+00   0.426948E+00   0.112590E-01   0.424636E+00   0.424636E+00

   0.146330E+00   0.420525E+00   0.112105E-01   0.423348E+00   0.423348E+00

   0.147090E+00   0.417885E+00   0.112075E-01   0.422059E+00   0.422059E+00

   0.147850E+00   0.428312E+00   0.111598E-01   0.420769E+00   0.420769E+00

   0.148610E+00   0.426833E+00   0.111607E-01   0.419478E+00   0.419478E+00

   0.149370E+00   0.430330E+00   0.111145E-01   0.418187E+00   0.418187E+00

   0.150130E+00   0.412998E+00   0.110212E-01   0.416895E+00   0.416895E+00

   0.150890E+00   0.406825E+00   0.110216E-01   0.415603E+00   0.415603E+00

   0.151650E+00   0.402067E+00   0.109088E-01   0.414311E+00   0.414311E+00

   0.152410E+00   0.423425E+00   0.109552E-01   0.413018E+00   0.413018E+00

   0.153170E+00   0.395544E+00   0.108582E-01   0.411724E+00   0.411724E+00

   0.153930E+00   0.413757E+00   0.108829E-01   0.410431E+00   0.410431E+00

   0.154690E+00   0.394925E+00   0.107973E-01   0.409137E+00   0.409137E+00

   0.155450E+00   0.384013E+00   0.107880E-01   0.407843E+00   0.407843E+00

   0.156210E+00   0.419438E+00   0.107181E-01   0.406549E+00   0.406549E+00

   0.156970E+00   0.379605E+00   0.107475E-01   0.405255E+00   0.405255E+00

   0.157730E+00   0.412906E+00   0.106495E-01   0.403961E+00   0.403961E+00

   0.158490E+00   0.409852E+00   0.106673E-01   0.402667E+00   0.402667E+00

   0.159250E+00   0.401075E+00   0.105967E-01   0.401374E+00   0.401374E+00

   0.160010E+00   0.387621E+00   0.105865E-01   0.400080E+00   0.400080E+00

   0.160770E+00   0.398973E+00   0.105722E-01   0.398787E+00   0.398787E+00

   0.161530E+00   0.404009E+00   0.105002E-01   0.397494E+00   0.397494E+00

   0.162290E+00   0.406321E+00   0.104516E-01   0.396202E+00   0.396202E+00

   0.163050E+00   0.398295E+00   0.103616E-01   0.394910E+00   0.394910E+00

   0.163810E+00   0.382215E+00   0.103558E-01   0.393619E+00   0.393619E+00

   0.164570E+00   0.375314E+00   0.103956E-01   0.392328E+00   0.392328E+00

   0.165330E+00   0.374886E+00   0.103308E-01   0.391038E+00   0.391038E+00

   0.166090E+00   0.393452E+00   0.103218E-01   0.389749E+00   0.389749E+00

   0.166850E+00   0.381216E+00   0.102737E-01   0.388460E+00   0.388460E+00

   0.167610E+00   0.354371E+00   0.102568E-01   0.387173E+00   0.387173E+00

   0.168370E+00   0.368870E+00   0.102295E-01   0.385886E+00   0.385886E+00

   0.169130E+00   0.387241E+00   0.101428E-01   0.384600E+00   0.384600E+00

   0.169890E+00   0.384334E+00   0.101661E-01   0.383315E+00   0.383315E+00

   0.170650E+00   0.379806E+00   0.101095E-01   0.382031E+00   0.382031E+00

   0.171410E+00   0.362523E+00   0.100665E-01   0.380748E+00   0.380748E+00

   0.172170E+00   0.374279E+00   0.100337E-01   0.379466E+00   0.379466E+00

   0.172930E+00   0.374080E+00   0.100687E-01   0.378186E+00   0.378186E+00

   0.173690E+00   0.379572E+00   0.995959E-02   0.376907E+00   0.376907E+00

   0.174450E+00   0.359375E+00   0.999245E-02   0.375629E+00   0.375629E+00

   0.175210E+00   0.362716E+00   0.101457E-01   0.374353E+00   0.374353E+00

   0.175970E+00   0.355930E+00   0.102271E-01   0.373078E+00   0.373078E+00

   0.176730E+00   0.348630E+00   0.103694E-01   0.371804E+00   0.371804E+00

   0.177490E+00   0.344007E+00   0.103999E-01   0.370532E+00   0.370532E+00

   0.178250E+00   0.365535E+00   0.105374E-01   0.369262E+00   0.369262E+00

   0.179010E+00   0.372372E+00   0.105726E-01   0.367993E+00   0.367993E+00

   0.179770E+00   0.349394E+00   0.106566E-01   0.366726E+00   0.366726E+00

   0.180530E+00   0.337205E+00   0.106504E-01   0.365460E+00   0.365460E+00

   0.181290E+00   0.351786E+00   0.107523E-01   0.364197E+00   0.364197E+00

   0.182050E+00   0.346361E+00   0.107817E-01   0.362935E+00   0.362935E+00

   0.182810E+00   0.355807E+00   0.107919E-01   0.361675E+00   0.361675E+00

   0.183570E+00   0.362207E+00   0.108872E-01   0.360417E+00   0.360417E+00

   0.184330E+00   0.342041E+00   0.108828E-01   0.359161E+00   0.359161E+00

   0.185090E+00   0.361988E+00   0.109209E-01   0.357907E+00   0.357907E+00

   0.185850E+00   0.358858E+00   0.109731E-01   0.356655E+00   0.356655E+00

   0.186610E+00   0.355763E+00   0.109479E-01   0.355405E+00   0.355405E+00

   0.187370E+00   0.337348E+00   0.110386E-01   0.354158E+00   0.354158E+00

   0.188130E+00   0.336270E+00   0.109516E-01   0.352912E+00   0.352912E+00

   0.188890E+00   0.341311E+00   0.109921E-01   0.351669E+00   0.351669E+00

   0.189650E+00   0.347694E+00   0.109865E-01   0.350428E+00   0.350428E+00

   0.190410E+00   0.357259E+00   0.110576E-01   0.349190E+00   0.349190E+00

   0.191170E+00   0.341844E+00   0.111179E-01   0.347954E+00   0.347954E+00

   0.191930E+00   0.340964E+00   0.110929E-01   0.346720E+00   0.346720E+00

   0.192690E+00   0.355391E+00   0.111627E-01   0.345489E+00   0.345489E+00

   0.193450E+00   0.344524E+00   0.111421E-01   0.344260E+00   0.344260E+00

   0.194210E+00   0.353550E+00   0.112100E-01   0.343034E+00   0.343034E+00

   0.194970E+00   0.354113E+00   0.111453E-01   0.341810E+00   0.341810E+00

   0.195730E+00   0.328097E+00   0.112541E-01   0.340589E+00   0.340589E+00

   0.196490E+00   0.355400E+00   0.111915E-01   0.339371E+00   0.339371E+00

   0.197250E+00   0.324629E+00   0.113056E-01   0.338156E+00   0.338156E+00

   0.198010E+00   0.345117E+00   0.112509E-01   0.336943E+00   0.336943E+00

   0.198770E+00   0.318338E+00   0.113327E-01   0.335733E+00   0.335733E+00

   0.199530E+00   0.338760E+00   0.112853E-01   0.334526E+00   0.334526E+00

   0.200290E+00   0.320186E+00   0.112570E-01   0.333322E+00   0.333322E+00

   0.201050E+00   0.320415E+00   0.113145E-01   0.332120E+00   0.332120E+00

   0.201810E+00   0.320000E+00   0.112297E-01   0.330922E+00   0.330922E+00

   0.202570E+00   0.321088E+00   0.112149E-01   0.329726E+00   0.329726E+00

   0.203330E+00   0.347092E+00   0.112252E-01   0.328534E+00   0.328534E+00

   0.204090E+00   0.334523E+00   0.112655E-01   0.327345E+00   0.327345E+00

   0.204850E+00   0.330465E+00   0.112769E-01   0.326159E+00   0.326159E+00

   0.205610E+00   0.317062E+00   0.113220E-01   0.324975E+00   0.324975E+00

   0.206370E+00   0.299504E+00   0.112702E-01   0.323795E+00   0.323795E+00

   0.207130E+00   0.329205E+00   0.112813E-01   0.322619E+00   0.322619E+00

   0.207890E+00   0.317310E+00   0.112367E-01   0.321445E+00   0.321445E+00

   0.208650E+00   0.315962E+00   0.113118E-01   0.320275E+00   0.320275E+00

   0.209410E+00   0.299310E+00   0.113053E-01   0.319108E+00   0.319108E+00

   0.210170E+00   0.331616E+00   0.112936E-01   0.317944E+00   0.317944E+00

   0.210930E+00   0.318684E+00   0.113523E-01   0.316784E+00   0.316784E+00

   0.211690E+00   0.297227E+00   0.113497E-01   0.315627E+00   0.315627E+00

   0.212450E+00   0.310007E+00   0.112892E-01   0.314474E+00   0.314474E+00

   0.213210E+00   0.313646E+00   0.112875E-01   0.313323E+00   0.313323E+00

   0.213970E+00   0.325648E+00   0.111867E-01   0.312177E+00   0.312177E+00

   0.214730E+00   0.324956E+00   0.111821E-01   0.311034E+00   0.311034E+00

   0.215490E+00   0.310936E+00   0.112289E-01   0.309894E+00   0.309894E+00

   0.216250E+00   0.308501E+00   0.112384E-01   0.308758E+00   0.308758E+00

   0.217010E+00   0.308867E+00   0.112039E-01   0.307626E+00   0.307626E+00

   0.217770E+00   0.324383E+00   0.111900E-01   0.306497E+00   0.306497E+00

   0.218530E+00   0.312048E+00   0.111993E-01   0.305372E+00   0.305372E+00

   0.219290E+00   0.288799E+00   0.110775E-01   0.304250E+00   0.304250E+00

   0.220050E+00   0.287637E+00   0.111738E-01   0.303132E+00   0.303132E+00

   0.220810E+00   0.310239E+00   0.110721E-01   0.302018E+00   0.302018E+00

   0.221570E+00   0.287095E+00   0.110834E-01   0.300908E+00   0.300908E+00

   0.222330E+00   0.281224E+00   0.110101E-01   0.299801E+00   0.299801E+00

   0.223090E+00   0.270513E+00   0.109874E-01   0.298698E+00   0.298698E+00

   0.223850E+00   0.276344E+00   0.109527E-01   0.297599E+00   0.297599E+00

   0.224610E+00   0.312727E+00   0.108628E-01   0.296504E+00   0.296504E+00

   0.225370E+00   0.309504E+00   0.108642E-01   0.295412E+00   0.295412E+00

   0.226130E+00   0.311527E+00   0.107333E-01   0.294325E+00   0.294325E+00

   0.226890E+00   0.288857E+00   0.107844E-01   0.293241E+00   0.293241E+00

   0.227650E+00   0.299863E+00   0.106569E-01   0.292161E+00   0.292161E+00

   0.228410E+00   0.285066E+00   0.106100E-01   0.291085E+00   0.291085E+00

   0.229170E+00   0.288402E+00   0.105733E-01   0.290013E+00   0.290013E+00

   0.229930E+00   0.259141E+00   0.105808E-01   0.288945E+00   0.288945E+00

   0.230690E+00   0.284109E+00   0.105180E-01   0.287881E+00   0.287881E+00

   0.231450E+00   0.294662E+00   0.105109E-01   0.286821E+00   0.286821E+00

   0.232210E+00   0.271205E+00   0.104762E-01   0.285765E+00   0.285765E+00

   0.232970E+00   0.283953E+00   0.104393E-01   0.284713E+00   0.284713E+00

   0.233730E+00   0.290447E+00   0.104007E-01   0.283666E+00   0.283666E+00

   0.234490E+00   0.299561E+00   0.103435E-01   0.282622E+00   0.282622E+00

   0.235250E+00   0.284579E+00   0.103059E-01   0.281582E+00   0.281582E+00

   0.236010E+00   0.267519E+00   0.102571E-01   0.280546E+00   0.280546E+00

   0.236770E+00   0.274636E+00   0.102750E-01   0.279514E+00   0.279514E+00

   0.237530E+00   0.288672E+00   0.102219E-01   0.278487E+00   0.278487E+00

   0.238290E+00   0.265408E+00   0.101452E-01   0.277464E+00   0.277464E+00

   0.239050E+00   0.284146E+00   0.101114E-01   0.276444E+00   0.276444E+00

   0.239810E+00   0.284544E+00   0.100612E-01   0.275429E+00   0.275429E+00

   0.240570E+00   0.261118E+00   0.100738E-01   0.274418E+00   0.274418E+00

   0.241330E+00   0.260735E+00   0.100243E-01   0.273411E+00   0.273411E+00

   0.242090E+00   0.280716E+00   0.996330E-02   0.272409E+00   0.272409E+00

   0.242850E+00   0.274327E+00   0.997002E-02   0.271410E+00   0.271410E+00

   0.243610E+00   0.280554E+00   0.990885E-02   0.270416E+00   0.270416E+00

   0.244370E+00   0.273494E+00   0.996783E-02   0.269426E+00   0.269426E+00

   0.245130E+00   0.260461E+00   0.987517E-02   0.268440E+00   0.268440E+00

   0.245890E+00   0.264640E+00   0.986676E-02   0.267459E+00   0.267459E+00

   0.246650E+00   0.290674E+00   0.980578E-02   0.266481E+00   0.266481E+00

   0.247410E+00   0.265872E+00   0.983046E-02   0.265508E+00   0.265508E+00

   0.248170E+00   0.269353E+00   0.973782E-02   0.264539E+00   0.264539E+00

   0.248930E+00   0.271410E+00   0.973591E-02   0.263575E+00   0.263575E+00

   0.249690E+00   0.282221E+00   0.974344E-02   0.262614E+00   0.262614E+00

   0.250450E+00   0.256404E+00   0.964140E-02   0.261658E+00   0.261658E+00

   0.251210E+00   0.250299E+00   0.966141E-02   0.260706E+00   0.260706E+00

   0.251970E+00   0.245003E+00   0.956713E-02   0.259759E+00   0.259759E+00

   0.252730E+00   0.259324E+00   0.959453E-02   0.258816E+00   0.258816E+00

   0.253490E+00   0.266062E+00   0.951127E-02   0.257877E+00   0.257877E+00

   0.254250E+00   0.262589E+00   0.950206E-02   0.256942E+00   0.256942E+00

   0.255010E+00   0.262572E+00   0.947197E-02   0.256011E+00   0.256011E+00

   0.255770E+00   0.274242E+00   0.943694E-02   0.255085E+00   0.255085E+00

   0.256530E+00   0.251488E+00   0.943370E-02   0.254163E+00   0.254163E+00

   0.257290E+00   0.265380E+00   0.944567E-02   0.253246E+00   0.253246E+00

   0.258050E+00   0.252107E+00   0.936159E-02   0.252332E+00   0.252332E+00

   0.258810E+00   0.263387E+00   0.932111E-02   0.251423E+00   0.251423E+00

   0.259570E+00   0.257741E+00   0.931023E-02   0.250518E+00   0.250518E+00

   0.260330E+00   0.261339E+00   0.929457E-02   0.249618E+00   0.249618E+00

   0.261090E+00   0.235612E+00   0.929533E-02   0.248722E+00   0.248722E+00

   0.261850E+00   0.244395E+00   0.925675E-02   0.247830E+00   0.247830E+00

   0.262610E+00   0.235614E+00   0.926094E-02   0.246942E+00   0.246942E+00

   0.263370E+00   0.255579E+00   0.920650E-02   0.246059E+00   0.246059E+00

   0.264130E+00   0.254357E+00   0.921004E-02   0.245180E+00   0.245180E+00

   0.264890E+00   0.242737E+00   0.911052E-02   0.244305E+00   0.244305E+00

   0.265650E+00   0.241317E+00   0.909816E-02   0.243434E+00   0.243434E+00

   0.266410E+00   0.250374E+00   0.906999E-02   0.242568E+00   0.242568E+00

   0.267170E+00   0.259770E+00   0.905377E-02   0.241706E+00   0.241706E+00

   0.267930E+00   0.242072E+00   0.904396E-02   0.240848E+00   0.240848E+00

   0.268690E+00   0.247050E+00   0.907103E-02   0.239995E+00   0.239995E+00

   0.269450E+00   0.245950E+00   0.903713E-02   0.239145E+00   0.239145E+00

   0.270210E+00   0.222218E+00   0.896381E-02   0.238300E+00   0.238300E+00

   0.270970E+00   0.242146E+00   0.898274E-02   0.237460E+00   0.237460E+00

   0.271720E+00   0.242613E+00   0.891142E-02   0.236634E+00   0.236634E+00

   0.272480E+00   0.239577E+00   0.895190E-02   0.235802E+00   0.235802E+00

   0.273240E+00   0.240699E+00   0.886596E-02   0.234973E+00   0.234973E+00

   0.274000E+00   0.238659E+00   0.890726E-02   0.234149E+00   0.234149E+00

   0.274760E+00   0.240788E+00   0.882330E-02   0.233330E+00   0.233330E+00

   0.275520E+00   0.226206E+00   0.881742E-02   0.232514E+00   0.232514E+00

   0.276280E+00   0.234228E+00   0.880439E-02   0.231702E+00   0.231702E+00

   0.277040E+00   0.247462E+00   0.878983E-02   0.230895E+00   0.230895E+00

   0.277800E+00   0.238053E+00   0.878119E-02   0.230092E+00   0.230092E+00

   0.278560E+00   0.236150E+00   0.872653E-02   0.229293E+00   0.229293E+00

   0.279320E+00   0.236157E+00   0.866994E-02   0.228498E+00   0.228498E+00

   0.280080E+00   0.216883E+00   0.865221E-02   0.227708E+00   0.227708E+00

   0.280840E+00   0.228848E+00   0.868002E-02   0.226921E+00   0.226921E+00

   0.281600E+00   0.229508E+00   0.862790E-02   0.226139E+00   0.226139E+00

   0.282360E+00   0.222517E+00   0.863581E-02   0.225360E+00   0.225360E+00

   0.283120E+00   0.227278E+00   0.857694E-02   0.224586E+00   0.224586E+00

   0.283880E+00   0.230697E+00   0.856589E-02   0.223816E+00   0.223816E+00

   0.284640E+00   0.231952E+00   0.857820E-02   0.223049E+00   0.223049E+00

   0.285400E+00   0.218335E+00   0.858948E-02   0.222287E+00   0.222287E+00

   0.286160E+00   0.219534E+00   0.860110E-02   0.221529E+00   0.221529E+00

   0.286920E+00   0.228255E+00   0.857905E-02   0.220775E+00   0.220775E+00

   0.287680E+00   0.216983E+00   0.859461E-02   0.220025E+00   0.220025E+00

   0.288440E+00   0.236534E+00   0.859711E-02   0.219279E+00   0.219279E+00

   0.289200E+00   0.214000E+00   0.861495E-02   0.218537E+00   0.218537E+00

   0.289960E+00   0.220342E+00   0.858367E-02   0.217799E+00   0.217799E+00

   0.290720E+00   0.217406E+00   0.854218E-02   0.217065E+00   0.217065E+00

   0.291480E+00   0.223796E+00   0.858388E-02   0.216334E+00   0.216334E+00

   0.292240E+00   0.228933E+00   0.864909E-02   0.215608E+00   0.215608E+00

   0.293000E+00   0.224304E+00   0.863516E-02   0.214886E+00   0.214886E+00

   0.293760E+00   0.206498E+00   0.867614E-02   0.214167E+00   0.214167E+00

   0.294520E+00   0.228849E+00   0.864595E-02   0.213452E+00   0.213452E+00

   0.295280E+00   0.216721E+00   0.866311E-02   0.212741E+00   0.212741E+00

   0.296040E+00   0.223416E+00   0.865942E-02   0.212034E+00   0.212034E+00

   0.296800E+00   0.215082E+00   0.866388E-02   0.211331E+00   0.211331E+00

   0.297560E+00   0.224687E+00   0.867655E-02   0.210632E+00   0.210632E+00

   0.298320E+00   0.221618E+00   0.865948E-02   0.209936E+00   0.209936E+00

   0.299080E+00   0.222282E+00   0.864496E-02   0.209245E+00   0.209245E+00

   0.299840E+00   0.204111E+00   0.864063E-02   0.208557E+00   0.208557E+00

   0.300600E+00   0.201558E+00   0.864860E-02   0.207872E+00   0.207872E+00

   0.301360E+00   0.204746E+00   0.858315E-02   0.207192E+00   0.207192E+00

   0.302120E+00   0.209110E+00   0.859913E-02   0.206515E+00   0.206515E+00

   0.302880E+00   0.220129E+00   0.855924E-02   0.205841E+00   0.205841E+00

   0.303640E+00   0.218332E+00   0.853494E-02   0.205172E+00   0.205172E+00

   0.304400E+00   0.219210E+00   0.848563E-02   0.204506E+00   0.204506E+00

   0.305160E+00   0.213276E+00   0.860027E-02   0.203844E+00   0.203844E+00

   0.305920E+00   0.207076E+00   0.864205E-02   0.203185E+00   0.203185E+00

   0.306680E+00   0.202860E+00   0.863836E-02   0.202530E+00   0.202530E+00

   0.307440E+00   0.206120E+00   0.867919E-02   0.201878E+00   0.201878E+00

   0.308200E+00   0.192892E+00   0.866412E-02   0.201230E+00   0.201230E+00

   0.308960E+00   0.190982E+00   0.872216E-02   0.200586E+00   0.200586E+00

   0.309720E+00   0.197139E+00   0.867707E-02   0.199945E+00   0.199945E+00

   0.310480E+00   0.184306E+00   0.875765E-02   0.199307E+00   0.199307E+00

   0.311240E+00   0.199919E+00   0.871232E-02   0.198673E+00   0.198673E+00

   0.312000E+00   0.212252E+00   0.872388E-02   0.198043E+00   0.198043E+00

   0.312760E+00   0.194643E+00   0.873541E-02   0.197415E+00   0.197415E+00

   0.313520E+00   0.208688E+00   0.872975E-02   0.196792E+00   0.196792E+00

   0.314280E+00   0.185499E+00   0.874039E-02   0.196171E+00   0.196171E+00

   0.315040E+00   0.191617E+00   0.872420E-02   0.195554E+00   0.195554E+00

   0.315800E+00   0.191489E+00   0.875987E-02   0.194940E+00   0.194940E+00

   0.316560E+00   0.196877E+00   0.885226E-02   0.194330E+00   0.194330E+00

   0.317320E+00   0.183031E+00   0.889391E-02   0.193723E+00   0.193723E+00

   0.318080E+00   0.187763E+00   0.893645E-02   0.193119E+00   0.193119E+00

   0.318830E+00   0.177724E+00   0.893497E-02   0.192526E+00   0.192526E+00

   0.319590E+00   0.195101E+00   0.898481E-02   0.191929E+00   0.191929E+00

   0.320350E+00   0.196947E+00   0.900734E-02   0.191335E+00   0.191335E+00

   0.321110E+00   0.190369E+00   0.903809E-02   0.190744E+00   0.190744E+00

   0.321870E+00   0.201572E+00   0.909077E-02   0.190156E+00   0.190156E+00

   0.322630E+00   0.196099E+00   0.910504E-02   0.189571E+00   0.189571E+00

   0.323390E+00   0.186195E+00   0.914372E-02   0.188989E+00   0.188989E+00

   0.324150E+00   0.191937E+00   0.913126E-02   0.188411E+00   0.188411E+00

   0.324910E+00   0.192101E+00   0.923632E-02   0.187835E+00   0.187835E+00

   0.325670E+00   0.186037E+00   0.918311E-02   0.187263E+00   0.187263E+00

   0.326430E+00   0.195104E+00   0.924203E-02   0.186694E+00   0.186694E+00

   0.327190E+00   0.200110E+00   0.924078E-02   0.186127E+00   0.186127E+00

   0.327950E+00   0.199526E+00   0.922685E-02   0.185564E+00   0.185564E+00

   0.328710E+00   0.184851E+00   0.919561E-02   0.185003E+00   0.185003E+00

   0.329470E+00   0.174507E+00   0.917872E-02   0.184446E+00   0.184446E+00

   0.330230E+00   0.192641E+00   0.922399E-02   0.183891E+00   0.183891E+00

   0.330990E+00   0.179621E+00   0.920302E-02   0.183339E+00   0.183339E+00

   0.331750E+00   0.189953E+00   0.923764E-02   0.182791E+00   0.182791E+00

   0.332510E+00   0.182624E+00   0.924205E-02   0.182244E+00   0.182244E+00

   0.333270E+00   0.181218E+00   0.929100E-02   0.181701E+00   0.181701E+00

   0.334030E+00   0.196903E+00   0.928125E-02   0.181161E+00   0.181161E+00

   0.334790E+00   0.183774E+00   0.927222E-02   0.180623E+00   0.180623E+00

   0.335550E+00   0.179007E+00   0.932428E-02   0.180088E+00   0.180088E+00

   0.336310E+00   0.183964E+00   0.928700E-02   0.179556E+00   0.179556E+00

   0.337070E+00   0.181301E+00   0.933252E-02   0.179026E+00   0.179026E+00

   0.337830E+00   0.183407E+00   0.932279E-02   0.178500E+00   0.178500E+00

   0.338590E+00   0.171173E+00   0.935866E-02   0.177975E+00   0.177975E+00

   0.339350E+00   0.189823E+00   0.939803E-02   0.177454E+00   0.177454E+00

   0.340110E+00   0.185205E+00   0.938342E-02   0.176935E+00   0.176935E+00

   0.340870E+00   0.162326E+00   0.941668E-02   0.176418E+00   0.176418E+00

   0.341630E+00   0.177244E+00   0.936705E-02   0.175905E+00   0.175905E+00

   0.342390E+00   0.175039E+00   0.943749E-02   0.175393E+00   0.175393E+00

   0.343150E+00   0.180783E+00   0.941325E-02   0.174884E+00   0.174884E+00

   0.343910E+00   0.171723E+00   0.945819E-02   0.174378E+00   0.174378E+00

   0.344670E+00   0.179324E+00   0.943453E-02   0.173874E+00   0.173874E+00

   0.345430E+00   0.176627E+00   0.942399E-02   0.173373E+00   0.173373E+00

   0.346190E+00   0.175302E+00   0.949093E-02   0.172874E+00   0.172874E+00

   0.346950E+00   0.158784E+00   0.941363E-02   0.172377E+00   0.172377E+00

   0.347710E+00   0.173173E+00   0.950829E-02   0.171883E+00   0.171883E+00

   0.348470E+00   0.168999E+00   0.945808E-02   0.171391E+00   0.171391E+00

   0.349220E+00   0.172988E+00   0.952799E-02   0.170908E+00   0.170908E+00

   0.349980E+00   0.183907E+00   0.930645E-02   0.170420E+00   0.170420E+00

   0.350740E+00   0.182433E+00   0.921424E-02   0.169935E+00   0.169935E+00

   0.351500E+00   0.179932E+00   0.912588E-02   0.169453E+00   0.169453E+00

   0.352260E+00   0.180459E+00   0.905273E-02   0.168972E+00   0.168972E+00

   0.353020E+00   0.200972E+00   0.894404E-02   0.168494E+00   0.168494E+00

   0.353780E+00   0.149984E+00   0.908357E-02   0.168017E+00   0.168017E+00

   0.354540E+00   0.156427E+00   0.916522E-02   0.167543E+00   0.167543E+00

   0.355300E+00   0.174630E+00   0.917327E-02   0.167071E+00   0.167071E+00

   0.356060E+00   0.172360E+00   0.921090E-02   0.166602E+00   0.166602E+00

   0.356820E+00   0.171197E+00   0.919616E-02   0.166134E+00   0.166134E+00

   0.357580E+00   0.156700E+00   0.921686E-02   0.165668E+00   0.165668E+00

   0.358340E+00   0.181126E+00   0.921801E-02   0.165205E+00   0.165205E+00

   0.359100E+00   0.149251E+00   0.925253E-02   0.164743E+00   0.164743E+00

   0.359860E+00   0.174327E+00   0.929842E-02   0.164283E+00   0.164283E+00

   0.360620E+00   0.174059E+00   0.922631E-02   0.163826E+00   0.163826E+00

   0.361380E+00   0.163087E+00   0.925762E-02   0.163370E+00   0.163370E+00

   0.362140E+00   0.161941E+00   0.923695E-02   0.162916E+00   0.162916E+00

   0.362900E+00   0.158907E+00   0.930133E-02   0.162465E+00   0.162465E+00

   0.363660E+00   0.172459E+00   0.933248E-02   0.162015E+00   0.162015E+00

   0.364420E+00   0.160510E+00   0.932453E-02   0.161567E+00   0.161567E+00

   0.365180E+00   0.163603E+00   0.936852E-02   0.161120E+00   0.161120E+00

   0.365940E+00   0.148692E+00   0.938745E-02   0.160676E+00   0.160676E+00

   0.366700E+00   0.146342E+00   0.941919E-02   0.160233E+00   0.160233E+00

   0.367460E+00   0.141433E+00   0.941866E-02   0.159792E+00   0.159792E+00

   0.368220E+00   0.153956E+00   0.946991E-02   0.159353E+00   0.159353E+00

   0.368980E+00   0.163965E+00   0.949715E-02   0.158916E+00   0.158916E+00

   0.369740E+00   0.168908E+00   0.952232E-02   0.158480E+00   0.158480E+00

   0.370500E+00   0.155211E+00   0.951600E-02   0.158046E+00   0.158046E+00

   0.371260E+00   0.163964E+00   0.958194E-02   0.157614E+00   0.157614E+00

   0.372020E+00   0.161396E+00   0.964047E-02   0.157184E+00   0.157184E+00

   0.372770E+00   0.142034E+00   0.966414E-02   0.156760E+00   0.156760E+00

   0.373530E+00   0.172290E+00   0.975823E-02   0.156333E+00   0.156333E+00

   0.374290E+00   0.150469E+00   0.983435E-02   0.155907E+00   0.155907E+00

   0.375050E+00   0.141506E+00   0.990034E-02   0.155483E+00   0.155483E+00

   0.375810E+00   0.143655E+00   0.993440E-02   0.155060E+00   0.155060E+00

   0.376570E+00   0.157963E+00   0.100368E-01   0.154639E+00   0.154639E+00

   0.377330E+00   0.146167E+00   0.100488E-01   0.154219E+00   0.154219E+00

   0.378090E+00   0.150561E+00   0.101719E-01   0.153801E+00   0.153801E+00

   0.378850E+00   0.135908E+00   0.102003E-01   0.153384E+00   0.153384E+00

   0.379610E+00   0.150423E+00   0.102871E-01   0.152969E+00   0.152969E+00

   0.380370E+00   0.138443E+00   0.103410E-01   0.152555E+00   0.152555E+00

   0.381130E+00   0.145753E+00   0.103792E-01   0.152143E+00   0.152143E+00

   0.381890E+00   0.145230E+00   0.104281E-01   0.151732E+00   0.151732E+00

   0.382650E+00   0.156763E+00   0.105227E-01   0.151322E+00   0.151322E+00

   0.383410E+00   0.163211E+00   0.106356E-01   0.150914E+00   0.150914E+00

   0.384170E+00   0.168043E+00   0.105933E-01   0.150507E+00   0.150507E+00

   0.384930E+00   0.147291E+00   0.107241E-01   0.150101E+00   0.150101E+00

   0.385690E+00   0.167088E+00   0.107609E-01   0.149697E+00   0.149697E+00

   0.386450E+00   0.141797E+00   0.108558E-01   0.149294E+00   0.149294E+00

   0.387210E+00   0.143102E+00   0.109026E-01   0.148892E+00   0.148892E+00

   0.387970E+00   0.157867E+00   0.111876E-01   0.148492E+00   0.148492E+00

   0.388730E+00   0.147453E+00   0.110454E-01   0.148092E+00   0.148092E+00

   0.389490E+00   0.165986E+00   0.111119E-01   0.147694E+00   0.147694E+00

   0.390250E+00   0.156492E+00   0.112484E-01   0.147297E+00   0.147297E+00

   0.391010E+00   0.143459E+00   0.112813E-01   0.146902E+00   0.146902E+00

   0.391770E+00   0.166695E+00   0.113460E-01   0.146507E+00   0.146507E+00

   0.392520E+00   0.116550E+00   0.114306E-01   0.146119E+00   0.146119E+00

   0.393280E+00   0.155890E+00   0.114687E-01   0.145726E+00   0.145726E+00

   0.394040E+00   0.144352E+00   0.116313E-01   0.145335E+00   0.145335E+00

   0.394800E+00   0.142325E+00   0.115840E-01   0.144945E+00   0.144945E+00

   0.395560E+00   0.125920E+00   0.117887E-01   0.144556E+00   0.144556E+00

   0.396320E+00   0.143827E+00   0.117890E-01   0.144168E+00   0.144168E+00

   0.397080E+00   0.145075E+00   0.119180E-01   0.143781E+00   0.143781E+00

   0.397840E+00   0.138466E+00   0.119751E-01   0.143395E+00   0.143395E+00

   0.398600E+00   0.118099E+00   0.120542E-01   0.143011E+00   0.143011E+00

   0.399360E+00   0.148493E+00   0.121886E-01   0.142627E+00   0.142627E+00

   0.400120E+00   0.119129E+00   0.121542E-01   0.142244E+00   0.142244E+00

   0.400880E+00   0.134707E+00   0.123156E-01   0.141862E+00   0.141862E+00

   0.401640E+00   0.146225E+00   0.123796E-01   0.141481E+00   0.141481E+00

   0.402400E+00   0.122207E+00   0.124448E-01   0.141101E+00   0.141101E+00

   0.403160E+00   0.157133E+00   0.125309E-01   0.140722E+00   0.140722E+00

   0.403920E+00   0.162221E+00   0.195144E+00   0.140344E+00   0.140344E+00

   0.404680E+00   0.131315E+00   0.126803E-01   0.139967E+00   0.139967E+00

   0.405440E+00   0.156431E+00   0.126173E-01   0.139590E+00   0.139590E+00

   0.406200E+00   0.152653E+00   0.127589E-01   0.139215E+00   0.139215E+00

   0.406960E+00   0.154631E+00   0.128335E-01   0.138840E+00   0.138840E+00

   0.407720E+00   0.126919E+00   0.129064E-01   0.138466E+00   0.138466E+00

   0.408480E+00   0.138500E+00   0.128698E-01   0.138093E+00   0.138093E+00

   0.409240E+00   0.125711E+00   0.129739E-01   0.137721E+00   0.137721E+00

   0.409990E+00   0.154099E+00   0.129877E-01   0.137355E+00   0.137355E+00

   0.410750E+00   0.132266E+00   0.129917E-01   0.136985E+00   0.136985E+00

   0.411510E+00   0.140466E+00   0.131342E-01   0.136615E+00   0.136615E+00

   0.412270E+00   0.135332E+00   0.131083E-01   0.136246E+00   0.136246E+00

   0.413030E+00   0.151953E+00   0.132711E-01   0.135878E+00   0.135878E+00

   0.413790E+00   0.133394E+00   0.131765E-01   0.135510E+00   0.135510E+00

   0.414550E+00   0.156302E+00   0.132445E-01   0.135144E+00   0.135144E+00

   0.415310E+00   0.112306E+00   0.133023E-01   0.134778E+00   0.134778E+00

   0.416070E+00   0.114474E+00   0.132621E-01   0.134413E+00   0.134413E+00

   0.416830E+00   0.154690E+00   0.134427E-01   0.134048E+00   0.134048E+00

   0.417590E+00   0.134505E+00   0.134933E-01   0.133684E+00   0.133684E+00

   0.418350E+00   0.152177E+00   0.135906E-01   0.133321E+00   0.133321E+00

   0.419110E+00   0.169843E+00   0.135769E-01   0.132959E+00   0.132959E+00

   0.419870E+00   0.152060E+00   0.136221E-01   0.132597E+00   0.132597E+00

   0.420630E+00   0.128935E+00   0.137738E-01   0.132236E+00   0.132236E+00

   0.421390E+00   0.125598E+00   0.137850E-01   0.131876E+00   0.131876E+00

   0.422150E+00   0.132955E+00   0.139902E-01   0.131516E+00   0.131516E+00

   0.422910E+00   0.143323E+00   0.141066E-01   0.131157E+00   0.131157E+00

   0.423670E+00   0.118310E+00   0.141845E-01   0.130798E+00   0.130798E+00

   0.424430E+00   0.115763E+00   0.143941E-01   0.130440E+00   0.130440E+00

   0.425190E+00   0.133734E+00   0.143934E-01   0.130083E+00   0.130083E+00

   0.425940E+00   0.141011E+00   0.146175E-01   0.129731E+00   0.129731E+00

   0.426700E+00   0.153798E+00   0.147027E-01   0.129375E+00   0.129375E+00

   0.427460E+00   0.136125E+00   0.149734E-01   0.129020E+00   0.129020E+00

   0.428220E+00   0.113682E+00   0.150031E-01   0.128665E+00   0.128665E+00

   0.428980E+00   0.138769E+00   0.150843E-01   0.128310E+00   0.128310E+00

   0.429740E+00   0.162536E+00   0.153089E-01   0.127956E+00   0.127956E+00

   0.430500E+00   0.123958E+00   0.154550E-01   0.127603E+00   0.127603E+00

   0.431260E+00   0.137701E+00   0.156801E-01   0.127251E+00   0.127251E+00

   0.432020E+00   0.164501E+00   0.157722E-01   0.126898E+00   0.126898E+00

   0.432780E+00   0.102544E+00   0.160257E-01   0.126547E+00   0.126547E+00

   0.433540E+00   0.149250E+00   0.161287E-01   0.126196E+00   0.126196E+00

   0.434300E+00   0.113542E+00   0.163163E-01   0.125845E+00   0.125845E+00

   0.435060E+00   0.151420E+00   0.165961E-01   0.125495E+00   0.125495E+00


           ####      Real Space Data                               ####


           Distance distribution  function of particle  


      R          P(R)      ERROR


  0.0000E+00  0.0000E+00  0.0000E+00

  0.1123E+00  0.2059E-03  0.2272E-05

  0.2246E+00  0.4061E-03  0.4411E-05

  0.3369E+00  0.6006E-03  0.6417E-05

  0.4492E+00  0.7894E-03  0.8291E-05

  0.5615E+00  0.9725E-03  0.1003E-04

  0.6738E+00  0.1150E-02  0.1164E-04

  0.7861E+00  0.1322E-02  0.1313E-04

  0.8984E+00  0.1488E-02  0.1448E-04

  0.1011E+01  0.1648E-02  0.1571E-04

  0.1123E+01  0.1803E-02  0.1681E-04

  0.1235E+01  0.1953E-02  0.1779E-04

  0.1348E+01  0.2096E-02  0.1865E-04

  0.1460E+01  0.2235E-02  0.1940E-04

  0.1572E+01  0.2368E-02  0.2002E-04

  0.1684E+01  0.2495E-02  0.2054E-04

  0.1797E+01  0.2617E-02  0.2094E-04

  0.1909E+01  0.2734E-02  0.2124E-04

  0.2021E+01  0.2846E-02  0.2144E-04

  0.2134E+01  0.2952E-02  0.2153E-04

  0.2246E+01  0.3053E-02  0.2153E-04

  0.2358E+01  0.3150E-02  0.2144E-04

  0.2471E+01  0.3241E-02  0.2126E-04

  0.2583E+01  0.3327E-02  0.2100E-04

  0.2695E+01  0.3408E-02  0.2065E-04

  0.2807E+01  0.3484E-02  0.2024E-04

  0.2920E+01  0.3556E-02  0.1976E-04

  0.3032E+01  0.3623E-02  0.1921E-04

  0.3144E+01  0.3685E-02  0.1861E-04

  0.3257E+01  0.3743E-02  0.1796E-04

  0.3369E+01  0.3796E-02  0.1727E-04

  0.3481E+01  0.3845E-02  0.1654E-04

  0.3594E+01  0.3890E-02  0.1579E-04

  0.3706E+01  0.3930E-02  0.1503E-04

  0.3818E+01  0.3966E-02  0.1426E-04

  0.3930E+01  0.3998E-02  0.1351E-04

  0.4043E+01  0.4027E-02  0.1278E-04

  0.4155E+01  0.4051E-02  0.1210E-04

  0.4267E+01  0.4072E-02  0.1149E-04

  0.4380E+01  0.4089E-02  0.1097E-04

  0.4492E+01  0.4102E-02  0.1056E-04

  0.4604E+01  0.4112E-02  0.1029E-04

  0.4717E+01  0.4118E-02  0.1017E-04

  0.4829E+01  0.4122E-02  0.1021E-04

  0.4941E+01  0.4122E-02  0.1042E-04

  0.5053E+01  0.4119E-02  0.1078E-04

  0.5166E+01  0.4113E-02  0.1128E-04

  0.5278E+01  0.4104E-02  0.1189E-04

  0.5390E+01  0.4092E-02  0.1260E-04

  0.5503E+01  0.4077E-02  0.1339E-04

  0.5615E+01  0.4060E-02  0.1423E-04

  0.5727E+01  0.4041E-02  0.1511E-04

  0.5840E+01  0.4019E-02  0.1601E-04

  0.5952E+01  0.3995E-02  0.1693E-04

  0.6064E+01  0.3968E-02  0.1785E-04

  0.6176E+01  0.3940E-02  0.1877E-04

  0.6289E+01  0.3909E-02  0.1967E-04

  0.6401E+01  0.3877E-02  0.2055E-04

  0.6513E+01  0.3843E-02  0.2141E-04

  0.6626E+01  0.3807E-02  0.2224E-04

  0.6738E+01  0.3770E-02  0.2303E-04

  0.6850E+01  0.3731E-02  0.2379E-04

  0.6963E+01  0.3691E-02  0.2451E-04

  0.7075E+01  0.3649E-02  0.2518E-04

  0.7187E+01  0.3607E-02  0.2581E-04

  0.7299E+01  0.3563E-02  0.2639E-04

  0.7412E+01  0.3518E-02  0.2692E-04

  0.7524E+01  0.3472E-02  0.2740E-04

  0.7636E+01  0.3426E-02  0.2783E-04

  0.7749E+01  0.3379E-02  0.2821E-04

  0.7861E+01  0.3331E-02  0.2854E-04

  0.7973E+01  0.3282E-02  0.2881E-04

  0.8086E+01  0.3233E-02  0.2903E-04

  0.8198E+01  0.3184E-02  0.2920E-04

  0.8310E+01  0.3134E-02  0.2931E-04

  0.8422E+01  0.3085E-02  0.2938E-04

  0.8535E+01  0.3035E-02  0.2940E-04

  0.8647E+01  0.2985E-02  0.2936E-04

  0.8759E+01  0.2934E-02  0.2929E-04

  0.8872E+01  0.2885E-02  0.2917E-04

  0.8984E+01  0.2835E-02  0.2901E-04

  0.9096E+01  0.2785E-02  0.2881E-04

  0.9209E+01  0.2736E-02  0.2857E-04

  0.9321E+01  0.2687E-02  0.2830E-04

  0.9433E+01  0.2638E-02  0.2801E-04

  0.9545E+01  0.2590E-02  0.2769E-04

  0.9658E+01  0.2542E-02  0.2734E-04

  0.9770E+01  0.2495E-02  0.2699E-04

  0.9882E+01  0.2449E-02  0.2662E-04

  0.9995E+01  0.2403E-02  0.2624E-04

  0.1011E+02  0.2358E-02  0.2586E-04

  0.1022E+02  0.2314E-02  0.2548E-04

  0.1033E+02  0.2271E-02  0.2512E-04

  0.1044E+02  0.2228E-02  0.2477E-04

  0.1056E+02  0.2186E-02  0.2444E-04

  0.1067E+02  0.2146E-02  0.2413E-04

  0.1078E+02  0.2106E-02  0.2385E-04

  0.1089E+02  0.2067E-02  0.2361E-04

  0.1101E+02  0.2029E-02  0.2341E-04

  0.1112E+02  0.1992E-02  0.2325E-04

  0.1123E+02  0.1957E-02  0.2314E-04

  0.1134E+02  0.1922E-02  0.2307E-04

  0.1145E+02  0.1889E-02  0.2305E-04

  0.1157E+02  0.1856E-02  0.2309E-04

  0.1168E+02  0.1825E-02  0.2317E-04

  0.1179E+02  0.1795E-02  0.2329E-04

  0.1190E+02  0.1766E-02  0.2347E-04

  0.1202E+02  0.1738E-02  0.2368E-04

  0.1213E+02  0.1711E-02  0.2393E-04

  0.1224E+02  0.1685E-02  0.2421E-04

  0.1235E+02  0.1661E-02  0.2451E-04

  0.1247E+02  0.1638E-02  0.2484E-04

  0.1258E+02  0.1615E-02  0.2519E-04

  0.1269E+02  0.1594E-02  0.2555E-04

  0.1280E+02  0.1574E-02  0.2592E-04

  0.1291E+02  0.1555E-02  0.2629E-04

  0.1303E+02  0.1538E-02  0.2665E-04

  0.1314E+02  0.1521E-02  0.2701E-04

  0.1325E+02  0.1505E-02  0.2736E-04

  0.1336E+02  0.1490E-02  0.2769E-04

  0.1348E+02  0.1476E-02  0.2801E-04

  0.1359E+02  0.1464E-02  0.2830E-04

  0.1370E+02  0.1452E-02  0.2857E-04

  0.1381E+02  0.1440E-02  0.2881E-04

  0.1393E+02  0.1430E-02  0.2902E-04

  0.1404E+02  0.1421E-02  0.2920E-04

  0.1415E+02  0.1412E-02  0.2936E-04

  0.1426E+02  0.1404E-02  0.2948E-04

  0.1437E+02  0.1397E-02  0.2957E-04

  0.1449E+02  0.1390E-02  0.2963E-04

  0.1460E+02  0.1384E-02  0.2966E-04

  0.1471E+02  0.1379E-02  0.2966E-04

  0.1482E+02  0.1374E-02  0.2963E-04

  0.1494E+02  0.1369E-02  0.2958E-04

  0.1505E+02  0.1365E-02  0.2951E-04

  0.1516E+02  0.1361E-02  0.2942E-04

  0.1527E+02  0.1358E-02  0.2932E-04

  0.1539E+02  0.1355E-02  0.2920E-04

  0.1550E+02  0.1352E-02  0.2908E-04

  0.1561E+02  0.1349E-02  0.2896E-04

  0.1572E+02  0.1346E-02  0.2884E-04

  0.1583E+02  0.1343E-02  0.2873E-04

  0.1595E+02  0.1340E-02  0.2864E-04

  0.1606E+02  0.1336E-02  0.2856E-04

  0.1617E+02  0.1333E-02  0.2851E-04

  0.1628E+02  0.1329E-02  0.2850E-04

  0.1640E+02  0.1325E-02  0.2851E-04

  0.1651E+02  0.1321E-02  0.2856E-04

  0.1662E+02  0.1316E-02  0.2865E-04

  0.1673E+02  0.1311E-02  0.2879E-04

  0.1684E+02  0.1305E-02  0.2897E-04

  0.1696E+02  0.1298E-02  0.2919E-04

  0.1707E+02  0.1290E-02  0.2945E-04

  0.1718E+02  0.1282E-02  0.2975E-04

  0.1729E+02  0.1273E-02  0.3008E-04

  0.1741E+02  0.1263E-02  0.3044E-04

  0.1752E+02  0.1252E-02  0.3083E-04

  0.1763E+02  0.1239E-02  0.3123E-04

  0.1774E+02  0.1226E-02  0.3165E-04

  0.1786E+02  0.1211E-02  0.3206E-04

  0.1797E+02  0.1195E-02  0.3246E-04

  0.1808E+02  0.1178E-02  0.3285E-04

  0.1819E+02  0.1159E-02  0.3320E-04

  0.1830E+02  0.1138E-02  0.3352E-04

  0.1842E+02  0.1116E-02  0.3379E-04

  0.1853E+02  0.1093E-02  0.3400E-04

  0.1864E+02  0.1067E-02  0.3413E-04

  0.1875E+02  0.1040E-02  0.3419E-04

  0.1887E+02  0.1010E-02  0.3414E-04

  0.1898E+02  0.9792E-03  0.3400E-04

  0.1909E+02  0.9459E-03  0.3373E-04

  0.1920E+02  0.9104E-03  0.3334E-04

  0.1932E+02  0.8728E-03  0.3281E-04

  0.1943E+02  0.8330E-03  0.3212E-04

  0.1954E+02  0.7908E-03  0.3127E-04

  0.1965E+02  0.7462E-03  0.3025E-04

  0.1976E+02  0.6991E-03  0.2904E-04

  0.1988E+02  0.6495E-03  0.2762E-04

  0.1999E+02  0.5974E-03  0.2600E-04

  0.2010E+02  0.5425E-03  0.2416E-04

  0.2021E+02  0.4849E-03  0.2208E-04

  0.2033E+02  0.4245E-03  0.1976E-04

  0.2044E+02  0.3613E-03  0.1718E-04

  0.2055E+02  0.2951E-03  0.1433E-04

  0.2066E+02  0.2260E-03  0.1119E-04

  0.2078E+02  0.1538E-03  0.7771E-05

  0.2089E+02  0.7847E-04  0.4043E-05

  0.2100E+02  0.0000E+00  0.0000E+00
```
