## Supplementary material for "LEA_4 motifs function alone and in conjunction with synergistic cosolutes to protect a labile enzyme during desiccation": File S1: Spermidine 4b.dat

```
### DATA:
#
# 555
#      Q             I(Q)           Error     
1.40600000E-02  2.14866586E-01  5.47725900E-01
1.48200000E-02  4.01853793E-02  4.11292580E-01
1.55800000E-02  4.14234701E-01  3.24522179E-01
1.63400000E-02  5.29996575E-01  2.49442431E-01
1.71000000E-02  5.47581678E-01  2.00052968E-01
1.78600000E-02  6.11743713E-01  1.40187173E-01
1.86200000E-02  4.91242954E-01  9.88847076E-02
1.93800000E-02  6.36881299E-01  7.61582884E-02
2.01400000E-02  7.06654563E-01  5.96765157E-02
2.09000000E-02  6.48755816E-01  5.00908239E-02
2.16600000E-02  6.76217345E-01  4.47621566E-02
2.24200000E-02  6.69580448E-01  4.04676813E-02
2.31800000E-02  5.97035425E-01  3.90500574E-02
2.39500000E-02  6.07053287E-01  3.66583784E-02
2.47100000E-02  6.54730000E-01  3.61143378E-02
2.54700000E-02  6.19762253E-01  3.48441009E-02
2.62300000E-02  6.00850345E-01  3.39701115E-02
2.69900000E-02  5.35380414E-01  3.30262345E-02
2.77500000E-02  5.64142575E-01  3.20065267E-02
2.85100000E-02  5.74874563E-01  3.14861639E-02
2.92700000E-02  5.87300931E-01  3.08331920E-02
3.00300000E-02  5.78801218E-01  3.02225636E-02
3.07900000E-02  6.32455805E-01  2.95553543E-02
3.15500000E-02  6.49562287E-01  2.89010019E-02
3.23100000E-02  5.88316379E-01  2.81822507E-02
3.30700000E-02  5.80245138E-01  2.75164349E-02
3.38300000E-02  5.65941977E-01  2.71680494E-02
3.45900000E-02  5.49313264E-01  2.65722120E-02
3.53500000E-02  5.64998655E-01  2.60895278E-02
3.61100000E-02  5.23615736E-01  2.57894819E-02
3.68700000E-02  5.33961241E-01  2.54980284E-02
3.76300000E-02  5.74530966E-01  2.50957182E-02
3.83900000E-02  5.28727851E-01  2.45908762E-02
3.91500000E-02  6.02309989E-01  2.45674017E-02
3.99100000E-02  5.78846195E-01  2.39719092E-02
4.06700000E-02  5.85222448E-01  2.38400042E-02
4.14300000E-02  5.39477414E-01  2.33789022E-02
4.21900000E-02  5.58907586E-01  2.33077994E-02
4.29500000E-02  5.60614356E-01  2.27879028E-02
4.37100000E-02  5.93517230E-01  2.24168136E-02
4.44700000E-02  5.35277494E-01  2.20019995E-02
4.52300000E-02  5.65243943E-01  2.19513445E-02
4.59900000E-02  5.53219839E-01  2.12835679E-02
4.67500000E-02  5.40641126E-01  2.09810893E-02
4.75100000E-02  5.48535437E-01  2.09462296E-02
4.82700000E-02  5.10997747E-01  2.08178577E-02
4.90300000E-02  5.54520954E-01  2.06458729E-02
4.97900000E-02  5.38732172E-01  2.05270852E-02
5.05500000E-02  5.89274448E-01  2.03028717E-02
5.13100000E-02  5.30824471E-01  2.00684111E-02
5.20700000E-02  5.62349115E-01  1.99407449E-02
5.28300000E-02  5.09507218E-01  1.99588886E-02
5.35900000E-02  5.47801862E-01  1.95728615E-02
5.43500000E-02  5.09095115E-01  1.95649171E-02
5.51100000E-02  5.45887448E-01  1.93131297E-02
5.58700000E-02  5.32834920E-01  1.90584184E-02
5.66300000E-02  5.25488011E-01  1.89987358E-02
5.73900000E-02  5.44908230E-01  1.88333956E-02
5.81500000E-02  5.39672954E-01  1.87268469E-02
5.89100000E-02  5.11421299E-01  1.84803228E-02
5.96700000E-02  5.11400402E-01  1.84061675E-02
6.04300000E-02  5.19242356E-01  1.80900045E-02
6.11900000E-02  5.32711138E-01  1.81201434E-02
6.19500000E-02  5.35765000E-01  1.78638445E-02
6.27100000E-02  5.35586713E-01  1.79539256E-02
6.34700000E-02  5.38667149E-01  1.76543459E-02
6.42300000E-02  5.54571161E-01  1.76084730E-02
6.49900000E-02  5.39781046E-01  1.74894925E-02
6.57500000E-02  5.40608195E-01  1.73133290E-02
6.65100000E-02  5.28995414E-01  1.73434460E-02
6.72700000E-02  5.01930046E-01  1.69289564E-02
6.80300000E-02  5.29121805E-01  1.70273846E-02
6.87900000E-02  5.22137046E-01  1.69093429E-02
6.95500000E-02  5.28251920E-01  1.68500471E-02
7.03100000E-02  5.39559943E-01  1.67038332E-02
7.10700000E-02  4.89217023E-01  1.66661437E-02
7.18300000E-02  5.25408184E-01  1.64184210E-02
7.25900000E-02  4.99033517E-01  1.62337982E-02
7.33500000E-02  5.01920851E-01  1.62268995E-02
7.41200000E-02  4.95520563E-01  1.61152810E-02
7.48800000E-02  4.94158805E-01  1.60566246E-02
7.56400000E-02  5.29822713E-01  1.59004554E-02
7.64000000E-02  5.22820759E-01  1.58175666E-02
7.71600000E-02  4.86611345E-01  1.57942295E-02
7.79200000E-02  5.09902644E-01  1.56147994E-02
7.86800000E-02  5.09049149E-01  1.56386238E-02
7.94400000E-02  5.07819920E-01  1.54231994E-02
8.02000000E-02  4.97419885E-01  1.55223776E-02
8.09600000E-02  5.02358023E-01  1.53253847E-02
8.17200000E-02  4.88347391E-01  1.53163596E-02
8.24800000E-02  5.25984943E-01  1.52030113E-02
8.32400000E-02  5.15947333E-01  1.50790576E-02
8.40000000E-02  5.02738966E-01  1.49787590E-02
8.47600000E-02  5.02675368E-01  1.48458685E-02
8.55200000E-02  4.68158391E-01  1.50008834E-02
8.62800000E-02  4.95902920E-01  1.51061729E-02
8.70400000E-02  4.93827724E-01  1.54016242E-02
8.78000000E-02  4.68792368E-01  1.56304703E-02
8.85600000E-02  5.04666701E-01  1.59280959E-02
8.93200000E-02  4.79167356E-01  1.58939364E-02
9.00800000E-02  4.89558494E-01  1.61981502E-02
9.08400000E-02  4.67899874E-01  1.61408012E-02
9.16000000E-02  4.77030011E-01  1.62941700E-02
9.23600000E-02  4.59697851E-01  1.63936603E-02
9.31200000E-02  4.93967149E-01  1.63814797E-02
9.38800000E-02  4.64890299E-01  1.63808025E-02
9.46400000E-02  4.64589092E-01  1.65210457E-02
9.54000000E-02  4.82123080E-01  1.65726646E-02
9.61600000E-02  4.74825184E-01  1.67210395E-02
9.69200000E-02  4.50901874E-01  1.62959399E-02
9.76800000E-02  4.63464908E-01  1.63425976E-02
9.84400000E-02  4.69352805E-01  1.64266262E-02
9.92000000E-02  4.58426644E-01  1.65187954E-02
9.99600000E-02  4.68874851E-01  1.64132961E-02
1.00720000E-01  4.46837586E-01  1.59128049E-02
1.01480000E-01  4.70250218E-01  1.54112084E-02
1.02240000E-01  4.85652000E-01  1.53110353E-02
1.03000000E-01  4.51367644E-01  1.50521932E-02
1.03760000E-01  4.62848931E-01  1.49281822E-02
1.04520000E-01  5.01002310E-01  1.47768334E-02
1.05280000E-01  4.67762655E-01  1.46052914E-02
1.06040000E-01  4.86298115E-01  1.45080577E-02
1.06800000E-01  4.95822529E-01  1.42957105E-02
1.07560000E-01  4.43601299E-01  1.42954926E-02
1.08320000E-01  4.77268115E-01  1.41649887E-02
1.09080000E-01  4.68713874E-01  1.40745861E-02
1.09840000E-01  4.57460989E-01  1.40997455E-02
1.10600000E-01  4.82478793E-01  1.41987266E-02
1.11360000E-01  4.59496471E-01  1.40866910E-02
1.12120000E-01  4.52325184E-01  1.40650724E-02
1.12880000E-01  4.77750793E-01  1.39895350E-02
1.13640000E-01  4.69706115E-01  1.37693754E-02
1.14400000E-01  4.45440736E-01  1.37387822E-02
1.15160000E-01  4.37932632E-01  1.35662911E-02
1.15920000E-01  4.56150713E-01  1.35556272E-02
1.16680000E-01  4.60037632E-01  1.34310869E-02
1.17440000E-01  4.52719747E-01  1.33641514E-02
1.18200000E-01  4.49879621E-01  1.33173708E-02
1.18960000E-01  4.24503207E-01  1.31726066E-02
1.19720000E-01  4.36544276E-01  1.32310489E-02
1.20480000E-01  4.50906897E-01  1.30856083E-02
1.21240000E-01  4.48074552E-01  1.30057408E-02
1.22000000E-01  4.49621621E-01  1.29708798E-02
1.22760000E-01  4.39687563E-01  1.28673547E-02
1.23520000E-01  4.31401046E-01  1.28160811E-02
1.24280000E-01  4.48287172E-01  1.27947898E-02
1.25040000E-01  4.56756690E-01  1.26811132E-02
1.25800000E-01  4.08969851E-01  1.25284546E-02
1.26560000E-01  4.44554563E-01  1.25345659E-02
1.27320000E-01  4.33831437E-01  1.24789453E-02
1.28080000E-01  4.30333667E-01  1.24249899E-02
1.28840000E-01  4.51343586E-01  1.23635095E-02
1.29600000E-01  4.41323655E-01  1.23231158E-02
1.30360000E-01  4.32729000E-01  1.23002018E-02
1.31120000E-01  4.40897552E-01  1.21673312E-02
1.31880000E-01  4.17398241E-01  1.20989232E-02
1.32640000E-01  4.47110368E-01  1.20868198E-02
1.33400000E-01  4.22886138E-01  1.19541743E-02
1.34160000E-01  4.46033517E-01  1.19042415E-02
1.34920000E-01  4.11509379E-01  1.17375086E-02
1.35680000E-01  4.66335655E-01  1.17428638E-02
1.36440000E-01  4.60543000E-01  1.17875840E-02
1.37200000E-01  4.35437092E-01  1.17085184E-02
1.37960000E-01  4.32716184E-01  1.16691747E-02
1.38730000E-01  4.35738241E-01  1.16057323E-02
1.39490000E-01  4.26581046E-01  1.16063203E-02
1.40250000E-01  4.23170690E-01  1.15609072E-02
1.41010000E-01  4.40713805E-01  1.15088909E-02
1.41770000E-01  4.02357736E-01  1.14738280E-02
1.42530000E-01  4.08771989E-01  1.14340768E-02
1.43290000E-01  4.02388287E-01  1.13499471E-02
1.44050000E-01  4.19320713E-01  1.13549198E-02
1.44810000E-01  4.13266989E-01  1.12368794E-02
1.45570000E-01  4.18489391E-01  1.12660609E-02
1.46330000E-01  3.86845897E-01  1.12233370E-02
1.47090000E-01  4.12602632E-01  1.11975878E-02
1.47850000E-01  4.16980046E-01  1.11654102E-02
1.48610000E-01  3.96883230E-01  1.11649368E-02
1.49370000E-01  4.07252460E-01  1.11217954E-02
1.50130000E-01  3.89029195E-01  1.10277648E-02
1.50890000E-01  3.91020517E-01  1.10492066E-02
1.51650000E-01  4.08972080E-01  1.09154513E-02
1.52410000E-01  4.00321046E-01  1.09556706E-02
1.53170000E-01  3.88539943E-01  1.08628728E-02
1.53930000E-01  4.07868931E-01  1.09146762E-02
1.54690000E-01  3.74375230E-01  1.08426378E-02
1.55450000E-01  3.81307034E-01  1.07871376E-02
1.56210000E-01  3.96679126E-01  1.07162628E-02
1.56970000E-01  3.83619862E-01  1.07387122E-02
1.57730000E-01  3.91711966E-01  1.06833542E-02
1.58490000E-01  3.76123287E-01  1.06815639E-02
1.59250000E-01  3.79850161E-01  1.05963771E-02
1.60010000E-01  3.95881713E-01  1.05743863E-02
1.60770000E-01  3.80601322E-01  1.06040565E-02
1.61530000E-01  3.85632322E-01  1.05126680E-02
1.62290000E-01  4.00764851E-01  1.04616517E-02
1.63050000E-01  3.75058782E-01  1.03695662E-02
1.63810000E-01  3.69831966E-01  1.03672744E-02
1.64570000E-01  3.72967437E-01  1.03896937E-02
1.65330000E-01  3.64663897E-01  1.03305554E-02
1.66090000E-01  3.77353483E-01  1.03224742E-02
1.66850000E-01  3.74071920E-01  1.02471454E-02
1.67610000E-01  3.43296161E-01  1.02583681E-02
1.68370000E-01  3.78950701E-01  1.02104055E-02
1.69130000E-01  3.59386046E-01  1.01641356E-02
1.69890000E-01  3.58082954E-01  1.01701721E-02
1.70650000E-01  3.67246678E-01  1.01054858E-02
1.71410000E-01  3.53450943E-01  1.00813991E-02
1.72170000E-01  3.57987080E-01  1.00376240E-02
1.72930000E-01  3.70611816E-01  1.00742193E-02
1.73690000E-01  3.61809793E-01  9.97122625E-03
1.74450000E-01  3.50503563E-01  9.99687794E-03
1.75210000E-01  3.70621218E-01  1.01234645E-02
1.75970000E-01  3.56708069E-01  1.02494720E-02
1.76730000E-01  3.47550276E-01  1.03712185E-02
1.77490000E-01  3.45763184E-01  1.04030551E-02
1.78250000E-01  3.69317126E-01  1.05260014E-02
1.79010000E-01  3.55204897E-01  1.05780315E-02
1.79770000E-01  3.49562126E-01  1.06428154E-02
1.80530000E-01  3.47254908E-01  1.06309700E-02
1.81290000E-01  3.49727632E-01  1.07561554E-02
1.82050000E-01  3.44292943E-01  1.07949249E-02
1.82810000E-01  3.36441805E-01  1.08057260E-02
1.83570000E-01  3.58584506E-01  1.08548855E-02
1.84330000E-01  3.39778644E-01  1.08830230E-02
1.85090000E-01  3.56856920E-01  1.09293149E-02
1.85850000E-01  3.55986080E-01  1.09583150E-02
1.86610000E-01  3.27565161E-01  1.09594583E-02
1.87370000E-01  3.36011195E-01  1.10382971E-02
1.88130000E-01  3.36096977E-01  1.09493033E-02
1.88890000E-01  3.41530310E-01  1.10372665E-02
1.89650000E-01  3.49259437E-01  1.09909151E-02
1.90410000E-01  3.53548966E-01  1.10456108E-02
1.91170000E-01  3.41395816E-01  1.10964069E-02
1.91930000E-01  3.11894736E-01  1.10777091E-02
1.92690000E-01  3.36237862E-01  1.11783267E-02
1.93450000E-01  3.51337207E-01  1.11356179E-02
1.94210000E-01  3.39839276E-01  1.12128817E-02
1.94970000E-01  3.37665287E-01  1.11614734E-02
1.95730000E-01  3.33531023E-01  1.12385607E-02
1.96490000E-01  3.26768195E-01  1.12239321E-02
1.97250000E-01  3.22667931E-01  1.13006286E-02
1.98010000E-01  3.30827333E-01  1.12440617E-02
1.98770000E-01  3.34452943E-01  1.12924174E-02
1.99530000E-01  3.34823126E-01  1.13134140E-02
2.00290000E-01  3.24455770E-01  1.12729906E-02
2.01050000E-01  3.31956023E-01  1.13147208E-02
2.01810000E-01  3.28249563E-01  1.11999197E-02
2.02570000E-01  3.14898897E-01  1.11936806E-02
2.03330000E-01  3.37399379E-01  1.12324112E-02
2.04090000E-01  3.33225931E-01  1.12566601E-02
2.04850000E-01  3.27752943E-01  1.12777660E-02
2.05610000E-01  3.05668483E-01  1.13248294E-02
2.06370000E-01  3.11713851E-01  1.12541308E-02
2.07130000E-01  3.10756598E-01  1.12876447E-02
2.07890000E-01  3.15263598E-01  1.12545134E-02
2.08650000E-01  3.26488460E-01  1.12914539E-02
2.09410000E-01  2.88077000E-01  1.13230955E-02
2.10170000E-01  3.04298172E-01  1.12891435E-02
2.10930000E-01  3.23121322E-01  1.13758231E-02
2.11690000E-01  3.15366851E-01  1.13408965E-02
2.12450000E-01  2.85891023E-01  1.13105094E-02
2.13210000E-01  3.14838759E-01  1.12968400E-02
2.13970000E-01  3.21298793E-01  1.11835651E-02
2.14730000E-01  3.12367161E-01  1.12057595E-02
2.15490000E-01  3.11215471E-01  1.12262096E-02
2.16250000E-01  3.02240747E-01  1.12332320E-02
2.17010000E-01  3.06622046E-01  1.12158236E-02
2.17770000E-01  3.01237069E-01  1.11788217E-02
2.18530000E-01  2.96600356E-01  1.11965258E-02
2.19290000E-01  2.89756276E-01  1.10910881E-02
2.20050000E-01  3.05019253E-01  1.11615703E-02
2.20810000E-01  2.98509851E-01  1.10917573E-02
2.21570000E-01  2.89786529E-01  1.10758696E-02
2.22330000E-01  2.89794264E-01  1.10089232E-02
2.23090000E-01  2.76952069E-01  1.09947174E-02
2.23850000E-01  2.80115621E-01  1.09224271E-02
2.24610000E-01  2.91105701E-01  1.08651514E-02
2.25370000E-01  3.11674046E-01  1.08502138E-02
2.26130000E-01  2.86175793E-01  1.07533792E-02
2.26890000E-01  2.88746356E-01  1.07839813E-02
2.27650000E-01  3.01779851E-01  1.06377356E-02
2.28410000E-01  2.95378667E-01  1.06202302E-02
2.29170000E-01  2.90080379E-01  1.05538332E-02
2.29930000E-01  2.60079736E-01  1.05675206E-02
2.30690000E-01  2.91656966E-01  1.05004036E-02
2.31450000E-01  3.01480977E-01  1.04912719E-02
2.32210000E-01  2.70995069E-01  1.04708097E-02
2.32970000E-01  2.91235149E-01  1.04200167E-02
2.33730000E-01  2.78040230E-01  1.04102863E-02
2.34490000E-01  2.97378897E-01  1.03654848E-02
2.35250000E-01  2.81217506E-01  1.03142446E-02
2.36010000E-01  2.55017253E-01  1.02506266E-02
2.36770000E-01  2.73496736E-01  1.02809142E-02
2.37530000E-01  2.74385552E-01  1.02232063E-02
2.38290000E-01  2.59323816E-01  1.01569034E-02
2.39050000E-01  2.84963724E-01  1.01216771E-02
2.39810000E-01  2.78347517E-01  1.00612837E-02
2.40570000E-01  2.65938000E-01  1.00750181E-02
2.41330000E-01  2.62936184E-01  1.00207743E-02
2.42090000E-01  2.69205943E-01  9.98643252E-03
2.42850000E-01  2.74582540E-01  9.97532222E-03
2.43610000E-01  2.71560667E-01  9.90585677E-03
2.44370000E-01  2.75920023E-01  9.96339194E-03
2.45130000E-01  2.55370724E-01  9.86378920E-03
2.45890000E-01  2.76376897E-01  9.85292444E-03
2.46650000E-01  2.76618862E-01  9.79353135E-03
2.47410000E-01  2.64788632E-01  9.82061050E-03
2.48170000E-01  2.68179138E-01  9.75931013E-03
2.48930000E-01  2.50930529E-01  9.74125407E-03
2.49690000E-01  2.65977943E-01  9.73995755E-03
2.50450000E-01  2.53341483E-01  9.68611574E-03
2.51210000E-01  2.53906701E-01  9.65893873E-03
2.51970000E-01  2.41153023E-01  9.59364381E-03
2.52730000E-01  2.45768943E-01  9.60687292E-03
2.53490000E-01  2.60603586E-01  9.49206309E-03
2.54250000E-01  2.54379747E-01  9.51099839E-03
2.55010000E-01  2.45993264E-01  9.45982001E-03
2.55770000E-01  2.67139920E-01  9.43716009E-03
2.56530000E-01  2.51946793E-01  9.42600336E-03
2.57290000E-01  2.62994931E-01  9.45258822E-03
2.58050000E-01  2.55087448E-01  9.37838226E-03
2.58810000E-01  2.50535391E-01  9.36034787E-03
2.59570000E-01  2.53275023E-01  9.31243036E-03
2.60330000E-01  2.56883644E-01  9.30179083E-03
2.61090000E-01  2.24624046E-01  9.30320656E-03
2.61850000E-01  2.61965011E-01  9.23733249E-03
2.62610000E-01  2.42449736E-01  9.24660165E-03
2.63370000E-01  2.62006138E-01  9.19508880E-03
2.64130000E-01  2.49487230E-01  9.21200143E-03
2.64890000E-01  2.27221977E-01  9.11787543E-03
2.65650000E-01  2.47873172E-01  9.08218932E-03
2.66410000E-01  2.37964908E-01  9.05223341E-03
2.67170000E-01  2.36789138E-01  9.06097128E-03
2.67930000E-01  2.38053874E-01  9.05011153E-03
2.68690000E-01  2.40196391E-01  9.08586979E-03
2.69450000E-01  2.41148471E-01  9.01883878E-03
2.70210000E-01  2.11736069E-01  8.99069873E-03
2.70970000E-01  2.29171575E-01  8.98446195E-03
2.71720000E-01  2.30509195E-01  8.92573276E-03
2.72480000E-01  2.40958851E-01  8.93314737E-03
2.73240000E-01  2.24139655E-01  8.86303540E-03
2.74000000E-01  2.41977264E-01  8.91321257E-03
2.74760000E-01  2.31117138E-01  8.82841623E-03
2.75520000E-01  2.21476391E-01  8.81105271E-03
2.76280000E-01  2.34110264E-01  8.80248822E-03
2.77040000E-01  2.28468149E-01  8.78778080E-03
2.77800000E-01  2.40793517E-01  8.77616693E-03
2.78560000E-01  2.34651241E-01  8.70881443E-03
2.79320000E-01  2.39441437E-01  8.66581465E-03
2.80080000E-01  2.17561115E-01  8.65096772E-03
2.80840000E-01  2.20157494E-01  8.68454804E-03
2.81600000E-01  2.31167747E-01  8.64240676E-03
2.82360000E-01  2.36234253E-01  8.64361469E-03
2.83120000E-01  2.33998310E-01  8.58971918E-03
2.83880000E-01  2.26281000E-01  8.57289382E-03
2.84640000E-01  2.24243368E-01  8.56868537E-03
2.85400000E-01  2.32729632E-01  8.57656674E-03
2.86160000E-01  2.16700644E-01  8.61755859E-03
2.86920000E-01  2.31418069E-01  8.58163056E-03
2.87680000E-01  2.25394839E-01  8.56557618E-03
2.88440000E-01  2.42486138E-01  8.59401763E-03
2.89200000E-01  2.20392471E-01  8.60143777E-03
2.89960000E-01  2.15089023E-01  8.59470763E-03
2.90720000E-01  2.14988494E-01  8.54334349E-03
2.91480000E-01  2.30612023E-01  8.58865650E-03
2.92240000E-01  2.22195253E-01  8.65189020E-03
2.93000000E-01  2.30057563E-01  8.63347126E-03
2.93760000E-01  2.15887598E-01  8.65352889E-03
2.94520000E-01  2.20642494E-01  8.65842866E-03
2.95280000E-01  2.20747299E-01  8.65345000E-03
2.96040000E-01  2.12636517E-01  8.64260265E-03
2.96800000E-01  2.14183621E-01  8.65174683E-03
2.97560000E-01  2.29341184E-01  8.69011748E-03
2.98320000E-01  2.22837310E-01  8.65882102E-03
2.99080000E-01  2.12162851E-01  8.65273008E-03
2.99840000E-01  2.02919954E-01  8.66113669E-03
3.00600000E-01  2.08397207E-01  8.64483825E-03
3.01360000E-01  2.12652908E-01  8.59532063E-03
3.02120000E-01  2.10428230E-01  8.61703673E-03
3.02880000E-01  2.22185149E-01  8.54915874E-03
3.03640000E-01  2.12007149E-01  8.54857809E-03
3.04400000E-01  2.26864805E-01  8.50035405E-03
3.05160000E-01  2.20573379E-01  8.60445649E-03
3.05920000E-01  2.06336736E-01  8.65505412E-03
3.06680000E-01  2.03666805E-01  8.64830929E-03
3.07440000E-01  2.02351184E-01  8.69037276E-03
3.08200000E-01  1.94577839E-01  8.67691049E-03
3.08960000E-01  1.92898115E-01  8.71633379E-03
3.09720000E-01  1.87646310E-01  8.68178360E-03
3.10480000E-01  1.87634448E-01  8.76673072E-03
3.11240000E-01  2.02833345E-01  8.73388974E-03
3.12000000E-01  1.96756253E-01  8.73639029E-03
3.12760000E-01  2.06347356E-01  8.70610859E-03
3.13520000E-01  2.08016126E-01  8.72172877E-03
3.14280000E-01  1.82366391E-01  8.74081871E-03
3.15040000E-01  1.90186402E-01  8.71594204E-03
3.15800000E-01  1.86898816E-01  8.74616884E-03
3.16560000E-01  1.98569828E-01  8.83975316E-03
3.17320000E-01  1.77519851E-01  8.89580397E-03
3.18080000E-01  1.88480908E-01  8.94917982E-03
3.18830000E-01  1.85995598E-01  8.94048239E-03
3.19590000E-01  1.85849276E-01  8.97354922E-03
3.20350000E-01  1.93743046E-01  8.99781346E-03
3.21110000E-01  1.87084115E-01  9.03410406E-03
3.21870000E-01  2.00039230E-01  9.09515185E-03
3.22630000E-01  2.08766034E-01  9.07622991E-03
3.23390000E-01  1.96271989E-01  9.12425128E-03
3.24150000E-01  2.04309586E-01  9.12498240E-03
3.24910000E-01  1.85997678E-01  9.25020581E-03
3.25670000E-01  1.84856885E-01  9.18802462E-03
3.26430000E-01  2.08039195E-01  9.25211538E-03
3.27190000E-01  2.05317885E-01  9.22371718E-03
3.27950000E-01  1.96023575E-01  9.21699150E-03
3.28710000E-01  1.71165782E-01  9.19538312E-03
3.29470000E-01  1.93189092E-01  9.17942634E-03
3.30230000E-01  1.89282092E-01  9.23686989E-03
3.30990000E-01  1.81505701E-01  9.19694217E-03
3.31750000E-01  1.79388943E-01  9.21820448E-03
3.32510000E-01  1.87766552E-01  9.23350331E-03
3.33270000E-01  1.85965471E-01  9.29966236E-03
3.34030000E-01  1.83139138E-01  9.28973877E-03
3.34790000E-01  1.76270345E-01  9.27557700E-03
3.35550000E-01  1.81032851E-01  9.33001355E-03
3.36310000E-01  1.92464218E-01  9.29528014E-03
3.37070000E-01  1.82673724E-01  9.34677951E-03
3.37830000E-01  1.93812310E-01  9.33268418E-03
3.38590000E-01  1.92634034E-01  9.35136763E-03
3.39350000E-01  1.84550184E-01  9.38527233E-03
3.40110000E-01  1.82553057E-01  9.36968145E-03
3.40870000E-01  1.68800115E-01  9.42396223E-03
3.41630000E-01  1.78477920E-01  9.38796602E-03
3.42390000E-01  1.89291586E-01  9.43844545E-03
3.43150000E-01  1.76648460E-01  9.40679515E-03
3.43910000E-01  1.92680483E-01  9.48157861E-03
3.44670000E-01  1.85023839E-01  9.45733361E-03
3.45430000E-01  1.87365552E-01  9.42388915E-03
3.46190000E-01  1.88042115E-01  9.47925974E-03
3.46950000E-01  1.74379736E-01  9.40791327E-03
3.47710000E-01  1.66131701E-01  9.50395486E-03
3.48470000E-01  1.84933379E-01  9.46815682E-03
3.49220000E-01  1.79231057E-01  9.53606902E-03
3.49980000E-01  1.85956713E-01  9.30588486E-03
3.50740000E-01  1.71872517E-01  9.20083814E-03
3.51500000E-01  1.83431632E-01  9.13891617E-03
3.52260000E-01  1.68793092E-01  9.04944635E-03
3.53020000E-01  2.04839793E-01  8.96129425E-03
3.53780000E-01  1.64176816E-01  9.08818927E-03
3.54540000E-01  1.60048690E-01  9.15400125E-03
3.55300000E-01  1.82347483E-01  9.18444918E-03
3.56060000E-01  1.71982989E-01  9.21293851E-03
3.56820000E-01  1.76553736E-01  9.19377343E-03
3.57580000E-01  1.62380253E-01  9.20449054E-03
3.58340000E-01  1.78187862E-01  9.22162956E-03
3.59100000E-01  1.69231368E-01  9.24438401E-03
3.59860000E-01  1.91287345E-01  9.29003580E-03
3.60620000E-01  1.78657368E-01  9.24078467E-03
3.61380000E-01  1.68581310E-01  9.24575652E-03
3.62140000E-01  1.54683552E-01  9.23215581E-03
3.62900000E-01  1.57061310E-01  9.30716179E-03
3.63660000E-01  1.66511471E-01  9.33481123E-03
3.64420000E-01  1.62792483E-01  9.31946879E-03
3.65180000E-01  1.62092506E-01  9.36198188E-03
3.65940000E-01  1.56629345E-01  9.36753297E-03
3.66700000E-01  1.34641195E-01  9.42909067E-03
3.67460000E-01  1.55747057E-01  9.40835003E-03
3.68220000E-01  1.66615322E-01  9.46651615E-03
3.68980000E-01  1.62094448E-01  9.52696079E-03
3.69740000E-01  1.65109954E-01  9.53369151E-03
3.70500000E-01  1.53721966E-01  9.51992807E-03
3.71260000E-01  1.71543805E-01  9.57749027E-03
3.72020000E-01  1.75184793E-01  9.65449144E-03
3.72770000E-01  1.65942747E-01  9.68185738E-03
3.73530000E-01  1.62803437E-01  9.75689189E-03
3.74290000E-01  1.63110862E-01  9.81468584E-03
3.75050000E-01  1.64253839E-01  9.87908568E-03
3.75810000E-01  1.43993874E-01  9.93122932E-03
3.76570000E-01  1.66663115E-01  1.00411076E-02
3.77330000E-01  1.41595690E-01  1.00677668E-02
3.78090000E-01  1.55624793E-01  1.01546676E-02
3.78850000E-01  1.30942402E-01  1.02011061E-02
3.79610000E-01  1.53882908E-01  1.02934816E-02
3.80370000E-01  1.50369092E-01  1.03446865E-02
3.81130000E-01  1.40978414E-01  1.03669651E-02
3.81890000E-01  1.42193103E-01  1.04512007E-02
3.82650000E-01  1.63552149E-01  1.05280257E-02
3.83410000E-01  1.68595356E-01  1.06241427E-02
3.84170000E-01  1.82559540E-01  1.06028462E-02
3.84930000E-01  1.43040862E-01  1.07126519E-02
3.85690000E-01  1.56096103E-01  1.07705945E-02
3.86450000E-01  1.50668828E-01  1.08441438E-02
3.87210000E-01  1.68675621E-01  1.09085232E-02
3.87970000E-01  1.66437770E-01  1.11450096E-02
3.88730000E-01  1.50925092E-01  1.10547986E-02
3.89490000E-01  1.48523655E-01  1.11560047E-02
3.90250000E-01  1.59764851E-01  1.12516422E-02
3.91010000E-01  1.44517644E-01  1.12987288E-02
3.91770000E-01  1.65086782E-01  1.13435675E-02
3.92520000E-01  1.41845575E-01  1.14195479E-02
3.93280000E-01  1.46991299E-01  1.15075159E-02
3.94040000E-01  1.54029609E-01  1.16266273E-02
3.94800000E-01  1.58723046E-01  1.15691221E-02
3.95560000E-01  1.44613034E-01  1.17886000E-02
3.96320000E-01  1.50900218E-01  1.17563087E-02
3.97080000E-01  1.42260989E-01  1.18723659E-02
3.97840000E-01  1.25536011E-01  1.19594016E-02
3.98600000E-01  1.36225460E-01  1.20319472E-02
3.99360000E-01  1.60042989E-01  1.21976365E-02
4.00120000E-01  1.34946966E-01  1.21344611E-02
4.00880000E-01  1.43101195E-01  1.23194484E-02
4.01640000E-01  1.38862437E-01  1.23635510E-02
4.02400000E-01  1.25154575E-01  1.24890148E-02
4.03160000E-01  1.42348885E-01  1.25786032E-02
4.03920000E-01  1.24162126E-01  2.01725686E-01
4.04680000E-01  1.40554345E-01  1.26743145E-02
4.05440000E-01  1.37901644E-01  1.25896291E-02
4.06200000E-01  1.32833000E-01  1.27784453E-02
4.06960000E-01  1.58280690E-01  1.27970093E-02
4.07720000E-01  1.56942724E-01  1.28854126E-02
4.08480000E-01  1.52152402E-01  1.28272811E-02
4.09240000E-01  1.56611966E-01  1.29738171E-02
4.09990000E-01  1.56164931E-01  1.30350228E-02
4.10750000E-01  1.32548023E-01  1.29985040E-02
4.11510000E-01  1.38368241E-01  1.31409464E-02
4.12270000E-01  1.48352943E-01  1.30886306E-02
4.13030000E-01  1.57677471E-01  1.32384234E-02
4.13790000E-01  1.35264598E-01  1.32058166E-02
4.14550000E-01  1.50110333E-01  1.32583731E-02
4.15310000E-01  1.34641437E-01  1.33179728E-02
4.16070000E-01  1.33082115E-01  1.32785221E-02
4.16830000E-01  1.55998805E-01  1.34342052E-02
4.17590000E-01  1.53019310E-01  1.34841721E-02
4.18350000E-01  1.33054908E-01  1.36032613E-02
4.19110000E-01  1.81918931E-01  1.35872619E-02
4.19870000E-01  1.32807046E-01  1.36357117E-02
4.20630000E-01  1.28302391E-01  1.37786064E-02
4.21390000E-01  1.39990368E-01  1.37378213E-02
4.22150000E-01  1.43919138E-01  1.40185965E-02
4.22910000E-01  1.51896506E-01  1.40674378E-02
4.23670000E-01  1.23291046E-01  1.41894475E-02
4.24430000E-01  1.34349759E-01  1.43900860E-02
4.25190000E-01  1.35926299E-01  1.43815664E-02
4.25940000E-01  1.56603368E-01  1.45833012E-02
4.26700000E-01  1.25950195E-01  1.47302190E-02
4.27460000E-01  1.54215621E-01  1.49777547E-02
4.28220000E-01  1.22327954E-01  1.49756411E-02
4.28980000E-01  1.18147678E-01  1.50607508E-02
4.29740000E-01  1.60104632E-01  1.53145163E-02
4.30500000E-01  1.54428379E-01  1.54207425E-02
4.31260000E-01  1.42525046E-01  1.56420928E-02
4.32020000E-01  1.62143724E-01  1.57719742E-02
4.32780000E-01  1.18786632E-01  1.59460646E-02
4.33540000E-01  1.50111575E-01  1.60972982E-02
4.34300000E-01  1.37118655E-01  1.63151117E-02
4.35060000E-01  1.42756943E-01  1.66037658E-02


### HEADER:
#
#{
#    "analysis": {},
#    "counters": {
#        "comment": ""
#    },
#    "filename": "Spermidine 4b.dat",
#    "history": {
#        "subtraction": {
#            "initial_file": [
#                "A_D1_P_Tg11_4_snap_00001",
#                {
#                    "averaged_files": [
#                        [
#                            "D1_P_Tg11_4_snap_00001.dat"
#                        ],
#                        [
#                            "D1_P_Tg11_4_snap_00002.dat"
#                        ],
#                        [
#                            "D1_P_Tg11_4_snap_00003.dat"
#                        ],
#                        [
#                            "D1_P_Tg11_4_snap_00004.dat"
#                        ],
#                        [
#                            "D1_P_Tg11_4_snap_00005.dat"
#                        ],
#                        [
#                            "D1_P_Tg11_4_snap_00006.dat"
#                        ],
#                        [
#                            "D1_P_Tg11_4_snap_00007.dat"
#                        ],
#                        [
#                            "D1_P_Tg11_4_snap_00008.dat"
#                        ],
#                        [
#                            "D1_P_Tg11_4_snap_00009.dat"
#                        ],
#                        [
#                            "D1_P_Tg11_4_snap_00010.dat"
#                        ],
#                        [
#                            "D1_P_Tg11_4_snap_00011.dat"
#                        ],
#                        [
#                            "D1_P_Tg11_4_snap_00012.dat"
#                        ],
#                        [
#                            "D1_P_Tg11_4_snap_00013.dat"
#                        ],
#                        [
#                            "D1_P_Tg11_4_snap_00014.dat"
#                        ],
#                        [
#                            "D1_P_Tg11_4_snap_00015.dat"
#                        ],
#                        [
#                            "D1_P_Tg11_4_snap_00016.dat"
#                        ],
#                        [
#                            "D1_P_Tg11_4_snap_00017.dat"
#                        ],
#                        [
#                            "D1_P_Tg11_4_snap_00018.dat"
#                        ],
#                        [
#                            "D1_P_Tg11_4_snap_00019.dat"
#                        ],
#                        [
#                            "D1_P_Tg11_4_snap_00020.dat"
#                        ],
#                        [
#                            "D1_P_Tg11_4_snap_00021.dat"
#                        ],
#                        [
#                            "D1_P_Tg11_4_snap_00022.dat"
#                        ],
#                        [
#                            "D1_P_Tg11_4_snap_00023.dat"
#                        ],
#                        [
#                            "D1_P_Tg11_4_snap_00024.dat"
#                        ],
#                        [
#                            "D1_P_Tg11_4_snap_00025.dat"
#                        ],
#                        [
#                            "D1_P_Tg11_4_snap_00026.dat"
#                        ],
#                        [
#                            "D1_P_Tg11_4_snap_00027.dat"
#                        ],
#                        [
#                            "D1_P_Tg11_4_snap_00028.dat"
#                        ],
#                        [
#                            "D1_P_Tg11_4_snap_00030.dat"
#                        ]
#                    ]
#                }
#            ],
#            "subtracted_file": [
#                "A_D4_Spermidine_snap_00001",
#                {
#                    "averaged_files": [
#                        [
#                            "D4_Spermidine_snap_00001.dat"
#                        ],
#                        [
#                            "D4_Spermidine_snap_00002.dat"
#                        ],
#                        [
#                            "D4_Spermidine_snap_00003.dat"
#                        ],
#                        [
#                            "D4_Spermidine_snap_00004.dat"
#                        ],
#                        [
#                            "D4_Spermidine_snap_00005.dat"
#                        ],
#                        [
#                            "D4_Spermidine_snap_00006.dat"
#                        ],
#                        [
#                            "D4_Spermidine_snap_00007.dat"
#                        ],
#                        [
#                            "D4_Spermidine_snap_00008.dat"
#                        ],
#                        [
#                            "D4_Spermidine_snap_00009.dat"
#                        ],
#                        [
#                            "D4_Spermidine_snap_00010.dat"
#                        ],
#                        [
#                            "D4_Spermidine_snap_00011.dat"
#                        ],
#                        [
#                            "D4_Spermidine_snap_00012.dat"
#                        ],
#                        [
#                            "D4_Spermidine_snap_00013.dat"
#                        ],
#                        [
#                            "D4_Spermidine_snap_00014.dat"
#                        ],
#                        [
#                            "D4_Spermidine_snap_00015.dat"
#                        ],
#                        [
#                            "D4_Spermidine_snap_00016.dat"
#                        ],
#                        [
#                            "D4_Spermidine_snap_00017.dat"
#                        ],
#                        [
#                            "D4_Spermidine_snap_00018.dat"
#                        ],
#                        [
#                            "D4_Spermidine_snap_00019.dat"
#                        ],
#                        [
#                            "D4_Spermidine_snap_00020.dat"
#                        ],
#                        [
#                            "D4_Spermidine_snap_00021.dat"
#                        ],
#                        [
#                            "D4_Spermidine_snap_00022.dat"
#                        ],
#                        [
#                            "D4_Spermidine_snap_00023.dat"
#                        ],
#                        [
#                            "D4_Spermidine_snap_00024.dat"
#                        ],
#                        [
#                            "D4_Spermidine_snap_00025.dat"
#                        ],
#                        [
#                            "D4_Spermidine_snap_00026.dat"
#                        ],
#                        [
#                            "D4_Spermidine_snap_00027.dat"
#                        ],
#                        [
#                            "D4_Spermidine_snap_00028.dat"
#                        ],
#                        [
#                            "D4_Spermidine_snap_00029.dat"
#                        ],
#                        [
#                            "D4_Spermidine_snap_00030.dat"
#                        ]
#                    ]
#                }
#            ]
#        }
#    }
#}
```
