## Supplementary material for "LEA_4 motifs function alone and in conjunction with synergistic cosolutes to protect a labile enzyme during desiccation": File S1: Spermidine 4b.out

```
####      G N O M             Version 5.0 (r14832)      ####

                                               Fri Jan  6 14:27:45 2023


           ####      Configuration                                 ####


    System Type:                   arbitrary monodisperse (job = 0)

    Minimum characteristic size:         0.0000

    Maximum characteristic size:        22.0000

    rad56:                               0.0000

    Force 0.0 at r = rmin:                  yes

    Force 0.0 at r = rmax:                  yes

    Initial alpha:                       0.0000

    Initial random seed:     127334317826573260

    Points in real space:                   188


    Input  1:                      Spermidine 4b.dat

    First data point used:                    1

    Last data point used:                   555

    Scaling coefficient:             0.1000E+01

    Experimental setup:            point collimation


           ####      Results                                       ####


    Parameter    DISCRP  OSCILL  STABIL  SYSDEV  POSITV  VALCEN  SMOOTH

    Weight        1.000   3.000   3.000   3.000   1.000   1.000   1.000

    Sigma         0.300   0.600   0.120   0.120   0.120   0.120   0.600

    Ideal         0.700   1.100   0.000   1.000   1.000   0.950   0.000

    Current       0.652   1.627   0.011   0.928   1.000   0.716   3.219

               --------------------------------------------------------

    Estimate      0.975   0.463   0.992   0.696   1.000   0.022   0.000


    Angular range:                       0.0141 to       0.4351

    Reciprocal space Rg:             0.6900E+01

    Reciprocal space I(0):           0.5603E+00


    Real space range:                    0.0000 to      22.0000

    Real space Rg:                   0.6901E+01 +-   0.5045E-01

    Real space I(0):                 0.5603E+00 +-   0.2401E-02


    Highest ALPHA (theor):           0.4215E+02

    Current ALPHA:                   0.7869E+00


    Total Estimate:                      0.6500 (a REASONABLE solution)


           ####      Experimental Data and Fit                     ####


      S          J EXP       ERROR       J REG       I REG


   0.000000E+00                                                0.560292E+00

   0.740000E-03                                                0.560287E+00

   0.148000E-02                                                0.560272E+00

   0.222000E-02                                                0.560248E+00

   0.296000E-02                                                0.560214E+00

   0.370000E-02                                                0.560170E+00

   0.444000E-02                                                0.560116E+00

   0.518000E-02                                                0.560053E+00

   0.592000E-02                                                0.559980E+00

   0.666000E-02                                                0.559897E+00

   0.740000E-02                                                0.559805E+00

   0.814000E-02                                                0.559703E+00

   0.888000E-02                                                0.559591E+00

   0.962000E-02                                                0.559469E+00

   0.103600E-01                                                0.559338E+00

   0.111000E-01                                                0.559197E+00

   0.118400E-01                                                0.559047E+00

   0.125800E-01                                                0.558886E+00

   0.133200E-01                                                0.558717E+00

   0.140600E-01   0.214867E+00   0.547726E+00   0.558537E+00   0.558537E+00

   0.148200E-01   0.401854E-01   0.411293E+00   0.558343E+00   0.558343E+00

   0.155800E-01   0.414235E+00   0.324522E+00   0.558138E+00   0.558138E+00

   0.163400E-01   0.529997E+00   0.249442E+00   0.557924E+00   0.557924E+00

   0.171000E-01   0.547582E+00   0.200053E+00   0.557699E+00   0.557699E+00

   0.178600E-01   0.611744E+00   0.140187E+00   0.557464E+00   0.557464E+00

   0.186200E-01   0.491243E+00   0.988847E-01   0.557219E+00   0.557219E+00

   0.193800E-01   0.636881E+00   0.761583E-01   0.556965E+00   0.556965E+00

   0.201400E-01   0.706655E+00   0.596765E-01   0.556700E+00   0.556700E+00

   0.209000E-01   0.648756E+00   0.500908E-01   0.556425E+00   0.556425E+00

   0.216600E-01   0.676217E+00   0.447622E-01   0.556140E+00   0.556140E+00

   0.224200E-01   0.669580E+00   0.404677E-01   0.555845E+00   0.555845E+00

   0.231800E-01   0.597035E+00   0.390501E-01   0.555540E+00   0.555540E+00

   0.239500E-01   0.607053E+00   0.366584E-01   0.555222E+00   0.555222E+00

   0.247100E-01   0.654730E+00   0.361143E-01   0.554897E+00   0.554897E+00

   0.254700E-01   0.619762E+00   0.348441E-01   0.554562E+00   0.554562E+00

   0.262300E-01   0.600850E+00   0.339701E-01   0.554218E+00   0.554218E+00

   0.269900E-01   0.535380E+00   0.330262E-01   0.553864E+00   0.553864E+00

   0.277500E-01   0.564143E+00   0.320065E-01   0.553500E+00   0.553500E+00

   0.285100E-01   0.574875E+00   0.314862E-01   0.553126E+00   0.553126E+00

   0.292700E-01   0.587301E+00   0.308332E-01   0.552743E+00   0.552743E+00

   0.300300E-01   0.578801E+00   0.302226E-01   0.552349E+00   0.552349E+00

   0.307900E-01   0.632456E+00   0.295554E-01   0.551947E+00   0.551947E+00

   0.315500E-01   0.649562E+00   0.289010E-01   0.551534E+00   0.551534E+00

   0.323100E-01   0.588316E+00   0.281823E-01   0.551112E+00   0.551112E+00

   0.330700E-01   0.580245E+00   0.275164E-01   0.550680E+00   0.550680E+00

   0.338300E-01   0.565942E+00   0.271680E-01   0.550239E+00   0.550239E+00

   0.345900E-01   0.549313E+00   0.265722E-01   0.549788E+00   0.549788E+00

   0.353500E-01   0.564999E+00   0.260895E-01   0.549328E+00   0.549328E+00

   0.361100E-01   0.523616E+00   0.257895E-01   0.548859E+00   0.548859E+00

   0.368700E-01   0.533961E+00   0.254980E-01   0.548380E+00   0.548380E+00

   0.376300E-01   0.574531E+00   0.250957E-01   0.547891E+00   0.547891E+00

   0.383900E-01   0.528728E+00   0.245909E-01   0.547393E+00   0.547393E+00

   0.391500E-01   0.602310E+00   0.245674E-01   0.546886E+00   0.546886E+00

   0.399100E-01   0.578846E+00   0.239719E-01   0.546370E+00   0.546370E+00

   0.406700E-01   0.585222E+00   0.238400E-01   0.545845E+00   0.545845E+00

   0.414300E-01   0.539477E+00   0.233789E-01   0.545310E+00   0.545310E+00

   0.421900E-01   0.558908E+00   0.233078E-01   0.544766E+00   0.544766E+00

   0.429500E-01   0.560614E+00   0.227879E-01   0.544213E+00   0.544213E+00

   0.437100E-01   0.593517E+00   0.224168E-01   0.543651E+00   0.543651E+00

   0.444700E-01   0.535277E+00   0.220020E-01   0.543080E+00   0.543080E+00

   0.452300E-01   0.565244E+00   0.219513E-01   0.542500E+00   0.542500E+00

   0.459900E-01   0.553220E+00   0.212836E-01   0.541911E+00   0.541911E+00

   0.467500E-01   0.540641E+00   0.209811E-01   0.541313E+00   0.541313E+00

   0.475100E-01   0.548535E+00   0.209462E-01   0.540707E+00   0.540707E+00

   0.482700E-01   0.510998E+00   0.208179E-01   0.540091E+00   0.540091E+00

   0.490300E-01   0.554521E+00   0.206459E-01   0.539467E+00   0.539467E+00

   0.497900E-01   0.538732E+00   0.205271E-01   0.538834E+00   0.538834E+00

   0.505500E-01   0.589274E+00   0.203029E-01   0.538192E+00   0.538192E+00

   0.513100E-01   0.530824E+00   0.200684E-01   0.537542E+00   0.537542E+00

   0.520700E-01   0.562349E+00   0.199407E-01   0.536884E+00   0.536884E+00

   0.528300E-01   0.509507E+00   0.199589E-01   0.536216E+00   0.536216E+00

   0.535900E-01   0.547802E+00   0.195729E-01   0.535541E+00   0.535541E+00

   0.543500E-01   0.509095E+00   0.195649E-01   0.534856E+00   0.534856E+00

   0.551100E-01   0.545887E+00   0.193131E-01   0.534164E+00   0.534164E+00

   0.558700E-01   0.532835E+00   0.190584E-01   0.533463E+00   0.533463E+00

   0.566300E-01   0.525488E+00   0.189987E-01   0.532754E+00   0.532754E+00

   0.573900E-01   0.544908E+00   0.188334E-01   0.532037E+00   0.532037E+00

   0.581500E-01   0.539673E+00   0.187268E-01   0.531311E+00   0.531311E+00

   0.589100E-01   0.511421E+00   0.184803E-01   0.530578E+00   0.530578E+00

   0.596700E-01   0.511400E+00   0.184062E-01   0.529836E+00   0.529836E+00

   0.604300E-01   0.519242E+00   0.180900E-01   0.529087E+00   0.529087E+00

   0.611900E-01   0.532711E+00   0.181201E-01   0.528329E+00   0.528329E+00

   0.619500E-01   0.535765E+00   0.178638E-01   0.527564E+00   0.527564E+00

   0.627100E-01   0.535587E+00   0.179539E-01   0.526790E+00   0.526790E+00

   0.634700E-01   0.538667E+00   0.176543E-01   0.526009E+00   0.526009E+00

   0.642300E-01   0.554571E+00   0.176085E-01   0.525221E+00   0.525221E+00

   0.649900E-01   0.539781E+00   0.174895E-01   0.524424E+00   0.524424E+00

   0.657500E-01   0.540608E+00   0.173133E-01   0.523620E+00   0.523620E+00

   0.665100E-01   0.528995E+00   0.173434E-01   0.522809E+00   0.522809E+00

   0.672700E-01   0.501930E+00   0.169290E-01   0.521990E+00   0.521990E+00

   0.680300E-01   0.529122E+00   0.170274E-01   0.521163E+00   0.521163E+00

   0.687900E-01   0.522137E+00   0.169093E-01   0.520329E+00   0.520329E+00

   0.695500E-01   0.528252E+00   0.168500E-01   0.519488E+00   0.519488E+00

   0.703100E-01   0.539560E+00   0.167038E-01   0.518640E+00   0.518640E+00

   0.710700E-01   0.489217E+00   0.166661E-01   0.517784E+00   0.517784E+00

   0.718300E-01   0.525408E+00   0.164184E-01   0.516921E+00   0.516921E+00

   0.725900E-01   0.499034E+00   0.162338E-01   0.516052E+00   0.516052E+00

   0.733500E-01   0.501921E+00   0.162269E-01   0.515175E+00   0.515175E+00

   0.741200E-01   0.495521E+00   0.161153E-01   0.514279E+00   0.514279E+00

   0.748800E-01   0.494159E+00   0.160566E-01   0.513389E+00   0.513389E+00

   0.756400E-01   0.529823E+00   0.159005E-01   0.512491E+00   0.512491E+00

   0.764000E-01   0.522821E+00   0.158176E-01   0.511587E+00   0.511587E+00

   0.771600E-01   0.486611E+00   0.157942E-01   0.510676E+00   0.510676E+00

   0.779200E-01   0.509903E+00   0.156148E-01   0.509758E+00   0.509758E+00

   0.786800E-01   0.509049E+00   0.156386E-01   0.508834E+00   0.508834E+00

   0.794400E-01   0.507820E+00   0.154232E-01   0.507904E+00   0.507904E+00

   0.802000E-01   0.497420E+00   0.155224E-01   0.506967E+00   0.506967E+00

   0.809600E-01   0.502358E+00   0.153254E-01   0.506023E+00   0.506023E+00

   0.817200E-01   0.488347E+00   0.153164E-01   0.505074E+00   0.505074E+00

   0.824800E-01   0.525985E+00   0.152030E-01   0.504118E+00   0.504118E+00

   0.832400E-01   0.515947E+00   0.150791E-01   0.503155E+00   0.503155E+00

   0.840000E-01   0.502739E+00   0.149788E-01   0.502187E+00   0.502187E+00

   0.847600E-01   0.502675E+00   0.148459E-01   0.501213E+00   0.501213E+00

   0.855200E-01   0.468158E+00   0.150009E-01   0.500233E+00   0.500233E+00

   0.862800E-01   0.495903E+00   0.151062E-01   0.499247E+00   0.499247E+00

   0.870400E-01   0.493828E+00   0.154016E-01   0.498255E+00   0.498255E+00

   0.878000E-01   0.468792E+00   0.156305E-01   0.497257E+00   0.497257E+00

   0.885600E-01   0.504667E+00   0.159281E-01   0.496254E+00   0.496254E+00

   0.893200E-01   0.479167E+00   0.158939E-01   0.495245E+00   0.495245E+00

   0.900800E-01   0.489558E+00   0.161982E-01   0.494230E+00   0.494230E+00

   0.908400E-01   0.467900E+00   0.161408E-01   0.493210E+00   0.493210E+00

   0.916000E-01   0.477030E+00   0.162942E-01   0.492185E+00   0.492185E+00

   0.923600E-01   0.459698E+00   0.163937E-01   0.491154E+00   0.491154E+00

   0.931200E-01   0.493967E+00   0.163815E-01   0.490118E+00   0.490118E+00

   0.938800E-01   0.464890E+00   0.163808E-01   0.489076E+00   0.489076E+00

   0.946400E-01   0.464589E+00   0.165210E-01   0.488030E+00   0.488030E+00

   0.954000E-01   0.482123E+00   0.165727E-01   0.486979E+00   0.486979E+00

   0.961600E-01   0.474825E+00   0.167210E-01   0.485922E+00   0.485922E+00

   0.969200E-01   0.450902E+00   0.162959E-01   0.484861E+00   0.484861E+00

   0.976800E-01   0.463465E+00   0.163426E-01   0.483794E+00   0.483794E+00

   0.984400E-01   0.469353E+00   0.164266E-01   0.482723E+00   0.482723E+00

   0.992000E-01   0.458427E+00   0.165188E-01   0.481648E+00   0.481648E+00

   0.999600E-01   0.468875E+00   0.164133E-01   0.480567E+00   0.480567E+00

   0.100720E+00   0.446838E+00   0.159128E-01   0.479482E+00   0.479482E+00

   0.101480E+00   0.470250E+00   0.154112E-01   0.478393E+00   0.478393E+00

   0.102240E+00   0.485652E+00   0.153110E-01   0.477299E+00   0.477299E+00

   0.103000E+00   0.451368E+00   0.150522E-01   0.476201E+00   0.476201E+00

   0.103760E+00   0.462849E+00   0.149282E-01   0.475098E+00   0.475098E+00

   0.104520E+00   0.501002E+00   0.147768E-01   0.473991E+00   0.473991E+00

   0.105280E+00   0.467763E+00   0.146053E-01   0.472880E+00   0.472880E+00

   0.106040E+00   0.486298E+00   0.145081E-01   0.471765E+00   0.471765E+00

   0.106800E+00   0.495823E+00   0.142957E-01   0.470646E+00   0.470646E+00

   0.107560E+00   0.443601E+00   0.142955E-01   0.469524E+00   0.469524E+00

   0.108320E+00   0.477268E+00   0.141650E-01   0.468397E+00   0.468397E+00

   0.109080E+00   0.468714E+00   0.140746E-01   0.467266E+00   0.467266E+00

   0.109840E+00   0.457461E+00   0.140997E-01   0.466132E+00   0.466132E+00

   0.110600E+00   0.482479E+00   0.141987E-01   0.464994E+00   0.464994E+00

   0.111360E+00   0.459496E+00   0.140867E-01   0.463853E+00   0.463853E+00

   0.112120E+00   0.452325E+00   0.140651E-01   0.462708E+00   0.462708E+00

   0.112880E+00   0.477751E+00   0.139895E-01   0.461560E+00   0.461560E+00

   0.113640E+00   0.469706E+00   0.137694E-01   0.460408E+00   0.460408E+00

   0.114400E+00   0.445441E+00   0.137388E-01   0.459253E+00   0.459253E+00

   0.115160E+00   0.437933E+00   0.135663E-01   0.458095E+00   0.458095E+00

   0.115920E+00   0.456151E+00   0.135556E-01   0.456934E+00   0.456934E+00

   0.116680E+00   0.460038E+00   0.134311E-01   0.455769E+00   0.455769E+00

   0.117440E+00   0.452720E+00   0.133642E-01   0.454602E+00   0.454602E+00

   0.118200E+00   0.449880E+00   0.133174E-01   0.453432E+00   0.453432E+00

   0.118960E+00   0.424503E+00   0.131726E-01   0.452259E+00   0.452259E+00

   0.119720E+00   0.436544E+00   0.132310E-01   0.451083E+00   0.451083E+00

   0.120480E+00   0.450907E+00   0.130856E-01   0.449904E+00   0.449904E+00

   0.121240E+00   0.448075E+00   0.130057E-01   0.448723E+00   0.448723E+00

   0.122000E+00   0.449622E+00   0.129709E-01   0.447539E+00   0.447539E+00

   0.122760E+00   0.439688E+00   0.128674E-01   0.446353E+00   0.446353E+00

   0.123520E+00   0.431401E+00   0.128161E-01   0.445164E+00   0.445164E+00

   0.124280E+00   0.448287E+00   0.127948E-01   0.443974E+00   0.443974E+00

   0.125040E+00   0.456757E+00   0.126811E-01   0.442780E+00   0.442780E+00

   0.125800E+00   0.408970E+00   0.125285E-01   0.441585E+00   0.441585E+00

   0.126560E+00   0.444555E+00   0.125346E-01   0.440387E+00   0.440387E+00

   0.127320E+00   0.433831E+00   0.124789E-01   0.439188E+00   0.439188E+00

   0.128080E+00   0.430334E+00   0.124250E-01   0.437986E+00   0.437986E+00

   0.128840E+00   0.451344E+00   0.123635E-01   0.436783E+00   0.436783E+00

   0.129600E+00   0.441324E+00   0.123231E-01   0.435577E+00   0.435577E+00

   0.130360E+00   0.432729E+00   0.123002E-01   0.434370E+00   0.434370E+00

   0.131120E+00   0.440898E+00   0.121673E-01   0.433161E+00   0.433161E+00

   0.131880E+00   0.417398E+00   0.120989E-01   0.431951E+00   0.431951E+00

   0.132640E+00   0.447110E+00   0.120868E-01   0.430739E+00   0.430739E+00

   0.133400E+00   0.422886E+00   0.119542E-01   0.429525E+00   0.429525E+00

   0.134160E+00   0.446034E+00   0.119042E-01   0.428310E+00   0.428310E+00

   0.134920E+00   0.411509E+00   0.117375E-01   0.427094E+00   0.427094E+00

   0.135680E+00   0.466336E+00   0.117429E-01   0.425876E+00   0.425876E+00

   0.136440E+00   0.460543E+00   0.117876E-01   0.424657E+00   0.424657E+00

   0.137200E+00   0.435437E+00   0.117085E-01   0.423437E+00   0.423437E+00

   0.137960E+00   0.432716E+00   0.116692E-01   0.422216E+00   0.422216E+00

   0.138730E+00   0.435738E+00   0.116057E-01   0.420978E+00   0.420978E+00

   0.139490E+00   0.426581E+00   0.116063E-01   0.419755E+00   0.419755E+00

   0.140250E+00   0.423171E+00   0.115609E-01   0.418531E+00   0.418531E+00

   0.141010E+00   0.440714E+00   0.115089E-01   0.417306E+00   0.417306E+00

   0.141770E+00   0.402358E+00   0.114738E-01   0.416081E+00   0.416081E+00

   0.142530E+00   0.408772E+00   0.114341E-01   0.414855E+00   0.414855E+00

   0.143290E+00   0.402388E+00   0.113499E-01   0.413628E+00   0.413628E+00

   0.144050E+00   0.419321E+00   0.113549E-01   0.412400E+00   0.412400E+00

   0.144810E+00   0.413267E+00   0.112369E-01   0.411173E+00   0.411173E+00

   0.145570E+00   0.418489E+00   0.112661E-01   0.409944E+00   0.409944E+00

   0.146330E+00   0.386846E+00   0.112233E-01   0.408716E+00   0.408716E+00

   0.147090E+00   0.412603E+00   0.111976E-01   0.407487E+00   0.407487E+00

   0.147850E+00   0.416980E+00   0.111654E-01   0.406258E+00   0.406258E+00

   0.148610E+00   0.396883E+00   0.111649E-01   0.405028E+00   0.405028E+00

   0.149370E+00   0.407252E+00   0.111218E-01   0.403799E+00   0.403799E+00

   0.150130E+00   0.389029E+00   0.110278E-01   0.402569E+00   0.402569E+00

   0.150890E+00   0.391021E+00   0.110492E-01   0.401340E+00   0.401340E+00

   0.151650E+00   0.408972E+00   0.109155E-01   0.400111E+00   0.400111E+00

   0.152410E+00   0.400321E+00   0.109557E-01   0.398882E+00   0.398882E+00

   0.153170E+00   0.388540E+00   0.108629E-01   0.397653E+00   0.397653E+00

   0.153930E+00   0.407869E+00   0.109147E-01   0.396424E+00   0.396424E+00

   0.154690E+00   0.374375E+00   0.108426E-01   0.395196E+00   0.395196E+00

   0.155450E+00   0.381307E+00   0.107871E-01   0.393968E+00   0.393968E+00

   0.156210E+00   0.396679E+00   0.107163E-01   0.392740E+00   0.392740E+00

   0.156970E+00   0.383620E+00   0.107387E-01   0.391513E+00   0.391513E+00

   0.157730E+00   0.391712E+00   0.106834E-01   0.390287E+00   0.390287E+00

   0.158490E+00   0.376123E+00   0.106816E-01   0.389061E+00   0.389061E+00

   0.159250E+00   0.379850E+00   0.105964E-01   0.387836E+00   0.387836E+00

   0.160010E+00   0.395882E+00   0.105744E-01   0.386612E+00   0.386612E+00

   0.160770E+00   0.380601E+00   0.106041E-01   0.385388E+00   0.385388E+00

   0.161530E+00   0.385632E+00   0.105127E-01   0.384166E+00   0.384166E+00

   0.162290E+00   0.400765E+00   0.104617E-01   0.382944E+00   0.382944E+00

   0.163050E+00   0.375059E+00   0.103696E-01   0.381723E+00   0.381723E+00

   0.163810E+00   0.369832E+00   0.103673E-01   0.380504E+00   0.380504E+00

   0.164570E+00   0.372967E+00   0.103897E-01   0.379285E+00   0.379285E+00

   0.165330E+00   0.364664E+00   0.103306E-01   0.378068E+00   0.378068E+00

   0.166090E+00   0.377353E+00   0.103225E-01   0.376851E+00   0.376851E+00

   0.166850E+00   0.374072E+00   0.102471E-01   0.375636E+00   0.375636E+00

   0.167610E+00   0.343296E+00   0.102584E-01   0.374423E+00   0.374423E+00

   0.168370E+00   0.378951E+00   0.102104E-01   0.373210E+00   0.373210E+00

   0.169130E+00   0.359386E+00   0.101641E-01   0.372000E+00   0.372000E+00

   0.169890E+00   0.358083E+00   0.101702E-01   0.370790E+00   0.370790E+00

   0.170650E+00   0.367247E+00   0.101055E-01   0.369582E+00   0.369582E+00

   0.171410E+00   0.353451E+00   0.100814E-01   0.368376E+00   0.368376E+00

   0.172170E+00   0.357987E+00   0.100376E-01   0.367171E+00   0.367171E+00

   0.172930E+00   0.370612E+00   0.100742E-01   0.365968E+00   0.365968E+00

   0.173690E+00   0.361810E+00   0.997123E-02   0.364767E+00   0.364767E+00

   0.174450E+00   0.350504E+00   0.999688E-02   0.363568E+00   0.363568E+00

   0.175210E+00   0.370621E+00   0.101235E-01   0.362370E+00   0.362370E+00

   0.175970E+00   0.356708E+00   0.102495E-01   0.361174E+00   0.361174E+00

   0.176730E+00   0.347550E+00   0.103712E-01   0.359980E+00   0.359980E+00

   0.177490E+00   0.345763E+00   0.104031E-01   0.358788E+00   0.358788E+00

   0.178250E+00   0.369317E+00   0.105260E-01   0.357599E+00   0.357599E+00

   0.179010E+00   0.355205E+00   0.105780E-01   0.356411E+00   0.356411E+00

   0.179770E+00   0.349562E+00   0.106428E-01   0.355225E+00   0.355225E+00

   0.180530E+00   0.347255E+00   0.106310E-01   0.354041E+00   0.354041E+00

   0.181290E+00   0.349728E+00   0.107562E-01   0.352860E+00   0.352860E+00

   0.182050E+00   0.344293E+00   0.107949E-01   0.351681E+00   0.351681E+00

   0.182810E+00   0.336442E+00   0.108057E-01   0.350504E+00   0.350504E+00

   0.183570E+00   0.358585E+00   0.108549E-01   0.349330E+00   0.349330E+00

   0.184330E+00   0.339779E+00   0.108830E-01   0.348158E+00   0.348158E+00

   0.185090E+00   0.356857E+00   0.109293E-01   0.346988E+00   0.346988E+00

   0.185850E+00   0.355986E+00   0.109583E-01   0.345821E+00   0.345821E+00

   0.186610E+00   0.327565E+00   0.109595E-01   0.344656E+00   0.344656E+00

   0.187370E+00   0.336011E+00   0.110383E-01   0.343494E+00   0.343494E+00

   0.188130E+00   0.336097E+00   0.109493E-01   0.342335E+00   0.342335E+00

   0.188890E+00   0.341530E+00   0.110373E-01   0.341178E+00   0.341178E+00

   0.189650E+00   0.349259E+00   0.109909E-01   0.340023E+00   0.340023E+00

   0.190410E+00   0.353549E+00   0.110456E-01   0.338872E+00   0.338872E+00

   0.191170E+00   0.341396E+00   0.110964E-01   0.337723E+00   0.337723E+00

   0.191930E+00   0.311895E+00   0.110777E-01   0.336577E+00   0.336577E+00

   0.192690E+00   0.336238E+00   0.111783E-01   0.335434E+00   0.335434E+00

   0.193450E+00   0.351337E+00   0.111356E-01   0.334293E+00   0.334293E+00

   0.194210E+00   0.339839E+00   0.112129E-01   0.333156E+00   0.333156E+00

   0.194970E+00   0.337665E+00   0.111615E-01   0.332021E+00   0.332021E+00

   0.195730E+00   0.333531E+00   0.112386E-01   0.330890E+00   0.330890E+00

   0.196490E+00   0.326768E+00   0.112239E-01   0.329761E+00   0.329761E+00

   0.197250E+00   0.322668E+00   0.113006E-01   0.328636E+00   0.328636E+00

   0.198010E+00   0.330827E+00   0.112441E-01   0.327513E+00   0.327513E+00

   0.198770E+00   0.334453E+00   0.112924E-01   0.326394E+00   0.326394E+00

   0.199530E+00   0.334823E+00   0.113134E-01   0.325278E+00   0.325278E+00

   0.200290E+00   0.324456E+00   0.112730E-01   0.324164E+00   0.324164E+00

   0.201050E+00   0.331956E+00   0.113147E-01   0.323055E+00   0.323055E+00

   0.201810E+00   0.328250E+00   0.111999E-01   0.321948E+00   0.321948E+00

   0.202570E+00   0.314899E+00   0.111937E-01   0.320844E+00   0.320844E+00

   0.203330E+00   0.337399E+00   0.112324E-01   0.319744E+00   0.319744E+00

   0.204090E+00   0.333226E+00   0.112567E-01   0.318647E+00   0.318647E+00

   0.204850E+00   0.327753E+00   0.112778E-01   0.317554E+00   0.317554E+00

   0.205610E+00   0.305668E+00   0.113248E-01   0.316464E+00   0.316464E+00

   0.206370E+00   0.311714E+00   0.112541E-01   0.315377E+00   0.315377E+00

   0.207130E+00   0.310757E+00   0.112876E-01   0.314294E+00   0.314294E+00

   0.207890E+00   0.315264E+00   0.112545E-01   0.313214E+00   0.313214E+00

   0.208650E+00   0.326488E+00   0.112915E-01   0.312137E+00   0.312137E+00

   0.209410E+00   0.288077E+00   0.113231E-01   0.311064E+00   0.311064E+00

   0.210170E+00   0.304298E+00   0.112891E-01   0.309995E+00   0.309995E+00

   0.210930E+00   0.323121E+00   0.113758E-01   0.308929E+00   0.308929E+00

   0.211690E+00   0.315367E+00   0.113409E-01   0.307867E+00   0.307867E+00

   0.212450E+00   0.285891E+00   0.113105E-01   0.306808E+00   0.306808E+00

   0.213210E+00   0.314839E+00   0.112968E-01   0.305753E+00   0.305753E+00

   0.213970E+00   0.321299E+00   0.111836E-01   0.304702E+00   0.304702E+00

   0.214730E+00   0.312367E+00   0.112058E-01   0.303654E+00   0.303654E+00

   0.215490E+00   0.311215E+00   0.112262E-01   0.302610E+00   0.302610E+00

   0.216250E+00   0.302241E+00   0.112332E-01   0.301569E+00   0.301569E+00

   0.217010E+00   0.306622E+00   0.112158E-01   0.300533E+00   0.300533E+00

   0.217770E+00   0.301237E+00   0.111788E-01   0.299500E+00   0.299500E+00

   0.218530E+00   0.296600E+00   0.111965E-01   0.298471E+00   0.298471E+00

   0.219290E+00   0.289756E+00   0.110911E-01   0.297445E+00   0.297445E+00

   0.220050E+00   0.305019E+00   0.111616E-01   0.296423E+00   0.296423E+00

   0.220810E+00   0.298510E+00   0.110918E-01   0.295406E+00   0.295406E+00

   0.221570E+00   0.289787E+00   0.110759E-01   0.294392E+00   0.294392E+00

   0.222330E+00   0.289794E+00   0.110089E-01   0.293381E+00   0.293381E+00

   0.223090E+00   0.276952E+00   0.109947E-01   0.292375E+00   0.292375E+00

   0.223850E+00   0.280116E+00   0.109224E-01   0.291373E+00   0.291373E+00

   0.224610E+00   0.291106E+00   0.108652E-01   0.290374E+00   0.290374E+00

   0.225370E+00   0.311674E+00   0.108502E-01   0.289379E+00   0.289379E+00

   0.226130E+00   0.286176E+00   0.107534E-01   0.288388E+00   0.288388E+00

   0.226890E+00   0.288746E+00   0.107840E-01   0.287402E+00   0.287402E+00

   0.227650E+00   0.301780E+00   0.106377E-01   0.286419E+00   0.286419E+00

   0.228410E+00   0.295379E+00   0.106202E-01   0.285440E+00   0.285440E+00

   0.229170E+00   0.290080E+00   0.105538E-01   0.284465E+00   0.284465E+00

   0.229930E+00   0.260080E+00   0.105675E-01   0.283494E+00   0.283494E+00

   0.230690E+00   0.291657E+00   0.105004E-01   0.282526E+00   0.282526E+00

   0.231450E+00   0.301481E+00   0.104913E-01   0.281563E+00   0.281563E+00

   0.232210E+00   0.270995E+00   0.104708E-01   0.280604E+00   0.280604E+00

   0.232970E+00   0.291235E+00   0.104200E-01   0.279649E+00   0.279649E+00

   0.233730E+00   0.278040E+00   0.104103E-01   0.278698E+00   0.278698E+00

   0.234490E+00   0.297379E+00   0.103655E-01   0.277751E+00   0.277751E+00

   0.235250E+00   0.281218E+00   0.103142E-01   0.276808E+00   0.276808E+00

   0.236010E+00   0.255017E+00   0.102506E-01   0.275869E+00   0.275869E+00

   0.236770E+00   0.273497E+00   0.102809E-01   0.274934E+00   0.274934E+00

   0.237530E+00   0.274386E+00   0.102232E-01   0.274003E+00   0.274003E+00

   0.238290E+00   0.259324E+00   0.101569E-01   0.273076E+00   0.273076E+00

   0.239050E+00   0.284964E+00   0.101217E-01   0.272153E+00   0.272153E+00

   0.239810E+00   0.278348E+00   0.100613E-01   0.271234E+00   0.271234E+00

   0.240570E+00   0.265938E+00   0.100750E-01   0.270319E+00   0.270319E+00

   0.241330E+00   0.262936E+00   0.100208E-01   0.269408E+00   0.269408E+00

   0.242090E+00   0.269206E+00   0.998643E-02   0.268502E+00   0.268502E+00

   0.242850E+00   0.274583E+00   0.997532E-02   0.267599E+00   0.267599E+00

   0.243610E+00   0.271561E+00   0.990586E-02   0.266700E+00   0.266700E+00

   0.244370E+00   0.275920E+00   0.996339E-02   0.265806E+00   0.265806E+00

   0.245130E+00   0.255371E+00   0.986379E-02   0.264915E+00   0.264915E+00

   0.245890E+00   0.276377E+00   0.985292E-02   0.264029E+00   0.264029E+00

   0.246650E+00   0.276619E+00   0.979353E-02   0.263147E+00   0.263147E+00

   0.247410E+00   0.264789E+00   0.982061E-02   0.262268E+00   0.262268E+00

   0.248170E+00   0.268179E+00   0.975931E-02   0.261394E+00   0.261394E+00

   0.248930E+00   0.250931E+00   0.974125E-02   0.260524E+00   0.260524E+00

   0.249690E+00   0.265978E+00   0.973996E-02   0.259658E+00   0.259658E+00

   0.250450E+00   0.253341E+00   0.968612E-02   0.258796E+00   0.258796E+00

   0.251210E+00   0.253907E+00   0.965894E-02   0.257938E+00   0.257938E+00

   0.251970E+00   0.241153E+00   0.959364E-02   0.257084E+00   0.257084E+00

   0.252730E+00   0.245769E+00   0.960687E-02   0.256234E+00   0.256234E+00

   0.253490E+00   0.260604E+00   0.949206E-02   0.255388E+00   0.255388E+00

   0.254250E+00   0.254380E+00   0.951100E-02   0.254546E+00   0.254546E+00

   0.255010E+00   0.245993E+00   0.945982E-02   0.253708E+00   0.253708E+00

   0.255770E+00   0.267140E+00   0.943716E-02   0.252875E+00   0.252875E+00

   0.256530E+00   0.251947E+00   0.942600E-02   0.252045E+00   0.252045E+00

   0.257290E+00   0.262995E+00   0.945259E-02   0.251219E+00   0.251219E+00

   0.258050E+00   0.255087E+00   0.937838E-02   0.250397E+00   0.250397E+00

   0.258810E+00   0.250535E+00   0.936035E-02   0.249580E+00   0.249580E+00

   0.259570E+00   0.253275E+00   0.931243E-02   0.248766E+00   0.248766E+00

   0.260330E+00   0.256884E+00   0.930179E-02   0.247956E+00   0.247956E+00

   0.261090E+00   0.224624E+00   0.930321E-02   0.247150E+00   0.247150E+00

   0.261850E+00   0.261965E+00   0.923733E-02   0.246348E+00   0.246348E+00

   0.262610E+00   0.242450E+00   0.924660E-02   0.245550E+00   0.245550E+00

   0.263370E+00   0.262006E+00   0.919509E-02   0.244756E+00   0.244756E+00

   0.264130E+00   0.249487E+00   0.921200E-02   0.243966E+00   0.243966E+00

   0.264890E+00   0.227222E+00   0.911788E-02   0.243180E+00   0.243180E+00

   0.265650E+00   0.247873E+00   0.908219E-02   0.242398E+00   0.242398E+00

   0.266410E+00   0.237965E+00   0.905223E-02   0.241619E+00   0.241619E+00

   0.267170E+00   0.236789E+00   0.906097E-02   0.240845E+00   0.240845E+00

   0.267930E+00   0.238054E+00   0.905011E-02   0.240074E+00   0.240074E+00

   0.268690E+00   0.240196E+00   0.908587E-02   0.239308E+00   0.239308E+00

   0.269450E+00   0.241148E+00   0.901884E-02   0.238545E+00   0.238545E+00

   0.270210E+00   0.211736E+00   0.899070E-02   0.237786E+00   0.237786E+00

   0.270970E+00   0.229172E+00   0.898446E-02   0.237030E+00   0.237030E+00

   0.271720E+00   0.230509E+00   0.892573E-02   0.236289E+00   0.236289E+00

   0.272480E+00   0.240959E+00   0.893315E-02   0.235541E+00   0.235541E+00

   0.273240E+00   0.224140E+00   0.886304E-02   0.234797E+00   0.234797E+00

   0.274000E+00   0.241977E+00   0.891321E-02   0.234057E+00   0.234057E+00

   0.274760E+00   0.231117E+00   0.882842E-02   0.233321E+00   0.233321E+00

   0.275520E+00   0.221476E+00   0.881105E-02   0.232588E+00   0.232588E+00

   0.276280E+00   0.234110E+00   0.880249E-02   0.231859E+00   0.231859E+00

   0.277040E+00   0.228468E+00   0.878778E-02   0.231134E+00   0.231134E+00

   0.277800E+00   0.240794E+00   0.877617E-02   0.230412E+00   0.230412E+00

   0.278560E+00   0.234651E+00   0.870881E-02   0.229695E+00   0.229695E+00

   0.279320E+00   0.239441E+00   0.866581E-02   0.228980E+00   0.228980E+00

   0.280080E+00   0.217561E+00   0.865097E-02   0.228270E+00   0.228270E+00

   0.280840E+00   0.220157E+00   0.868455E-02   0.227563E+00   0.227563E+00

   0.281600E+00   0.231168E+00   0.864241E-02   0.226860E+00   0.226860E+00

   0.282360E+00   0.236234E+00   0.864361E-02   0.226160E+00   0.226160E+00

   0.283120E+00   0.233998E+00   0.858972E-02   0.225464E+00   0.225464E+00

   0.283880E+00   0.226281E+00   0.857289E-02   0.224771E+00   0.224771E+00

   0.284640E+00   0.224243E+00   0.856869E-02   0.224082E+00   0.224082E+00

   0.285400E+00   0.232730E+00   0.857657E-02   0.223397E+00   0.223397E+00

   0.286160E+00   0.216701E+00   0.861756E-02   0.222714E+00   0.222714E+00

   0.286920E+00   0.231418E+00   0.858163E-02   0.222036E+00   0.222036E+00

   0.287680E+00   0.225395E+00   0.856558E-02   0.221361E+00   0.221361E+00

   0.288440E+00   0.242486E+00   0.859402E-02   0.220689E+00   0.220689E+00

   0.289200E+00   0.220392E+00   0.860144E-02   0.220021E+00   0.220021E+00

   0.289960E+00   0.215089E+00   0.859471E-02   0.219356E+00   0.219356E+00

   0.290720E+00   0.214988E+00   0.854334E-02   0.218694E+00   0.218694E+00

   0.291480E+00   0.230612E+00   0.858866E-02   0.218036E+00   0.218036E+00

   0.292240E+00   0.222195E+00   0.865189E-02   0.217382E+00   0.217382E+00

   0.293000E+00   0.230058E+00   0.863347E-02   0.216730E+00   0.216730E+00

   0.293760E+00   0.215888E+00   0.865353E-02   0.216082E+00   0.216082E+00

   0.294520E+00   0.220642E+00   0.865843E-02   0.215437E+00   0.215437E+00

   0.295280E+00   0.220747E+00   0.865345E-02   0.214795E+00   0.214795E+00

   0.296040E+00   0.212637E+00   0.864260E-02   0.214157E+00   0.214157E+00

   0.296800E+00   0.214184E+00   0.865175E-02   0.213522E+00   0.213522E+00

   0.297560E+00   0.229341E+00   0.869012E-02   0.212890E+00   0.212890E+00

   0.298320E+00   0.222837E+00   0.865882E-02   0.212261E+00   0.212261E+00

   0.299080E+00   0.212163E+00   0.865273E-02   0.211635E+00   0.211635E+00

   0.299840E+00   0.202920E+00   0.866114E-02   0.211013E+00   0.211013E+00

   0.300600E+00   0.208397E+00   0.864484E-02   0.210393E+00   0.210393E+00

   0.301360E+00   0.212653E+00   0.859532E-02   0.209777E+00   0.209777E+00

   0.302120E+00   0.210428E+00   0.861704E-02   0.209163E+00   0.209163E+00

   0.302880E+00   0.222185E+00   0.854916E-02   0.208553E+00   0.208553E+00

   0.303640E+00   0.212007E+00   0.854858E-02   0.207946E+00   0.207946E+00

   0.304400E+00   0.226865E+00   0.850035E-02   0.207342E+00   0.207342E+00

   0.305160E+00   0.220573E+00   0.860446E-02   0.206740E+00   0.206740E+00

   0.305920E+00   0.206337E+00   0.865505E-02   0.206142E+00   0.206142E+00

   0.306680E+00   0.203667E+00   0.864831E-02   0.205546E+00   0.205546E+00

   0.307440E+00   0.202351E+00   0.869037E-02   0.204954E+00   0.204954E+00

   0.308200E+00   0.194578E+00   0.867691E-02   0.204364E+00   0.204364E+00

   0.308960E+00   0.192898E+00   0.871633E-02   0.203777E+00   0.203777E+00

   0.309720E+00   0.187646E+00   0.868178E-02   0.203193E+00   0.203193E+00

   0.310480E+00   0.187634E+00   0.876673E-02   0.202612E+00   0.202612E+00

   0.311240E+00   0.202833E+00   0.873389E-02   0.202034E+00   0.202034E+00

   0.312000E+00   0.196756E+00   0.873639E-02   0.201458E+00   0.201458E+00

   0.312760E+00   0.206347E+00   0.870611E-02   0.200885E+00   0.200885E+00

   0.313520E+00   0.208016E+00   0.872173E-02   0.200315E+00   0.200315E+00

   0.314280E+00   0.182366E+00   0.874082E-02   0.199747E+00   0.199747E+00

   0.315040E+00   0.190186E+00   0.871594E-02   0.199182E+00   0.199182E+00

   0.315800E+00   0.186899E+00   0.874617E-02   0.198620E+00   0.198620E+00

   0.316560E+00   0.198570E+00   0.883975E-02   0.198061E+00   0.198061E+00

   0.317320E+00   0.177520E+00   0.889580E-02   0.197504E+00   0.197504E+00

   0.318080E+00   0.188481E+00   0.894918E-02   0.196949E+00   0.196949E+00

   0.318830E+00   0.185996E+00   0.894048E-02   0.196404E+00   0.196404E+00

   0.319590E+00   0.185849E+00   0.897355E-02   0.195855E+00   0.195855E+00

   0.320350E+00   0.193743E+00   0.899781E-02   0.195308E+00   0.195308E+00

   0.321110E+00   0.187084E+00   0.903410E-02   0.194763E+00   0.194763E+00

   0.321870E+00   0.200039E+00   0.909515E-02   0.194221E+00   0.194221E+00

   0.322630E+00   0.208766E+00   0.907623E-02   0.193682E+00   0.193682E+00

   0.323390E+00   0.196272E+00   0.912425E-02   0.193145E+00   0.193145E+00

   0.324150E+00   0.204310E+00   0.912498E-02   0.192610E+00   0.192610E+00

   0.324910E+00   0.185998E+00   0.925021E-02   0.192077E+00   0.192077E+00

   0.325670E+00   0.184857E+00   0.918802E-02   0.191547E+00   0.191547E+00

   0.326430E+00   0.208039E+00   0.925212E-02   0.191019E+00   0.191019E+00

   0.327190E+00   0.205318E+00   0.922372E-02   0.190494E+00   0.190494E+00

   0.327950E+00   0.196024E+00   0.921699E-02   0.189970E+00   0.189970E+00

   0.328710E+00   0.171166E+00   0.919538E-02   0.189449E+00   0.189449E+00

   0.329470E+00   0.193189E+00   0.917943E-02   0.188930E+00   0.188930E+00

   0.330230E+00   0.189282E+00   0.923687E-02   0.188413E+00   0.188413E+00

   0.330990E+00   0.181506E+00   0.919694E-02   0.187899E+00   0.187899E+00

   0.331750E+00   0.179389E+00   0.921820E-02   0.187386E+00   0.187386E+00

   0.332510E+00   0.187767E+00   0.923350E-02   0.186876E+00   0.186876E+00

   0.333270E+00   0.185965E+00   0.929966E-02   0.186368E+00   0.186368E+00

   0.334030E+00   0.183139E+00   0.928974E-02   0.185862E+00   0.185862E+00

   0.334790E+00   0.176270E+00   0.927558E-02   0.185357E+00   0.185357E+00

   0.335550E+00   0.181033E+00   0.933001E-02   0.184855E+00   0.184855E+00

   0.336310E+00   0.192464E+00   0.929528E-02   0.184355E+00   0.184355E+00

   0.337070E+00   0.182674E+00   0.934678E-02   0.183857E+00   0.183857E+00

   0.337830E+00   0.193812E+00   0.933268E-02   0.183361E+00   0.183361E+00

   0.338590E+00   0.192634E+00   0.935137E-02   0.182867E+00   0.182867E+00

   0.339350E+00   0.184550E+00   0.938527E-02   0.182374E+00   0.182374E+00

   0.340110E+00   0.182553E+00   0.936968E-02   0.181884E+00   0.181884E+00

   0.340870E+00   0.168800E+00   0.942396E-02   0.181395E+00   0.181395E+00

   0.341630E+00   0.178478E+00   0.938797E-02   0.180908E+00   0.180908E+00

   0.342390E+00   0.189292E+00   0.943845E-02   0.180423E+00   0.180423E+00

   0.343150E+00   0.176648E+00   0.940680E-02   0.179940E+00   0.179940E+00

   0.343910E+00   0.192680E+00   0.948158E-02   0.179458E+00   0.179458E+00

   0.344670E+00   0.185024E+00   0.945733E-02   0.178979E+00   0.178979E+00

   0.345430E+00   0.187366E+00   0.942389E-02   0.178501E+00   0.178501E+00

   0.346190E+00   0.188042E+00   0.947926E-02   0.178024E+00   0.178024E+00

   0.346950E+00   0.174380E+00   0.940791E-02   0.177550E+00   0.177550E+00

   0.347710E+00   0.166132E+00   0.950395E-02   0.177077E+00   0.177077E+00

   0.348470E+00   0.184933E+00   0.946816E-02   0.176605E+00   0.176605E+00

   0.349220E+00   0.179231E+00   0.953607E-02   0.176142E+00   0.176142E+00

   0.349980E+00   0.185957E+00   0.930588E-02   0.175674E+00   0.175674E+00

   0.350740E+00   0.171873E+00   0.920084E-02   0.175207E+00   0.175207E+00

   0.351500E+00   0.183432E+00   0.913892E-02   0.174742E+00   0.174742E+00

   0.352260E+00   0.168793E+00   0.904945E-02   0.174278E+00   0.174278E+00

   0.353020E+00   0.204840E+00   0.896129E-02   0.173816E+00   0.173816E+00

   0.353780E+00   0.164177E+00   0.908819E-02   0.173356E+00   0.173356E+00

   0.354540E+00   0.160049E+00   0.915400E-02   0.172897E+00   0.172897E+00

   0.355300E+00   0.182347E+00   0.918445E-02   0.172439E+00   0.172439E+00

   0.356060E+00   0.171983E+00   0.921294E-02   0.171983E+00   0.171983E+00

   0.356820E+00   0.176554E+00   0.919377E-02   0.171528E+00   0.171528E+00

   0.357580E+00   0.162380E+00   0.920449E-02   0.171075E+00   0.171075E+00

   0.358340E+00   0.178188E+00   0.922163E-02   0.170623E+00   0.170623E+00

   0.359100E+00   0.169231E+00   0.924438E-02   0.170172E+00   0.170172E+00

   0.359860E+00   0.191287E+00   0.929004E-02   0.169722E+00   0.169722E+00

   0.360620E+00   0.178657E+00   0.924078E-02   0.169274E+00   0.169274E+00

   0.361380E+00   0.168581E+00   0.924576E-02   0.168828E+00   0.168828E+00

   0.362140E+00   0.154684E+00   0.923216E-02   0.168382E+00   0.168382E+00

   0.362900E+00   0.157061E+00   0.930716E-02   0.167938E+00   0.167938E+00

   0.363660E+00   0.166511E+00   0.933481E-02   0.167495E+00   0.167495E+00

   0.364420E+00   0.162792E+00   0.931947E-02   0.167053E+00   0.167053E+00

   0.365180E+00   0.162093E+00   0.936198E-02   0.166612E+00   0.166612E+00

   0.365940E+00   0.156629E+00   0.936753E-02   0.166173E+00   0.166173E+00

   0.366700E+00   0.134641E+00   0.942909E-02   0.165734E+00   0.165734E+00

   0.367460E+00   0.155747E+00   0.940835E-02   0.165297E+00   0.165297E+00

   0.368220E+00   0.166615E+00   0.946652E-02   0.164861E+00   0.164861E+00

   0.368980E+00   0.162094E+00   0.952696E-02   0.164426E+00   0.164426E+00

   0.369740E+00   0.165110E+00   0.953369E-02   0.163992E+00   0.163992E+00

   0.370500E+00   0.153722E+00   0.951993E-02   0.163560E+00   0.163560E+00

   0.371260E+00   0.171544E+00   0.957749E-02   0.163128E+00   0.163128E+00

   0.372020E+00   0.175185E+00   0.965449E-02   0.162697E+00   0.162697E+00

   0.372770E+00   0.165943E+00   0.968186E-02   0.162273E+00   0.162273E+00

   0.373530E+00   0.162803E+00   0.975689E-02   0.161844E+00   0.161844E+00

   0.374290E+00   0.163111E+00   0.981469E-02   0.161417E+00   0.161417E+00

   0.375050E+00   0.164254E+00   0.987909E-02   0.160990E+00   0.160990E+00

   0.375810E+00   0.143994E+00   0.993123E-02   0.160564E+00   0.160564E+00

   0.376570E+00   0.166663E+00   0.100411E-01   0.160139E+00   0.160139E+00

   0.377330E+00   0.141596E+00   0.100678E-01   0.159715E+00   0.159715E+00

   0.378090E+00   0.155625E+00   0.101547E-01   0.159292E+00   0.159292E+00

   0.378850E+00   0.130942E+00   0.102011E-01   0.158870E+00   0.158870E+00

   0.379610E+00   0.153883E+00   0.102935E-01   0.158449E+00   0.158449E+00

   0.380370E+00   0.150369E+00   0.103447E-01   0.158029E+00   0.158029E+00

   0.381130E+00   0.140978E+00   0.103670E-01   0.157609E+00   0.157609E+00

   0.381890E+00   0.142193E+00   0.104512E-01   0.157191E+00   0.157191E+00

   0.382650E+00   0.163552E+00   0.105280E-01   0.156773E+00   0.156773E+00

   0.383410E+00   0.168595E+00   0.106241E-01   0.156356E+00   0.156356E+00

   0.384170E+00   0.182560E+00   0.106028E-01   0.155940E+00   0.155940E+00

   0.384930E+00   0.143041E+00   0.107127E-01   0.155525E+00   0.155525E+00

   0.385690E+00   0.156096E+00   0.107706E-01   0.155110E+00   0.155110E+00

   0.386450E+00   0.150669E+00   0.108441E-01   0.154696E+00   0.154696E+00

   0.387210E+00   0.168676E+00   0.109085E-01   0.154283E+00   0.154283E+00

   0.387970E+00   0.166438E+00   0.111450E-01   0.153871E+00   0.153871E+00

   0.388730E+00   0.150925E+00   0.110548E-01   0.153459E+00   0.153459E+00

   0.389490E+00   0.148524E+00   0.111560E-01   0.153048E+00   0.153048E+00

   0.390250E+00   0.159765E+00   0.112516E-01   0.152638E+00   0.152638E+00

   0.391010E+00   0.144518E+00   0.112987E-01   0.152228E+00   0.152228E+00

   0.391770E+00   0.165087E+00   0.113436E-01   0.151820E+00   0.151820E+00

   0.392520E+00   0.141846E+00   0.114195E-01   0.151417E+00   0.151417E+00

   0.393280E+00   0.146991E+00   0.115075E-01   0.151009E+00   0.151009E+00

   0.394040E+00   0.154030E+00   0.116266E-01   0.150603E+00   0.150603E+00

   0.394800E+00   0.158723E+00   0.115691E-01   0.150196E+00   0.150196E+00

   0.395560E+00   0.144613E+00   0.117886E-01   0.149791E+00   0.149791E+00

   0.396320E+00   0.150900E+00   0.117563E-01   0.149386E+00   0.149386E+00

   0.397080E+00   0.142261E+00   0.118724E-01   0.148982E+00   0.148982E+00

   0.397840E+00   0.125536E+00   0.119594E-01   0.148578E+00   0.148578E+00

   0.398600E+00   0.136225E+00   0.120319E-01   0.148175E+00   0.148175E+00

   0.399360E+00   0.160043E+00   0.121976E-01   0.147772E+00   0.147772E+00

   0.400120E+00   0.134947E+00   0.121345E-01   0.147370E+00   0.147370E+00

   0.400880E+00   0.143101E+00   0.123194E-01   0.146969E+00   0.146969E+00

   0.401640E+00   0.138862E+00   0.123636E-01   0.146568E+00   0.146568E+00

   0.402400E+00   0.125155E+00   0.124890E-01   0.146168E+00   0.146168E+00

   0.403160E+00   0.142349E+00   0.125786E-01   0.145768E+00   0.145768E+00

   0.403920E+00   0.124162E+00   0.201726E+00   0.145369E+00   0.145369E+00

   0.404680E+00   0.140554E+00   0.126743E-01   0.144971E+00   0.144971E+00

   0.405440E+00   0.137902E+00   0.125896E-01   0.144573E+00   0.144573E+00

   0.406200E+00   0.132833E+00   0.127784E-01   0.144175E+00   0.144175E+00

   0.406960E+00   0.158281E+00   0.127970E-01   0.143778E+00   0.143778E+00

   0.407720E+00   0.156943E+00   0.128854E-01   0.143381E+00   0.143381E+00

   0.408480E+00   0.152152E+00   0.128273E-01   0.142985E+00   0.142985E+00

   0.409240E+00   0.156612E+00   0.129738E-01   0.142590E+00   0.142590E+00

   0.409990E+00   0.156165E+00   0.130350E-01   0.142200E+00   0.142200E+00

   0.410750E+00   0.132548E+00   0.129985E-01   0.141806E+00   0.141806E+00

   0.411510E+00   0.138368E+00   0.131409E-01   0.141411E+00   0.141411E+00

   0.412270E+00   0.148353E+00   0.130886E-01   0.141018E+00   0.141018E+00

   0.413030E+00   0.157677E+00   0.132384E-01   0.140625E+00   0.140625E+00

   0.413790E+00   0.135265E+00   0.132058E-01   0.140232E+00   0.140232E+00

   0.414550E+00   0.150110E+00   0.132584E-01   0.139840E+00   0.139840E+00

   0.415310E+00   0.134641E+00   0.133180E-01   0.139448E+00   0.139448E+00

   0.416070E+00   0.133082E+00   0.132785E-01   0.139057E+00   0.139057E+00

   0.416830E+00   0.155999E+00   0.134342E-01   0.138666E+00   0.138666E+00

   0.417590E+00   0.153019E+00   0.134842E-01   0.138276E+00   0.138276E+00

   0.418350E+00   0.133055E+00   0.136033E-01   0.137886E+00   0.137886E+00

   0.419110E+00   0.181919E+00   0.135873E-01   0.137496E+00   0.137496E+00

   0.419870E+00   0.132807E+00   0.136357E-01   0.137107E+00   0.137107E+00

   0.420630E+00   0.128302E+00   0.137786E-01   0.136719E+00   0.136719E+00

   0.421390E+00   0.139990E+00   0.137378E-01   0.136330E+00   0.136330E+00

   0.422150E+00   0.143919E+00   0.140186E-01   0.135943E+00   0.135943E+00

   0.422910E+00   0.151897E+00   0.140674E-01   0.135555E+00   0.135555E+00

   0.423670E+00   0.123291E+00   0.141894E-01   0.135168E+00   0.135168E+00

   0.424430E+00   0.134350E+00   0.143901E-01   0.134782E+00   0.134782E+00

   0.425190E+00   0.135926E+00   0.143816E-01   0.134396E+00   0.134396E+00

   0.425940E+00   0.156603E+00   0.145833E-01   0.134015E+00   0.134015E+00

   0.426700E+00   0.125950E+00   0.147302E-01   0.133630E+00   0.133630E+00

   0.427460E+00   0.154216E+00   0.149778E-01   0.133245E+00   0.133245E+00

   0.428220E+00   0.122328E+00   0.149756E-01   0.132861E+00   0.132861E+00

   0.428980E+00   0.118148E+00   0.150608E-01   0.132477E+00   0.132477E+00

   0.429740E+00   0.160105E+00   0.153145E-01   0.132094E+00   0.132094E+00

   0.430500E+00   0.154428E+00   0.154207E-01   0.131710E+00   0.131710E+00

   0.431260E+00   0.142525E+00   0.156421E-01   0.131328E+00   0.131328E+00

   0.432020E+00   0.162144E+00   0.157720E-01   0.130946E+00   0.130946E+00

   0.432780E+00   0.118787E+00   0.159461E-01   0.130564E+00   0.130564E+00

   0.433540E+00   0.150112E+00   0.160973E-01   0.130182E+00   0.130182E+00

   0.434300E+00   0.137119E+00   0.163151E-01   0.129801E+00   0.129801E+00

   0.435060E+00   0.142757E+00   0.166038E-01   0.129421E+00   0.129421E+00


           ####      Real Space Data                               ####


           Distance distribution  function of particle  


      R          P(R)      ERROR


  0.0000E+00  0.0000E+00  0.0000E+00

  0.1176E+00  0.2226E-03  0.4378E-05

  0.2353E+00  0.4385E-03  0.8471E-05

  0.3529E+00  0.6477E-03  0.1228E-04

  0.4706E+00  0.8501E-03  0.1580E-04

  0.5882E+00  0.1046E-02  0.1904E-04

  0.7059E+00  0.1235E-02  0.2201E-04

  0.8235E+00  0.1417E-02  0.2469E-04

  0.9412E+00  0.1593E-02  0.2711E-04

  0.1059E+01  0.1762E-02  0.2925E-04

  0.1176E+01  0.1925E-02  0.3113E-04

  0.1294E+01  0.2081E-02  0.3274E-04

  0.1412E+01  0.2231E-02  0.3411E-04

  0.1529E+01  0.2374E-02  0.3522E-04

  0.1647E+01  0.2511E-02  0.3609E-04

  0.1765E+01  0.2641E-02  0.3672E-04

  0.1882E+01  0.2765E-02  0.3712E-04

  0.2000E+01  0.2884E-02  0.3729E-04

  0.2118E+01  0.2996E-02  0.3726E-04

  0.2235E+01  0.3102E-02  0.3701E-04

  0.2353E+01  0.3202E-02  0.3657E-04

  0.2471E+01  0.3296E-02  0.3594E-04

  0.2588E+01  0.3384E-02  0.3513E-04

  0.2706E+01  0.3467E-02  0.3415E-04

  0.2824E+01  0.3544E-02  0.3302E-04

  0.2941E+01  0.3615E-02  0.3174E-04

  0.3059E+01  0.3681E-02  0.3033E-04

  0.3176E+01  0.3742E-02  0.2879E-04

  0.3294E+01  0.3798E-02  0.2716E-04

  0.3412E+01  0.3848E-02  0.2544E-04

  0.3529E+01  0.3894E-02  0.2366E-04

  0.3647E+01  0.3934E-02  0.2183E-04

  0.3765E+01  0.3970E-02  0.2000E-04

  0.3882E+01  0.4001E-02  0.1820E-04

  0.4000E+01  0.4027E-02  0.1649E-04

  0.4118E+01  0.4049E-02  0.1493E-04

  0.4235E+01  0.4067E-02  0.1363E-04

  0.4353E+01  0.4081E-02  0.1268E-04

  0.4471E+01  0.4090E-02  0.1221E-04

  0.4588E+01  0.4096E-02  0.1229E-04

  0.4706E+01  0.4097E-02  0.1291E-04

  0.4824E+01  0.4095E-02  0.1402E-04

  0.4941E+01  0.4090E-02  0.1550E-04

  0.5059E+01  0.4081E-02  0.1724E-04

  0.5176E+01  0.4068E-02  0.1917E-04

  0.5294E+01  0.4053E-02  0.2121E-04

  0.5412E+01  0.4034E-02  0.2332E-04

  0.5529E+01  0.4013E-02  0.2546E-04

  0.5647E+01  0.3988E-02  0.2761E-04

  0.5765E+01  0.3961E-02  0.2973E-04

  0.5882E+01  0.3932E-02  0.3181E-04

  0.6000E+01  0.3899E-02  0.3384E-04

  0.6118E+01  0.3865E-02  0.3581E-04

  0.6235E+01  0.3829E-02  0.3770E-04

  0.6353E+01  0.3790E-02  0.3951E-04

  0.6471E+01  0.3749E-02  0.4123E-04

  0.6588E+01  0.3707E-02  0.4284E-04

  0.6706E+01  0.3663E-02  0.4435E-04

  0.6824E+01  0.3617E-02  0.4574E-04

  0.6941E+01  0.3570E-02  0.4702E-04

  0.7059E+01  0.3522E-02  0.4818E-04

  0.7176E+01  0.3472E-02  0.4921E-04

  0.7294E+01  0.3422E-02  0.5011E-04

  0.7412E+01  0.3370E-02  0.5088E-04

  0.7529E+01  0.3318E-02  0.5152E-04

  0.7647E+01  0.3264E-02  0.5202E-04

  0.7765E+01  0.3210E-02  0.5239E-04

  0.7882E+01  0.3156E-02  0.5263E-04

  0.8000E+01  0.3101E-02  0.5273E-04

  0.8118E+01  0.3045E-02  0.5270E-04

  0.8235E+01  0.2990E-02  0.5253E-04

  0.8353E+01  0.2934E-02  0.5224E-04

  0.8471E+01  0.2878E-02  0.5183E-04

  0.8588E+01  0.2822E-02  0.5129E-04

  0.8706E+01  0.2766E-02  0.5063E-04

  0.8824E+01  0.2711E-02  0.4986E-04

  0.8941E+01  0.2655E-02  0.4899E-04

  0.9059E+01  0.2600E-02  0.4802E-04

  0.9176E+01  0.2546E-02  0.4696E-04

  0.9294E+01  0.2492E-02  0.4582E-04

  0.9412E+01  0.2438E-02  0.4461E-04

  0.9529E+01  0.2385E-02  0.4333E-04

  0.9647E+01  0.2333E-02  0.4201E-04

  0.9765E+01  0.2281E-02  0.4066E-04

  0.9882E+01  0.2231E-02  0.3929E-04

  0.1000E+02  0.2181E-02  0.3793E-04

  0.1012E+02  0.2132E-02  0.3658E-04

  0.1024E+02  0.2084E-02  0.3528E-04

  0.1035E+02  0.2037E-02  0.3404E-04

  0.1047E+02  0.1990E-02  0.3290E-04

  0.1059E+02  0.1946E-02  0.3188E-04

  0.1071E+02  0.1902E-02  0.3101E-04

  0.1082E+02  0.1859E-02  0.3030E-04

  0.1094E+02  0.1817E-02  0.2980E-04

  0.1106E+02  0.1777E-02  0.2950E-04

  0.1118E+02  0.1738E-02  0.2943E-04

  0.1129E+02  0.1700E-02  0.2960E-04

  0.1141E+02  0.1663E-02  0.2998E-04

  0.1153E+02  0.1628E-02  0.3058E-04

  0.1165E+02  0.1594E-02  0.3138E-04

  0.1176E+02  0.1561E-02  0.3235E-04

  0.1188E+02  0.1529E-02  0.3346E-04

  0.1200E+02  0.1499E-02  0.3470E-04

  0.1212E+02  0.1470E-02  0.3603E-04

  0.1224E+02  0.1443E-02  0.3743E-04

  0.1235E+02  0.1416E-02  0.3887E-04

  0.1247E+02  0.1391E-02  0.4034E-04

  0.1259E+02  0.1368E-02  0.4181E-04

  0.1271E+02  0.1345E-02  0.4327E-04

  0.1282E+02  0.1324E-02  0.4470E-04

  0.1294E+02  0.1304E-02  0.4608E-04

  0.1306E+02  0.1285E-02  0.4741E-04

  0.1318E+02  0.1268E-02  0.4867E-04

  0.1329E+02  0.1251E-02  0.4986E-04

  0.1341E+02  0.1236E-02  0.5095E-04

  0.1353E+02  0.1222E-02  0.5195E-04

  0.1365E+02  0.1209E-02  0.5285E-04

  0.1376E+02  0.1197E-02  0.5364E-04

  0.1388E+02  0.1186E-02  0.5431E-04

  0.1400E+02  0.1177E-02  0.5487E-04

  0.1412E+02  0.1168E-02  0.5531E-04

  0.1424E+02  0.1160E-02  0.5563E-04

  0.1435E+02  0.1153E-02  0.5582E-04

  0.1447E+02  0.1147E-02  0.5589E-04

  0.1459E+02  0.1141E-02  0.5584E-04

  0.1471E+02  0.1137E-02  0.5567E-04

  0.1482E+02  0.1133E-02  0.5538E-04

  0.1494E+02  0.1130E-02  0.5497E-04

  0.1506E+02  0.1127E-02  0.5446E-04

  0.1518E+02  0.1125E-02  0.5384E-04

  0.1529E+02  0.1124E-02  0.5313E-04

  0.1541E+02  0.1123E-02  0.5234E-04

  0.1553E+02  0.1123E-02  0.5147E-04

  0.1565E+02  0.1123E-02  0.5055E-04

  0.1576E+02  0.1123E-02  0.4958E-04

  0.1588E+02  0.1123E-02  0.4858E-04

  0.1600E+02  0.1124E-02  0.4757E-04

  0.1612E+02  0.1125E-02  0.4657E-04

  0.1624E+02  0.1126E-02  0.4561E-04

  0.1635E+02  0.1128E-02  0.4471E-04

  0.1647E+02  0.1129E-02  0.4390E-04

  0.1659E+02  0.1130E-02  0.4319E-04

  0.1671E+02  0.1131E-02  0.4263E-04

  0.1682E+02  0.1132E-02  0.4223E-04

  0.1694E+02  0.1133E-02  0.4202E-04

  0.1706E+02  0.1133E-02  0.4201E-04

  0.1718E+02  0.1133E-02  0.4221E-04

  0.1729E+02  0.1133E-02  0.4264E-04

  0.1741E+02  0.1132E-02  0.4329E-04

  0.1753E+02  0.1130E-02  0.4415E-04

  0.1765E+02  0.1128E-02  0.4520E-04

  0.1776E+02  0.1126E-02  0.4644E-04

  0.1788E+02  0.1122E-02  0.4783E-04

  0.1800E+02  0.1118E-02  0.4935E-04

  0.1812E+02  0.1113E-02  0.5097E-04

  0.1824E+02  0.1107E-02  0.5267E-04

  0.1835E+02  0.1100E-02  0.5441E-04

  0.1847E+02  0.1092E-02  0.5617E-04

  0.1859E+02  0.1083E-02  0.5792E-04

  0.1871E+02  0.1072E-02  0.5963E-04

  0.1882E+02  0.1060E-02  0.6128E-04

  0.1894E+02  0.1047E-02  0.6284E-04

  0.1906E+02  0.1033E-02  0.6428E-04

  0.1918E+02  0.1017E-02  0.6559E-04

  0.1929E+02  0.9997E-03  0.6673E-04

  0.1941E+02  0.9806E-03  0.6769E-04

  0.1953E+02  0.9599E-03  0.6844E-04

  0.1965E+02  0.9374E-03  0.6897E-04

  0.1976E+02  0.9130E-03  0.6924E-04

  0.1988E+02  0.8867E-03  0.6924E-04

  0.2000E+02  0.8585E-03  0.6895E-04

  0.2012E+02  0.8282E-03  0.6835E-04

  0.2024E+02  0.7957E-03  0.6741E-04

  0.2035E+02  0.7610E-03  0.6612E-04

  0.2047E+02  0.7241E-03  0.6445E-04

  0.2059E+02  0.6848E-03  0.6239E-04

  0.2071E+02  0.6430E-03  0.5992E-04

  0.2082E+02  0.5988E-03  0.5701E-04

  0.2094E+02  0.5519E-03  0.5365E-04

  0.2106E+02  0.5023E-03  0.4982E-04

  0.2118E+02  0.4501E-03  0.4550E-04

  0.2129E+02  0.3949E-03  0.4068E-04

  0.2141E+02  0.3369E-03  0.3532E-04

  0.2153E+02  0.2758E-03  0.2942E-04

  0.2165E+02  0.2117E-03  0.2295E-04

  0.2176E+02  0.1444E-03  0.1591E-04

  0.2188E+02  0.7386E-04  0.8263E-05

  0.2200E+02  0.0000E+00  0.0000E+00
```
