## Supplementary material for "LEA_4 motifs function alone and in conjunction with synergistic cosolutes to protect a labile enzyme during desiccation": File S1: Spermidine 6.dat

```
### DATA:
#
# 555
#      Q             I(Q)           Error     
1.40600000E-02  6.35598333E-01  5.31166085E-01
1.48200000E-02  6.58447333E-01  4.01775827E-01
1.55800000E-02  5.43108667E-01  3.18431496E-01
1.63400000E-02  6.87082667E-01  2.44771870E-01
1.71000000E-02  7.54021000E-01  1.94541616E-01
1.78600000E-02  5.02378333E-01  1.37986344E-01
1.86200000E-02  5.58623667E-01  9.70609229E-02
1.93800000E-02  5.39447667E-01  7.60299004E-02
2.01400000E-02  5.87087333E-01  5.97293030E-02
2.09000000E-02  5.77822333E-01  4.93095877E-02
2.16600000E-02  6.27610333E-01  4.45471861E-02
2.24200000E-02  6.42819000E-01  4.03909643E-02
2.31800000E-02  6.19672667E-01  3.82453456E-02
2.39500000E-02  6.23987000E-01  3.66270272E-02
2.47100000E-02  5.85871333E-01  3.59513663E-02
2.54700000E-02  6.39083000E-01  3.45387370E-02
2.62300000E-02  6.72823000E-01  3.37954256E-02
2.69900000E-02  6.61655333E-01  3.26661138E-02
2.77500000E-02  6.03014000E-01  3.18666691E-02
2.85100000E-02  6.21748000E-01  3.14793012E-02
2.92700000E-02  5.79858667E-01  3.04911655E-02
3.00300000E-02  6.54109667E-01  2.98767726E-02
3.07900000E-02  6.35612667E-01  2.92215192E-02
3.15500000E-02  6.38637333E-01  2.85724669E-02
3.23100000E-02  6.47897000E-01  2.77558698E-02
3.30700000E-02  6.45528333E-01  2.73082909E-02
3.38300000E-02  6.78100333E-01  2.67230515E-02
3.45900000E-02  6.20684000E-01  2.65093771E-02
3.53500000E-02  6.90910000E-01  2.60984173E-02
3.61100000E-02  6.56348000E-01  2.54518922E-02
3.68700000E-02  5.86837667E-01  2.51764009E-02
3.76300000E-02  6.35029333E-01  2.48373424E-02
3.83900000E-02  6.33895000E-01  2.43904868E-02
3.91500000E-02  6.28724000E-01  2.43383607E-02
3.99100000E-02  6.37120667E-01  2.37770237E-02
4.06700000E-02  6.34841667E-01  2.35460716E-02
4.14300000E-02  6.45800000E-01  2.31844223E-02
4.21900000E-02  6.69030667E-01  2.30757047E-02
4.29500000E-02  6.32652000E-01  2.27314872E-02
4.37100000E-02  6.45449333E-01  2.22568288E-02
4.44700000E-02  6.37870000E-01  2.18474772E-02
4.52300000E-02  6.79968333E-01  2.17112655E-02
4.59900000E-02  6.33767333E-01  2.11245761E-02
4.67500000E-02  6.77746667E-01  2.09724001E-02
4.75100000E-02  6.17536667E-01  2.08089060E-02
4.82700000E-02  6.39942667E-01  2.07044576E-02
4.90300000E-02  6.39813333E-01  2.06158111E-02
4.97900000E-02  6.34001000E-01  2.03398944E-02
5.05500000E-02  6.56500000E-01  2.01740570E-02
5.13100000E-02  6.41136000E-01  1.99738215E-02
5.20700000E-02  6.68538000E-01  1.98547493E-02
5.28300000E-02  6.47143000E-01  1.97969126E-02
5.35900000E-02  6.35187667E-01  1.93941133E-02
5.43500000E-02  6.41918667E-01  1.93419715E-02
5.51100000E-02  6.26093000E-01  1.92068830E-02
5.58700000E-02  6.34910667E-01  1.89941398E-02
5.66300000E-02  6.34691000E-01  1.89330719E-02
5.73900000E-02  6.60273000E-01  1.87165880E-02
5.81500000E-02  6.30838667E-01  1.85086561E-02
5.89100000E-02  6.16251000E-01  1.82654337E-02
5.96700000E-02  6.37062333E-01  1.82627272E-02
6.04300000E-02  6.40830667E-01  1.80695451E-02
6.11900000E-02  6.38089000E-01  1.80790319E-02
6.19500000E-02  6.56610000E-01  1.77328422E-02
6.27100000E-02  5.98490333E-01  1.78018708E-02
6.34700000E-02  6.28222000E-01  1.75218975E-02
6.42300000E-02  6.01930667E-01  1.74385294E-02
6.49900000E-02  5.81643667E-01  1.73424043E-02
6.57500000E-02  6.22361333E-01  1.71783332E-02
6.65100000E-02  6.36991000E-01  1.72259243E-02
6.72700000E-02  6.29061333E-01  1.68985168E-02
6.80300000E-02  6.19636000E-01  1.69632172E-02
6.87900000E-02  6.43995000E-01  1.67910309E-02
6.95500000E-02  6.07113667E-01  1.66576983E-02
7.03100000E-02  6.14272000E-01  1.65788524E-02
7.10700000E-02  6.02089667E-01  1.64464536E-02
7.18300000E-02  5.86887667E-01  1.62616342E-02
7.25900000E-02  6.06938333E-01  1.61808923E-02
7.33500000E-02  5.88409000E-01  1.61745095E-02
7.41200000E-02  6.34543000E-01  1.59648143E-02
7.48800000E-02  6.13802667E-01  1.59562943E-02
7.56400000E-02  5.88578333E-01  1.58854655E-02
7.64000000E-02  5.78114000E-01  1.57748073E-02
7.71600000E-02  5.82056667E-01  1.56401451E-02
7.79200000E-02  6.04390000E-01  1.55578882E-02
7.86800000E-02  5.83882000E-01  1.54994236E-02
7.94400000E-02  5.93151000E-01  1.53488610E-02
8.02000000E-02  6.10963000E-01  1.53762482E-02
8.09600000E-02  5.78203333E-01  1.51735088E-02
8.17200000E-02  5.92690000E-01  1.51806073E-02
8.24800000E-02  5.77524667E-01  1.51199252E-02
8.32400000E-02  5.76576667E-01  1.50301536E-02
8.40000000E-02  5.95118333E-01  1.48001205E-02
8.47600000E-02  5.81980667E-01  1.47505493E-02
8.55200000E-02  5.83679333E-01  1.48306158E-02
8.62800000E-02  5.91498333E-01  1.49908238E-02
8.70400000E-02  5.93027333E-01  1.52784894E-02
8.78000000E-02  5.52755333E-01  1.54783733E-02
8.85600000E-02  5.46517000E-01  1.58344073E-02
8.93200000E-02  5.63581000E-01  1.58519650E-02
9.00800000E-02  5.43616333E-01  1.60322996E-02
9.08400000E-02  5.52126667E-01  1.60739585E-02
9.16000000E-02  5.64557667E-01  1.62012700E-02
9.23600000E-02  5.47016000E-01  1.62168930E-02
9.31200000E-02  5.60911000E-01  1.62597306E-02
9.38800000E-02  5.57524667E-01  1.63711376E-02
9.46400000E-02  5.63842667E-01  1.63856299E-02
9.54000000E-02  5.65216000E-01  1.65250470E-02
9.61600000E-02  5.61765000E-01  1.66240469E-02
9.69200000E-02  5.52420000E-01  1.61781678E-02
9.76800000E-02  5.97481667E-01  1.62130526E-02
9.84400000E-02  5.81636667E-01  1.62735593E-02
9.92000000E-02  5.68278667E-01  1.63426833E-02
9.99600000E-02  5.60036333E-01  1.62658676E-02
1.00720000E-01  5.38248667E-01  1.58097044E-02
1.01480000E-01  5.64873000E-01  1.53476484E-02
1.02240000E-01  5.56110667E-01  1.52185062E-02
1.03000000E-01  5.43990333E-01  1.48652714E-02
1.03760000E-01  5.34132333E-01  1.47941568E-02
1.04520000E-01  5.36615000E-01  1.46626817E-02
1.05280000E-01  5.33276000E-01  1.44972306E-02
1.06040000E-01  5.60189000E-01  1.44337504E-02
1.06800000E-01  5.31148667E-01  1.41770565E-02
1.07560000E-01  5.44991667E-01  1.41743527E-02
1.08320000E-01  5.64543333E-01  1.39952011E-02
1.09080000E-01  5.55337333E-01  1.39726220E-02
1.09840000E-01  5.41985333E-01  1.39929784E-02
1.10600000E-01  5.53009333E-01  1.40817423E-02
1.11360000E-01  5.56738333E-01  1.40067703E-02
1.12120000E-01  5.54538667E-01  1.39351036E-02
1.12880000E-01  5.24528333E-01  1.38681554E-02
1.13640000E-01  5.37650000E-01  1.36467311E-02
1.14400000E-01  5.13720667E-01  1.36700955E-02
1.15160000E-01  4.92224333E-01  1.35103978E-02
1.15920000E-01  5.18549000E-01  1.34519736E-02
1.16680000E-01  5.13015667E-01  1.33571886E-02
1.17440000E-01  5.04145333E-01  1.33037069E-02
1.18200000E-01  5.15634667E-01  1.32164290E-02
1.18960000E-01  5.31515667E-01  1.30556567E-02
1.19720000E-01  5.30214667E-01  1.30912730E-02
1.20480000E-01  5.37876667E-01  1.30117356E-02
1.21240000E-01  4.99009000E-01  1.28979482E-02
1.22000000E-01  5.15119000E-01  1.29062981E-02
1.22760000E-01  5.22149000E-01  1.27702291E-02
1.23520000E-01  5.18487667E-01  1.27344480E-02
1.24280000E-01  5.21940667E-01  1.26755351E-02
1.25040000E-01  5.22788333E-01  1.26022716E-02
1.25800000E-01  5.07222333E-01  1.24834741E-02
1.26560000E-01  5.10338667E-01  1.24729812E-02
1.27320000E-01  5.10434667E-01  1.24194934E-02
1.28080000E-01  5.20924000E-01  1.23560350E-02
1.28840000E-01  5.27396667E-01  1.23304581E-02
1.29600000E-01  5.21801667E-01  1.22500613E-02
1.30360000E-01  5.33463333E-01  1.22133413E-02
1.31120000E-01  5.39533333E-01  1.21183045E-02
1.31880000E-01  5.25819333E-01  1.20291155E-02
1.32640000E-01  5.26064000E-01  1.20046437E-02
1.33400000E-01  5.16908000E-01  1.18146584E-02
1.34160000E-01  5.33223333E-01  1.18667749E-02
1.34920000E-01  5.35703000E-01  1.16637157E-02
1.35680000E-01  5.24300000E-01  1.16700894E-02
1.36440000E-01  5.29778000E-01  1.17045045E-02
1.37200000E-01  5.07260000E-01  1.16162025E-02
1.37960000E-01  5.02980333E-01  1.15939994E-02
1.38730000E-01  4.93792333E-01  1.15608780E-02
1.39490000E-01  5.00648667E-01  1.15224353E-02
1.40250000E-01  4.91034667E-01  1.14822500E-02
1.41010000E-01  5.16037333E-01  1.14649299E-02
1.41770000E-01  4.79199667E-01  1.13844981E-02
1.42530000E-01  4.97231667E-01  1.14001872E-02
1.43290000E-01  4.86687000E-01  1.12578308E-02
1.44050000E-01  5.03202000E-01  1.13030686E-02
1.44810000E-01  4.55856000E-01  1.11279687E-02
1.45570000E-01  4.81592333E-01  1.12032482E-02
1.46330000E-01  4.71289333E-01  1.11261425E-02
1.47090000E-01  4.59397000E-01  1.11261667E-02
1.47850000E-01  4.64225000E-01  1.10752539E-02
1.48610000E-01  4.85594667E-01  1.11073040E-02
1.49370000E-01  4.75471333E-01  1.10302256E-02
1.50130000E-01  4.80872667E-01  1.09887260E-02
1.50890000E-01  4.44943667E-01  1.09294560E-02
1.51650000E-01  4.66602000E-01  1.08443060E-02
1.52410000E-01  4.65577333E-01  1.08694874E-02
1.53170000E-01  4.60091000E-01  1.07842505E-02
1.53930000E-01  4.40494000E-01  1.07898517E-02
1.54690000E-01  4.49406333E-01  1.07085028E-02
1.55450000E-01  4.42948000E-01  1.06932480E-02
1.56210000E-01  4.54680667E-01  1.06512034E-02
1.56970000E-01  4.31726333E-01  1.06741556E-02
1.57730000E-01  4.78456667E-01  1.05953796E-02
1.58490000E-01  4.61698667E-01  1.05712686E-02
1.59250000E-01  4.51136000E-01  1.05281494E-02
1.60010000E-01  4.36421000E-01  1.05164743E-02
1.60770000E-01  4.50320667E-01  1.04964246E-02
1.61530000E-01  4.43657333E-01  1.04365308E-02
1.62290000E-01  4.55721000E-01  1.03800480E-02
1.63050000E-01  4.41058333E-01  1.02927621E-02
1.63810000E-01  4.22399000E-01  1.02716434E-02
1.64570000E-01  4.11537667E-01  1.03204221E-02
1.65330000E-01  4.29199000E-01  1.02493204E-02
1.66090000E-01  4.15293667E-01  1.02440056E-02
1.66850000E-01  4.40243000E-01  1.01843217E-02
1.67610000E-01  4.25466000E-01  1.01555732E-02
1.68370000E-01  4.03911667E-01  1.01644811E-02
1.69130000E-01  4.27897333E-01  1.00762076E-02
1.69890000E-01  4.37860667E-01  1.00773842E-02
1.70650000E-01  4.21123667E-01  1.00180154E-02
1.71410000E-01  4.30050000E-01  1.00157875E-02
1.72170000E-01  4.15754000E-01  9.96430699E-03
1.72930000E-01  4.19561000E-01  9.99105302E-03
1.73690000E-01  4.23360333E-01  9.89624028E-03
1.74450000E-01  4.11576667E-01  9.94497564E-03
1.75210000E-01  4.14329000E-01  1.00508157E-02
1.75970000E-01  3.90099000E-01  1.01781075E-02
1.76730000E-01  3.78989667E-01  1.02931907E-02
1.77490000E-01  4.15609000E-01  1.03269293E-02
1.78250000E-01  3.96677667E-01  1.04798399E-02
1.79010000E-01  4.08735000E-01  1.05059627E-02
1.79770000E-01  3.77657333E-01  1.05969048E-02
1.80530000E-01  3.91657667E-01  1.05982731E-02
1.81290000E-01  3.97349333E-01  1.06789235E-02
1.82050000E-01  3.86172333E-01  1.07045058E-02
1.82810000E-01  3.98597667E-01  1.07134151E-02
1.83570000E-01  3.96718000E-01  1.08195263E-02
1.84330000E-01  3.87221000E-01  1.08407584E-02
1.85090000E-01  3.89930000E-01  1.08435209E-02
1.85850000E-01  3.92874333E-01  1.09060571E-02
1.86610000E-01  4.08602333E-01  1.08512038E-02
1.87370000E-01  3.94757333E-01  1.09409946E-02
1.88130000E-01  3.80351667E-01  1.09066563E-02
1.88890000E-01  3.73663667E-01  1.09136381E-02
1.89650000E-01  3.86528000E-01  1.09172100E-02
1.90410000E-01  3.85928000E-01  1.09798407E-02
1.91170000E-01  3.72835333E-01  1.10175353E-02
1.91930000E-01  3.80232667E-01  1.10051735E-02
1.92690000E-01  3.84078000E-01  1.10726776E-02
1.93450000E-01  3.64647000E-01  1.10560904E-02
1.94210000E-01  3.87178667E-01  1.10913778E-02
1.94970000E-01  3.94996333E-01  1.10365949E-02
1.95730000E-01  3.60905000E-01  1.11610309E-02
1.96490000E-01  3.91705333E-01  1.11291950E-02
1.97250000E-01  3.66395333E-01  1.11824727E-02
1.98010000E-01  3.64343000E-01  1.11295663E-02
1.98770000E-01  3.41550667E-01  1.12639378E-02
1.99530000E-01  3.76813333E-01  1.11897235E-02
2.00290000E-01  3.53330000E-01  1.12199300E-02
2.01050000E-01  3.60363000E-01  1.12301956E-02
2.01810000E-01  3.40010000E-01  1.11578731E-02
2.02570000E-01  3.67888667E-01  1.11576141E-02
2.03330000E-01  3.63814333E-01  1.11044810E-02
2.04090000E-01  3.59503667E-01  1.11676912E-02
2.04850000E-01  3.47825667E-01  1.11843355E-02
2.05610000E-01  3.60024000E-01  1.12321500E-02
2.06370000E-01  3.38193333E-01  1.11647632E-02
2.07130000E-01  3.59272333E-01  1.12000247E-02
2.07890000E-01  3.67525667E-01  1.12202254E-02
2.08650000E-01  3.64873333E-01  1.12011682E-02
2.09410000E-01  3.46190333E-01  1.12063949E-02
2.10170000E-01  3.67186667E-01  1.11998222E-02
2.10930000E-01  3.36018333E-01  1.12356760E-02
2.11690000E-01  3.37761000E-01  1.12950300E-02
2.12450000E-01  3.48929000E-01  1.11943253E-02
2.13210000E-01  3.39429000E-01  1.12258026E-02
2.13970000E-01  3.56587667E-01  1.11103239E-02
2.14730000E-01  3.53993667E-01  1.11156610E-02
2.15490000E-01  3.29435667E-01  1.11616896E-02
2.16250000E-01  3.27612000E-01  1.11614106E-02
2.17010000E-01  3.39967333E-01  1.11383044E-02
2.17770000E-01  3.56976000E-01  1.11097521E-02
2.18530000E-01  3.32235333E-01  1.11020278E-02
2.19290000E-01  3.36476667E-01  1.10090378E-02
2.20050000E-01  3.14446333E-01  1.10962941E-02
2.20810000E-01  3.38504000E-01  1.09975812E-02
2.21570000E-01  3.25420000E-01  1.09862604E-02
2.22330000E-01  3.07748000E-01  1.09188032E-02
2.23090000E-01  3.20646000E-01  1.09082556E-02
2.23850000E-01  3.08934667E-01  1.08599889E-02
2.24610000E-01  3.44993000E-01  1.07972701E-02
2.25370000E-01  3.23556000E-01  1.07952245E-02
2.26130000E-01  3.31382333E-01  1.06306173E-02
2.26890000E-01  3.23203667E-01  1.07084091E-02
2.27650000E-01  3.21969000E-01  1.05589622E-02
2.28410000E-01  3.08427667E-01  1.05118189E-02
2.29170000E-01  3.04228000E-01  1.04762842E-02
2.29930000E-01  3.04530000E-01  1.05173916E-02
2.30690000E-01  2.98175333E-01  1.04444989E-02
2.31450000E-01  3.08879000E-01  1.04295041E-02
2.32210000E-01  3.02607000E-01  1.04181016E-02
2.32970000E-01  3.18782333E-01  1.03644383E-02
2.33730000E-01  3.12577333E-01  1.03183780E-02
2.34490000E-01  3.10242000E-01  1.02499419E-02
2.35250000E-01  3.15407000E-01  1.02346358E-02
2.36010000E-01  3.10697000E-01  1.01868068E-02
2.36770000E-01  2.97613000E-01  1.01660956E-02
2.37530000E-01  3.13870667E-01  1.01382638E-02
2.38290000E-01  2.90419000E-01  1.00603682E-02
2.39050000E-01  2.94732667E-01  1.00385934E-02
2.39810000E-01  3.05615667E-01  9.97363217E-03
2.40570000E-01  3.00021667E-01  9.98424116E-03
2.41330000E-01  2.87852667E-01  9.95383022E-03
2.42090000E-01  3.09200667E-01  9.90662368E-03
2.42850000E-01  3.01615000E-01  9.89420341E-03
2.43610000E-01  3.18277000E-01  9.84648204E-03
2.44370000E-01  2.86585333E-01  9.89147611E-03
2.45130000E-01  2.98004000E-01  9.81460042E-03
2.45890000E-01  2.76762667E-01  9.80088365E-03
2.46650000E-01  3.02981000E-01  9.73812785E-03
2.47410000E-01  2.98570333E-01  9.74134261E-03
2.48170000E-01  2.87508667E-01  9.66502308E-03
2.48930000E-01  2.88364333E-01  9.65829849E-03
2.49690000E-01  2.94000000E-01  9.63668691E-03
2.50450000E-01  2.78641667E-01  9.56035275E-03
2.51210000E-01  2.78647000E-01  9.56802052E-03
2.51970000E-01  2.88438667E-01  9.48662772E-03
2.52730000E-01  3.07864667E-01  9.54386292E-03
2.53490000E-01  3.05128667E-01  9.43017590E-03
2.54250000E-01  2.85341000E-01  9.39336270E-03
2.55010000E-01  2.82544667E-01  9.39345914E-03
2.55770000E-01  2.90568000E-01  9.39862736E-03
2.56530000E-01  2.88880333E-01  9.37747589E-03
2.57290000E-01  2.90255000E-01  9.36700880E-03
2.58050000E-01  2.72478667E-01  9.30910114E-03
2.58810000E-01  2.75633667E-01  9.22861851E-03
2.59570000E-01  3.05780667E-01  9.25602900E-03
2.60330000E-01  2.87600667E-01  9.22726854E-03
2.61090000E-01  2.84548000E-01  9.24690279E-03
2.61850000E-01  2.59900000E-01  9.18157038E-03
2.62610000E-01  2.66741000E-01  9.18184425E-03
2.63370000E-01  2.82464000E-01  9.11964631E-03
2.64130000E-01  2.66440000E-01  9.13596344E-03
2.64890000E-01  2.72078333E-01  9.02678783E-03
2.65650000E-01  2.66969333E-01  9.04514167E-03
2.66410000E-01  2.79524333E-01  9.00412660E-03
2.67170000E-01  2.79842667E-01  8.96385307E-03
2.67930000E-01  2.62297667E-01  8.97366678E-03
2.68690000E-01  2.67888000E-01  8.98914488E-03
2.69450000E-01  2.73217333E-01  8.98537122E-03
2.70210000E-01  2.45431333E-01  8.91293718E-03
2.70970000E-01  2.67556333E-01  8.90149140E-03
2.71720000E-01  2.53658667E-01  8.83842729E-03
2.72480000E-01  2.62657667E-01  8.88583220E-03
2.73240000E-01  2.73561667E-01  8.80222187E-03
2.74000000E-01  2.48279667E-01  8.82387971E-03
2.74760000E-01  2.75913333E-01  8.74124694E-03
2.75520000E-01  2.55036333E-01  8.78076994E-03
2.76280000E-01  2.43249000E-01  8.72452001E-03
2.77040000E-01  2.74724333E-01  8.72928101E-03
2.77800000E-01  2.56867667E-01  8.72295730E-03
2.78560000E-01  2.47758667E-01  8.65845915E-03
2.79320000E-01  2.52716000E-01  8.62635315E-03
2.80080000E-01  2.47997000E-01  8.58709433E-03
2.80840000E-01  2.60088667E-01  8.63460647E-03
2.81600000E-01  2.39229000E-01  8.55151951E-03
2.82360000E-01  2.47957667E-01  8.57077112E-03
2.83120000E-01  2.47036333E-01  8.52293642E-03
2.83880000E-01  2.58310000E-01  8.51852721E-03
2.84640000E-01  2.59285667E-01  8.51791845E-03
2.85400000E-01  2.36125000E-01  8.50842078E-03
2.86160000E-01  2.37982000E-01  8.52814893E-03
2.86920000E-01  2.27674000E-01  8.50439941E-03
2.87680000E-01  2.35153000E-01  8.53058712E-03
2.88440000E-01  2.45313000E-01  8.52459663E-03
2.89200000E-01  2.33139333E-01  8.55280968E-03
2.89960000E-01  2.35530000E-01  8.52424852E-03
2.90720000E-01  2.30182333E-01  8.48849831E-03
2.91480000E-01  2.34968667E-01  8.51416879E-03
2.92240000E-01  2.22211000E-01  8.55914728E-03
2.93000000E-01  2.36850000E-01  8.56406621E-03
2.93760000E-01  2.29688333E-01  8.61675513E-03
2.94520000E-01  2.28744667E-01  8.56065510E-03
2.95280000E-01  2.28224667E-01  8.60267018E-03
2.96040000E-01  2.28366333E-01  8.58878030E-03
2.96800000E-01  2.30565333E-01  8.59849066E-03
2.97560000E-01  2.44698667E-01  8.58408453E-03
2.98320000E-01  2.33666667E-01  8.61110336E-03
2.99080000E-01  2.48232667E-01  8.57709154E-03
2.99840000E-01  2.37350000E-01  8.56440592E-03
3.00600000E-01  2.13903000E-01  8.56924743E-03
3.01360000E-01  2.09066333E-01  8.52331791E-03
3.02120000E-01  2.26528667E-01  8.53040122E-03
3.02880000E-01  2.25444667E-01  8.46626659E-03
3.03640000E-01  2.31946333E-01  8.47166524E-03
3.04400000E-01  2.23635667E-01  8.41541655E-03
3.05160000E-01  2.25144000E-01  8.53595647E-03
3.05920000E-01  2.16333000E-01  8.56741369E-03
3.06680000E-01  2.22639667E-01  8.55657995E-03
3.07440000E-01  2.20196667E-01  8.60895206E-03
3.08200000E-01  2.23916667E-01  8.61387080E-03
3.08960000E-01  2.16075000E-01  8.65495715E-03
3.09720000E-01  2.18298000E-01  8.63656273E-03
3.10480000E-01  2.11203333E-01  8.68425862E-03
3.11240000E-01  2.21665667E-01  8.63886107E-03
3.12000000E-01  2.20278333E-01  8.63697736E-03
3.12760000E-01  2.16048000E-01  8.68026593E-03
3.13520000E-01  2.16975333E-01  8.64795792E-03
3.14280000E-01  2.09029000E-01  8.68844631E-03
3.15040000E-01  2.04171667E-01  8.65797531E-03
3.15800000E-01  2.00525333E-01  8.69148514E-03
3.16560000E-01  2.15398000E-01  8.76498651E-03
3.17320000E-01  2.17808667E-01  8.83860777E-03
3.18080000E-01  2.00538667E-01  8.87341080E-03
3.18830000E-01  2.12088667E-01  8.87574166E-03
3.19590000E-01  2.15978000E-01  8.92360862E-03
3.20350000E-01  2.11666000E-01  8.94915100E-03
3.21110000E-01  2.09271000E-01  8.96362071E-03
3.21870000E-01  2.10211333E-01  9.01115042E-03
3.22630000E-01  2.05295667E-01  9.04633390E-03
3.23390000E-01  1.86308333E-01  9.06944633E-03
3.24150000E-01  2.02473000E-01  9.05300523E-03
3.24910000E-01  2.05407333E-01  9.14237806E-03
3.25670000E-01  1.91181000E-01  9.10566465E-03
3.26430000E-01  1.97658667E-01  9.13705644E-03
3.27190000E-01  2.04768667E-01  9.15722719E-03
3.27950000E-01  2.12018333E-01  9.14331365E-03
3.28710000E-01  2.02778333E-01  9.13649983E-03
3.29470000E-01  1.84649333E-01  9.11247029E-03
3.30230000E-01  2.14111667E-01  9.14587282E-03
3.30990000E-01  2.05817667E-01  9.12581696E-03
3.31750000E-01  2.14458667E-01  9.17258620E-03
3.32510000E-01  1.93471000E-01  9.17377847E-03
3.33270000E-01  1.98791333E-01  9.21173370E-03
3.34030000E-01  1.95545667E-01  9.17891714E-03
3.34790000E-01  2.05518000E-01  9.19924584E-03
3.35550000E-01  1.97358667E-01  9.25848092E-03
3.36310000E-01  1.91994667E-01  9.22019832E-03
3.37070000E-01  2.01848333E-01  9.25647531E-03
3.37830000E-01  1.93218333E-01  9.24280236E-03
3.38590000E-01  1.86619333E-01  9.26653599E-03
3.39350000E-01  1.96412667E-01  9.32078915E-03
3.40110000E-01  1.89549667E-01  9.28439381E-03
3.40870000E-01  1.91231000E-01  9.37405604E-03
3.41630000E-01  1.96017667E-01  9.28123357E-03
3.42390000E-01  1.85856667E-01  9.34514778E-03
3.43150000E-01  1.92076333E-01  9.35367903E-03
3.43910000E-01  1.72596333E-01  9.37359364E-03
3.44670000E-01  1.93376667E-01  9.35564796E-03
3.45430000E-01  1.83608667E-01  9.37315871E-03
3.46190000E-01  1.83556333E-01  9.41138367E-03
3.46950000E-01  1.69559667E-01  9.33274075E-03
3.47710000E-01  1.78459000E-01  9.40772362E-03
3.48470000E-01  1.74440667E-01  9.38690064E-03
3.49220000E-01  1.81039333E-01  9.46827039E-03
3.49980000E-01  1.87239000E-01  9.22845395E-03
3.50740000E-01  2.02880333E-01  9.16184045E-03
3.51500000E-01  1.86661000E-01  9.06772515E-03
3.52260000E-01  1.95605333E-01  8.98785155E-03
3.53020000E-01  1.95953667E-01  8.87651436E-03
3.53780000E-01  1.74614000E-01  9.00151514E-03
3.54540000E-01  1.83929000E-01  9.11443037E-03
3.55300000E-01  1.64774000E-01  9.09279968E-03
3.56060000E-01  1.78060667E-01  9.10399669E-03
3.56820000E-01  1.91917333E-01  9.11652887E-03
3.57580000E-01  1.70916000E-01  9.14640096E-03
3.58340000E-01  1.85116333E-01  9.14411464E-03
3.59100000E-01  1.70226667E-01  9.17494949E-03
3.59860000E-01  1.83378000E-01  9.22220797E-03
3.60620000E-01  1.84277667E-01  9.15269496E-03
3.61380000E-01  1.72462667E-01  9.18916925E-03
3.62140000E-01  1.66399000E-01  9.17593406E-03
3.62900000E-01  1.86771333E-01  9.22408942E-03
3.63660000E-01  1.85402000E-01  9.27747033E-03
3.64420000E-01  1.59983333E-01  9.23291965E-03
3.65180000E-01  1.74050333E-01  9.28813165E-03
3.65940000E-01  1.69197667E-01  9.32469937E-03
3.66700000E-01  1.76237333E-01  9.34312378E-03
3.67460000E-01  1.52527000E-01  9.31968812E-03
3.68220000E-01  1.61688333E-01  9.37299020E-03
3.68980000E-01  1.76242333E-01  9.44265440E-03
3.69740000E-01  1.82592667E-01  9.42781790E-03
3.70500000E-01  1.73001000E-01  9.42825409E-03
3.71260000E-01  1.66045333E-01  9.48210622E-03
3.72020000E-01  1.69084667E-01  9.56943486E-03
3.72770000E-01  1.59234667E-01  9.59662469E-03
3.73530000E-01  1.77975333E-01  9.66790919E-03
3.74290000E-01  1.54026667E-01  9.72423297E-03
3.75050000E-01  1.33653333E-01  9.79964724E-03
3.75810000E-01  1.45202000E-01  9.84807883E-03
3.76570000E-01  1.52238333E-01  9.94276186E-03
3.77330000E-01  1.65283667E-01  9.98258260E-03
3.78090000E-01  1.69766667E-01  1.00929413E-02
3.78850000E-01  1.64464333E-01  1.01204905E-02
3.79610000E-01  1.52595333E-01  1.01828446E-02
3.80370000E-01  1.67930000E-01  1.02678605E-02
3.81130000E-01  1.66622667E-01  1.03023930E-02
3.81890000E-01  1.62702333E-01  1.03397891E-02
3.82650000E-01  1.59162000E-01  1.04442312E-02
3.83410000E-01  1.69843333E-01  1.05583973E-02
3.84170000E-01  1.78886000E-01  1.05412167E-02
3.84930000E-01  1.61977000E-01  1.06486288E-02
3.85690000E-01  1.79143000E-01  1.06795442E-02
3.86450000E-01  1.56183667E-01  1.07685640E-02
3.87210000E-01  1.65445000E-01  1.08373617E-02
3.87970000E-01  1.62588000E-01  1.11284817E-02
3.88730000E-01  1.51678333E-01  1.09563539E-02
3.89490000E-01  1.67370000E-01  1.10192358E-02
3.90250000E-01  1.59028333E-01  1.11657718E-02
3.91010000E-01  1.71622000E-01  1.12004264E-02
3.91770000E-01  1.49918667E-01  1.12631110E-02
3.92520000E-01  1.45642667E-01  1.13339510E-02
3.93280000E-01  1.76997667E-01  1.13780295E-02
3.94040000E-01  1.70617000E-01  1.15312660E-02
3.94800000E-01  1.57140333E-01  1.14991767E-02
3.95560000E-01  1.45398333E-01  1.17355520E-02
3.96320000E-01  1.43746667E-01  1.17209671E-02
3.97080000E-01  1.49770667E-01  1.18233043E-02
3.97840000E-01  1.57838000E-01  1.18852345E-02
3.98600000E-01  1.36921667E-01  1.19390088E-02
3.99360000E-01  1.71774333E-01  1.20678503E-02
4.00120000E-01  1.17208667E-01  1.20441718E-02
4.00880000E-01  1.57392667E-01  1.22439934E-02
4.01640000E-01  1.61438667E-01  1.23046037E-02
4.02400000E-01  1.63407000E-01  1.23427276E-02
4.03160000E-01  1.63529667E-01  1.24230570E-02
4.03920000E-01  1.80917667E-01  2.54272185E-01
4.04680000E-01  1.61980667E-01  1.25470392E-02
4.05440000E-01  1.60573000E-01  1.25268304E-02
4.06200000E-01  1.56921000E-01  1.26575705E-02
4.06960000E-01  1.48460667E-01  1.27276491E-02
4.07720000E-01  1.17446333E-01  1.28201110E-02
4.08480000E-01  1.47783333E-01  1.27432447E-02
4.09240000E-01  1.30576333E-01  1.28830604E-02
4.09990000E-01  1.43932667E-01  1.29050723E-02
4.10750000E-01  1.44814333E-01  1.28771971E-02
4.11510000E-01  1.50750333E-01  1.30226509E-02
4.12270000E-01  1.46408667E-01  1.29963190E-02
4.13030000E-01  1.43218667E-01  1.31193357E-02
4.13790000E-01  1.43190333E-01  1.30374196E-02
4.14550000E-01  1.42298000E-01  1.31112946E-02
4.15310000E-01  1.37191333E-01  1.31986317E-02
4.16070000E-01  1.39900667E-01  1.31843257E-02
4.16830000E-01  1.60635333E-01  1.33061990E-02
4.17590000E-01  1.39436000E-01  1.34035454E-02
4.18350000E-01  1.67504333E-01  1.35450063E-02
4.19110000E-01  1.81732000E-01  1.34765789E-02
4.19870000E-01  1.42237000E-01  1.35078026E-02
4.20630000E-01  1.56576333E-01  1.36633275E-02
4.21390000E-01  1.43440667E-01  1.36882081E-02
4.22150000E-01  1.42720667E-01  1.38511320E-02
4.22910000E-01  1.41412333E-01  1.39486805E-02
4.23670000E-01  1.42715667E-01  1.40888295E-02
4.24430000E-01  1.46705333E-01  1.42724855E-02
4.25190000E-01  1.45865333E-01  1.43056310E-02
4.25940000E-01  1.55346333E-01  1.45481925E-02
4.26700000E-01  1.44915333E-01  1.45969672E-02
4.27460000E-01  1.34812667E-01  1.48552613E-02
4.28220000E-01  1.42628333E-01  1.49568309E-02
4.28980000E-01  1.39033667E-01  1.49907002E-02
4.29740000E-01  1.50015667E-01  1.51242195E-02
4.30500000E-01  1.16844333E-01  1.53082933E-02
4.31260000E-01  1.36335000E-01  1.56139516E-02
4.32020000E-01  1.49971000E-01  1.56811335E-02
4.32780000E-01  1.31149667E-01  1.59361292E-02
4.33540000E-01  1.33817333E-01  1.60332150E-02
4.34300000E-01  1.35884667E-01  1.61698598E-02
4.35060000E-01  1.36936667E-01  1.64289467E-02


### HEADER:
#
#{
#    "analysis": {},
#    "counters": {
#        "comment": ""
#    },
#    "filename": "Spermidine 6.dat",
#    "history": {
#        "subtraction": {
#            "initial_file": [
#                "A_D2_P_Tg11_6_snap_00001",
#                {
#                    "averaged_files": [
#                        [
#                            "D2_P_Tg11_6_snap_00001.dat"
#                        ],
#                        [
#                            "D2_P_Tg11_6_snap_00002.dat"
#                        ],
#                        [
#                            "D2_P_Tg11_6_snap_00003.dat"
#                        ],
#                        [
#                            "D2_P_Tg11_6_snap_00004.dat"
#                        ],
#                        [
#                            "D2_P_Tg11_6_snap_00005.dat"
#                        ],
#                        [
#                            "D2_P_Tg11_6_snap_00006.dat"
#                        ],
#                        [
#                            "D2_P_Tg11_6_snap_00007.dat"
#                        ],
#                        [
#                            "D2_P_Tg11_6_snap_00008.dat"
#                        ],
#                        [
#                            "D2_P_Tg11_6_snap_00009.dat"
#                        ],
#                        [
#                            "D2_P_Tg11_6_snap_00010.dat"
#                        ],
#                        [
#                            "D2_P_Tg11_6_snap_00011.dat"
#                        ],
#                        [
#                            "D2_P_Tg11_6_snap_00012.dat"
#                        ],
#                        [
#                            "D2_P_Tg11_6_snap_00013.dat"
#                        ],
#                        [
#                            "D2_P_Tg11_6_snap_00014.dat"
#                        ],
#                        [
#                            "D2_P_Tg11_6_snap_00015.dat"
#                        ],
#                        [
#                            "D2_P_Tg11_6_snap_00016.dat"
#                        ],
#                        [
#                            "D2_P_Tg11_6_snap_00017.dat"
#                        ],
#                        [
#                            "D2_P_Tg11_6_snap_00018.dat"
#                        ],
#                        [
#                            "D2_P_Tg11_6_snap_00019.dat"
#                        ],
#                        [
#                            "D2_P_Tg11_6_snap_00020.dat"
#                        ],
#                        [
#                            "D2_P_Tg11_6_snap_00021.dat"
#                        ],
#                        [
#                            "D2_P_Tg11_6_snap_00022.dat"
#                        ],
#                        [
#                            "D2_P_Tg11_6_snap_00023.dat"
#                        ],
#                        [
#                            "D2_P_Tg11_6_snap_00024.dat"
#                        ],
#                        [
#                            "D2_P_Tg11_6_snap_00025.dat"
#                        ],
#                        [
#                            "D2_P_Tg11_6_snap_00026.dat"
#                        ],
#                        [
#                            "D2_P_Tg11_6_snap_00027.dat"
#                        ],
#                        [
#                            "D2_P_Tg11_6_snap_00028.dat"
#                        ],
#                        [
#                            "D2_P_Tg11_6_snap_00029.dat"
#                        ],
#                        [
#                            "D2_P_Tg11_6_snap_00030.dat"
#                        ]
#                    ]
#                }
#            ],
#            "subtracted_file": [
#                "A_C12_Spermidine_snap_00001",
#                {
#                    "averaged_files": [
#                        [
#                            "C12_Spermidine_snap_00001.dat"
#                        ],
#                        [
#                            "C12_Spermidine_snap_00002.dat"
#                        ],
#                        [
#                            "C12_Spermidine_snap_00003.dat"
#                        ],
#                        [
#                            "C12_Spermidine_snap_00004.dat"
#                        ],
#                        [
#                            "C12_Spermidine_snap_00005.dat"
#                        ],
#                        [
#                            "C12_Spermidine_snap_00006.dat"
#                        ],
#                        [
#                            "C12_Spermidine_snap_00007.dat"
#                        ],
#                        [
#                            "C12_Spermidine_snap_00008.dat"
#                        ],
#                        [
#                            "C12_Spermidine_snap_00009.dat"
#                        ],
#                        [
#                            "C12_Spermidine_snap_00010.dat"
#                        ],
#                        [
#                            "C12_Spermidine_snap_00011.dat"
#                        ],
#                        [
#                            "C12_Spermidine_snap_00012.dat"
#                        ],
#                        [
#                            "C12_Spermidine_snap_00013.dat"
#                        ],
#                        [
#                            "C12_Spermidine_snap_00014.dat"
#                        ],
#                        [
#                            "C12_Spermidine_snap_00015.dat"
#                        ],
#                        [
#                            "C12_Spermidine_snap_00016.dat"
#                        ],
#                        [
#                            "C12_Spermidine_snap_00017.dat"
#                        ],
#                        [
#                            "C12_Spermidine_snap_00018.dat"
#                        ],
#                        [
#                            "C12_Spermidine_snap_00019.dat"
#                        ],
#                        [
#                            "C12_Spermidine_snap_00020.dat"
#                        ],
#                        [
#                            "C12_Spermidine_snap_00021.dat"
#                        ],
#                        [
#                            "C12_Spermidine_snap_00022.dat"
#                        ],
#                        [
#                            "C12_Spermidine_snap_00023.dat"
#                        ],
#                        [
#                            "C12_Spermidine_snap_00024.dat"
#                        ],
#                        [
#                            "C12_Spermidine_snap_00025.dat"
#                        ],
#                        [
#                            "C12_Spermidine_snap_00026.dat"
#                        ],
#                        [
#                            "C12_Spermidine_snap_00027.dat"
#                        ],
#                        [
#                            "C12_Spermidine_snap_00028.dat"
#                        ],
#                        [
#                            "C12_Spermidine_snap_00029.dat"
#                        ],
#                        [
#                            "C12_Spermidine_snap_00030.dat"
#                        ]
#                    ]
#                }
#            ]
#        }
#    }
#}
```
