## Supplementary material for "LEA_4 motifs function alone and in conjunction with synergistic cosolutes to protect a labile enzyme during desiccation": File S1: Spermidine 6.out

```
####      G N O M             Version 5.0 (r14832)      ####

                                               Fri Jan  6 14:27:26 2023


           ####      Configuration                                 ####


    System Type:                   arbitrary monodisperse (job = 0)

    Minimum characteristic size:         0.0000

    Maximum characteristic size:        26.0000

    rad56:                               0.0000

    Force 0.0 at r = rmin:                  yes

    Force 0.0 at r = rmax:                  yes

    Initial alpha:                       0.0000

    Initial random seed:     127321739230387768

    Points in real space:                   188


    Input  1:                      Spermidine 6.dat

    First data point used:                    1

    Last data point used:                   555

    Scaling coefficient:             0.1000E+01

    Experimental setup:            point collimation


           ####      Results                                       ####


    Parameter    DISCRP  OSCILL  STABIL  SYSDEV  POSITV  VALCEN  SMOOTH

    Weight        1.000   3.000   3.000   3.000   1.000   1.000   1.000

    Sigma         0.300   0.600   0.120   0.120   0.120   0.120   0.600

    Ideal         0.700   1.100   0.000   1.000   1.000   0.950   0.000

    Current       0.703   1.716   0.016   0.928   1.000   0.696   0.218

               --------------------------------------------------------

    Estimate      1.000   0.348   0.982   0.696   1.000   0.011   0.876


    Angular range:                       0.0141 to       0.4351

    Reciprocal space Rg:             0.7136E+01

    Reciprocal space I(0):           0.6620E+00


    Real space range:                    0.0000 to      26.0000

    Real space Rg:                   0.7137E+01 +-   0.6520E-01

    Real space I(0):                 0.6620E+00 +-   0.2723E-02


    Highest ALPHA (theor):           0.5880E+02

    Current ALPHA:                   0.8239E+00


    Total Estimate:                      0.6897 (a REASONABLE solution)


           ####      Experimental Data and Fit                     ####


      S          J EXP       ERROR       J REG       I REG


   0.000000E+00                                                0.662034E+00

   0.740000E-03                                                0.662028E+00

   0.148000E-02                                                0.662010E+00

   0.222000E-02                                                0.661979E+00

   0.296000E-02                                                0.661936E+00

   0.370000E-02                                                0.661880E+00

   0.444000E-02                                                0.661813E+00

   0.518000E-02                                                0.661733E+00

   0.592000E-02                                                0.661641E+00

   0.666000E-02                                                0.661536E+00

   0.740000E-02                                                0.661419E+00

   0.814000E-02                                                0.661290E+00

   0.888000E-02                                                0.661149E+00

   0.962000E-02                                                0.660995E+00

   0.103600E-01                                                0.660829E+00

   0.111000E-01                                                0.660651E+00

   0.118400E-01                                                0.660461E+00

   0.125800E-01                                                0.660259E+00

   0.133200E-01                                                0.660044E+00

   0.140600E-01   0.635598E+00   0.531166E+00   0.659817E+00   0.659817E+00

   0.148200E-01   0.658447E+00   0.401776E+00   0.659572E+00   0.659572E+00

   0.155800E-01   0.543109E+00   0.318431E+00   0.659313E+00   0.659313E+00

   0.163400E-01   0.687083E+00   0.244772E+00   0.659042E+00   0.659042E+00

   0.171000E-01   0.754021E+00   0.194542E+00   0.658758E+00   0.658758E+00

   0.178600E-01   0.502378E+00   0.137986E+00   0.658462E+00   0.658462E+00

   0.186200E-01   0.558624E+00   0.970609E-01   0.658153E+00   0.658153E+00

   0.193800E-01   0.539448E+00   0.760299E-01   0.657831E+00   0.657831E+00

   0.201400E-01   0.587087E+00   0.597293E-01   0.657496E+00   0.657496E+00

   0.209000E-01   0.577822E+00   0.493096E-01   0.657149E+00   0.657149E+00

   0.216600E-01   0.627610E+00   0.445472E-01   0.656789E+00   0.656789E+00

   0.224200E-01   0.642819E+00   0.403910E-01   0.656417E+00   0.656417E+00

   0.231800E-01   0.619673E+00   0.382453E-01   0.656032E+00   0.656032E+00

   0.239500E-01   0.623987E+00   0.366270E-01   0.655629E+00   0.655629E+00

   0.247100E-01   0.585871E+00   0.359514E-01   0.655219E+00   0.655219E+00

   0.254700E-01   0.639083E+00   0.345387E-01   0.654796E+00   0.654796E+00

   0.262300E-01   0.672823E+00   0.337954E-01   0.654361E+00   0.654361E+00

   0.269900E-01   0.661655E+00   0.326661E-01   0.653914E+00   0.653914E+00

   0.277500E-01   0.603014E+00   0.318667E-01   0.653454E+00   0.653454E+00

   0.285100E-01   0.621748E+00   0.314793E-01   0.652983E+00   0.652983E+00

   0.292700E-01   0.579859E+00   0.304912E-01   0.652498E+00   0.652498E+00

   0.300300E-01   0.654110E+00   0.298768E-01   0.652002E+00   0.652002E+00

   0.307900E-01   0.635613E+00   0.292215E-01   0.651493E+00   0.651493E+00

   0.315500E-01   0.638637E+00   0.285725E-01   0.650973E+00   0.650973E+00

   0.323100E-01   0.647897E+00   0.277559E-01   0.650440E+00   0.650440E+00

   0.330700E-01   0.645528E+00   0.273083E-01   0.649895E+00   0.649895E+00

   0.338300E-01   0.678100E+00   0.267231E-01   0.649338E+00   0.649338E+00

   0.345900E-01   0.620684E+00   0.265094E-01   0.648769E+00   0.648769E+00

   0.353500E-01   0.690910E+00   0.260984E-01   0.648188E+00   0.648188E+00

   0.361100E-01   0.656348E+00   0.254519E-01   0.647595E+00   0.647595E+00

   0.368700E-01   0.586838E+00   0.251764E-01   0.646991E+00   0.646991E+00

   0.376300E-01   0.635029E+00   0.248373E-01   0.646374E+00   0.646374E+00

   0.383900E-01   0.633895E+00   0.243905E-01   0.645746E+00   0.645746E+00

   0.391500E-01   0.628724E+00   0.243384E-01   0.645106E+00   0.645106E+00

   0.399100E-01   0.637121E+00   0.237770E-01   0.644455E+00   0.644455E+00

   0.406700E-01   0.634842E+00   0.235461E-01   0.643792E+00   0.643792E+00

   0.414300E-01   0.645800E+00   0.231844E-01   0.643117E+00   0.643117E+00

   0.421900E-01   0.669031E+00   0.230757E-01   0.642431E+00   0.642431E+00

   0.429500E-01   0.632652E+00   0.227315E-01   0.641734E+00   0.641734E+00

   0.437100E-01   0.645449E+00   0.222568E-01   0.641025E+00   0.641025E+00

   0.444700E-01   0.637870E+00   0.218475E-01   0.640305E+00   0.640305E+00

   0.452300E-01   0.679968E+00   0.217113E-01   0.639573E+00   0.639573E+00

   0.459900E-01   0.633767E+00   0.211246E-01   0.638831E+00   0.638831E+00

   0.467500E-01   0.677747E+00   0.209724E-01   0.638077E+00   0.638077E+00

   0.475100E-01   0.617537E+00   0.208089E-01   0.637312E+00   0.637312E+00

   0.482700E-01   0.639943E+00   0.207045E-01   0.636536E+00   0.636536E+00

   0.490300E-01   0.639813E+00   0.206158E-01   0.635749E+00   0.635749E+00

   0.497900E-01   0.634001E+00   0.203399E-01   0.634951E+00   0.634951E+00

   0.505500E-01   0.656500E+00   0.201741E-01   0.634142E+00   0.634142E+00

   0.513100E-01   0.641136E+00   0.199738E-01   0.633323E+00   0.633323E+00

   0.520700E-01   0.668538E+00   0.198547E-01   0.632492E+00   0.632492E+00

   0.528300E-01   0.647143E+00   0.197969E-01   0.631652E+00   0.631652E+00

   0.535900E-01   0.635188E+00   0.193941E-01   0.630800E+00   0.630800E+00

   0.543500E-01   0.641919E+00   0.193420E-01   0.629938E+00   0.629938E+00

   0.551100E-01   0.626093E+00   0.192069E-01   0.629065E+00   0.629065E+00

   0.558700E-01   0.634911E+00   0.189941E-01   0.628183E+00   0.628183E+00

   0.566300E-01   0.634691E+00   0.189331E-01   0.627289E+00   0.627289E+00

   0.573900E-01   0.660273E+00   0.187166E-01   0.626386E+00   0.626386E+00

   0.581500E-01   0.630839E+00   0.185087E-01   0.625472E+00   0.625472E+00

   0.589100E-01   0.616251E+00   0.182654E-01   0.624548E+00   0.624548E+00

   0.596700E-01   0.637062E+00   0.182627E-01   0.623614E+00   0.623614E+00

   0.604300E-01   0.640831E+00   0.180695E-01   0.622670E+00   0.622670E+00

   0.611900E-01   0.638089E+00   0.180790E-01   0.621717E+00   0.621717E+00

   0.619500E-01   0.656610E+00   0.177328E-01   0.620753E+00   0.620753E+00

   0.627100E-01   0.598490E+00   0.178019E-01   0.619780E+00   0.619780E+00

   0.634700E-01   0.628222E+00   0.175219E-01   0.618796E+00   0.618796E+00

   0.642300E-01   0.601931E+00   0.174385E-01   0.617804E+00   0.617804E+00

   0.649900E-01   0.581644E+00   0.173424E-01   0.616801E+00   0.616801E+00

   0.657500E-01   0.622361E+00   0.171783E-01   0.615790E+00   0.615790E+00

   0.665100E-01   0.636991E+00   0.172259E-01   0.614768E+00   0.614768E+00

   0.672700E-01   0.629061E+00   0.168985E-01   0.613738E+00   0.613738E+00

   0.680300E-01   0.619636E+00   0.169632E-01   0.612698E+00   0.612698E+00

   0.687900E-01   0.643995E+00   0.167910E-01   0.611649E+00   0.611649E+00

   0.695500E-01   0.607114E+00   0.166577E-01   0.610591E+00   0.610591E+00

   0.703100E-01   0.614272E+00   0.165789E-01   0.609524E+00   0.609524E+00

   0.710700E-01   0.602090E+00   0.164465E-01   0.608448E+00   0.608448E+00

   0.718300E-01   0.586888E+00   0.162616E-01   0.607364E+00   0.607364E+00

   0.725900E-01   0.606938E+00   0.161809E-01   0.606270E+00   0.606270E+00

   0.733500E-01   0.588409E+00   0.161745E-01   0.605168E+00   0.605168E+00

   0.741200E-01   0.634543E+00   0.159648E-01   0.604042E+00   0.604042E+00

   0.748800E-01   0.613803E+00   0.159563E-01   0.602923E+00   0.602923E+00

   0.756400E-01   0.588578E+00   0.158855E-01   0.601795E+00   0.601795E+00

   0.764000E-01   0.578114E+00   0.157748E-01   0.600658E+00   0.600658E+00

   0.771600E-01   0.582057E+00   0.156401E-01   0.599514E+00   0.599514E+00

   0.779200E-01   0.604390E+00   0.155579E-01   0.598361E+00   0.598361E+00

   0.786800E-01   0.583882E+00   0.154994E-01   0.597200E+00   0.597200E+00

   0.794400E-01   0.593151E+00   0.153489E-01   0.596031E+00   0.596031E+00

   0.802000E-01   0.610963E+00   0.153762E-01   0.594854E+00   0.594854E+00

   0.809600E-01   0.578203E+00   0.151735E-01   0.593669E+00   0.593669E+00

   0.817200E-01   0.592690E+00   0.151806E-01   0.592477E+00   0.592477E+00

   0.824800E-01   0.577525E+00   0.151199E-01   0.591277E+00   0.591277E+00

   0.832400E-01   0.576577E+00   0.150302E-01   0.590069E+00   0.590069E+00

   0.840000E-01   0.595118E+00   0.148001E-01   0.588854E+00   0.588854E+00

   0.847600E-01   0.581981E+00   0.147505E-01   0.587631E+00   0.587631E+00

   0.855200E-01   0.583679E+00   0.148306E-01   0.586401E+00   0.586401E+00

   0.862800E-01   0.591498E+00   0.149908E-01   0.585163E+00   0.585163E+00

   0.870400E-01   0.593027E+00   0.152785E-01   0.583919E+00   0.583919E+00

   0.878000E-01   0.552755E+00   0.154784E-01   0.582667E+00   0.582667E+00

   0.885600E-01   0.546517E+00   0.158344E-01   0.581409E+00   0.581409E+00

   0.893200E-01   0.563581E+00   0.158520E-01   0.580143E+00   0.580143E+00

   0.900800E-01   0.543616E+00   0.160323E-01   0.578871E+00   0.578871E+00

   0.908400E-01   0.552127E+00   0.160740E-01   0.577592E+00   0.577592E+00

   0.916000E-01   0.564558E+00   0.162013E-01   0.576306E+00   0.576306E+00

   0.923600E-01   0.547016E+00   0.162169E-01   0.575014E+00   0.575014E+00

   0.931200E-01   0.560911E+00   0.162597E-01   0.573715E+00   0.573715E+00

   0.938800E-01   0.557525E+00   0.163711E-01   0.572410E+00   0.572410E+00

   0.946400E-01   0.563843E+00   0.163856E-01   0.571099E+00   0.571099E+00

   0.954000E-01   0.565216E+00   0.165250E-01   0.569781E+00   0.569781E+00

   0.961600E-01   0.561765E+00   0.166240E-01   0.568458E+00   0.568458E+00

   0.969200E-01   0.552420E+00   0.161782E-01   0.567128E+00   0.567128E+00

   0.976800E-01   0.597482E+00   0.162131E-01   0.565793E+00   0.565793E+00

   0.984400E-01   0.581637E+00   0.162736E-01   0.564451E+00   0.564451E+00

   0.992000E-01   0.568279E+00   0.163427E-01   0.563104E+00   0.563104E+00

   0.999600E-01   0.560036E+00   0.162659E-01   0.561751E+00   0.561751E+00

   0.100720E+00   0.538249E+00   0.158097E-01   0.560393E+00   0.560393E+00

   0.101480E+00   0.564873E+00   0.153476E-01   0.559029E+00   0.559029E+00

   0.102240E+00   0.556111E+00   0.152185E-01   0.557660E+00   0.557660E+00

   0.103000E+00   0.543990E+00   0.148653E-01   0.556286E+00   0.556286E+00

   0.103760E+00   0.534132E+00   0.147942E-01   0.554906E+00   0.554906E+00

   0.104520E+00   0.536615E+00   0.146627E-01   0.553522E+00   0.553522E+00

   0.105280E+00   0.533276E+00   0.144972E-01   0.552132E+00   0.552132E+00

   0.106040E+00   0.560189E+00   0.144338E-01   0.550738E+00   0.550738E+00

   0.106800E+00   0.531149E+00   0.141771E-01   0.549338E+00   0.549338E+00

   0.107560E+00   0.544992E+00   0.141744E-01   0.547934E+00   0.547934E+00

   0.108320E+00   0.564543E+00   0.139952E-01   0.546526E+00   0.546526E+00

   0.109080E+00   0.555337E+00   0.139726E-01   0.545112E+00   0.545112E+00

   0.109840E+00   0.541985E+00   0.139930E-01   0.543695E+00   0.543695E+00

   0.110600E+00   0.553009E+00   0.140817E-01   0.542273E+00   0.542273E+00

   0.111360E+00   0.556738E+00   0.140068E-01   0.540846E+00   0.540846E+00

   0.112120E+00   0.554539E+00   0.139351E-01   0.539416E+00   0.539416E+00

   0.112880E+00   0.524528E+00   0.138682E-01   0.537981E+00   0.537981E+00

   0.113640E+00   0.537650E+00   0.136467E-01   0.536543E+00   0.536543E+00

   0.114400E+00   0.513721E+00   0.136701E-01   0.535100E+00   0.535100E+00

   0.115160E+00   0.492224E+00   0.135104E-01   0.533654E+00   0.533654E+00

   0.115920E+00   0.518549E+00   0.134520E-01   0.532204E+00   0.532204E+00

   0.116680E+00   0.513016E+00   0.133572E-01   0.530750E+00   0.530750E+00

   0.117440E+00   0.504145E+00   0.133037E-01   0.529293E+00   0.529293E+00

   0.118200E+00   0.515635E+00   0.132164E-01   0.527833E+00   0.527833E+00

   0.118960E+00   0.531516E+00   0.130557E-01   0.526369E+00   0.526369E+00

   0.119720E+00   0.530215E+00   0.130913E-01   0.524902E+00   0.524902E+00

   0.120480E+00   0.537877E+00   0.130117E-01   0.523431E+00   0.523431E+00

   0.121240E+00   0.499009E+00   0.128979E-01   0.521958E+00   0.521958E+00

   0.122000E+00   0.515119E+00   0.129063E-01   0.520482E+00   0.520482E+00

   0.122760E+00   0.522149E+00   0.127702E-01   0.519002E+00   0.519002E+00

   0.123520E+00   0.518488E+00   0.127344E-01   0.517520E+00   0.517520E+00

   0.124280E+00   0.521941E+00   0.126755E-01   0.516036E+00   0.516036E+00

   0.125040E+00   0.522788E+00   0.126023E-01   0.514548E+00   0.514548E+00

   0.125800E+00   0.507222E+00   0.124835E-01   0.513058E+00   0.513058E+00

   0.126560E+00   0.510339E+00   0.124730E-01   0.511566E+00   0.511566E+00

   0.127320E+00   0.510435E+00   0.124195E-01   0.510071E+00   0.510071E+00

   0.128080E+00   0.520924E+00   0.123560E-01   0.508574E+00   0.508574E+00

   0.128840E+00   0.527397E+00   0.123305E-01   0.507075E+00   0.507075E+00

   0.129600E+00   0.521802E+00   0.122501E-01   0.505574E+00   0.505574E+00

   0.130360E+00   0.533463E+00   0.122133E-01   0.504070E+00   0.504070E+00

   0.131120E+00   0.539533E+00   0.121183E-01   0.502565E+00   0.502565E+00

   0.131880E+00   0.525819E+00   0.120291E-01   0.501058E+00   0.501058E+00

   0.132640E+00   0.526064E+00   0.120046E-01   0.499549E+00   0.499549E+00

   0.133400E+00   0.516908E+00   0.118147E-01   0.498039E+00   0.498039E+00

   0.134160E+00   0.533223E+00   0.118668E-01   0.496527E+00   0.496527E+00

   0.134920E+00   0.535703E+00   0.116637E-01   0.495013E+00   0.495013E+00

   0.135680E+00   0.524300E+00   0.116701E-01   0.493498E+00   0.493498E+00

   0.136440E+00   0.529778E+00   0.117045E-01   0.491982E+00   0.491982E+00

   0.137200E+00   0.507260E+00   0.116162E-01   0.490465E+00   0.490465E+00

   0.137960E+00   0.502980E+00   0.115940E-01   0.488946E+00   0.488946E+00

   0.138730E+00   0.493792E+00   0.115609E-01   0.487407E+00   0.487407E+00

   0.139490E+00   0.500649E+00   0.115224E-01   0.485886E+00   0.485886E+00

   0.140250E+00   0.491035E+00   0.114822E-01   0.484364E+00   0.484364E+00

   0.141010E+00   0.516037E+00   0.114649E-01   0.482842E+00   0.482842E+00

   0.141770E+00   0.479200E+00   0.113845E-01   0.481319E+00   0.481319E+00

   0.142530E+00   0.497232E+00   0.114002E-01   0.479795E+00   0.479795E+00

   0.143290E+00   0.486687E+00   0.112578E-01   0.478271E+00   0.478271E+00

   0.144050E+00   0.503202E+00   0.113031E-01   0.476746E+00   0.476746E+00

   0.144810E+00   0.455856E+00   0.111280E-01   0.475221E+00   0.475221E+00

   0.145570E+00   0.481592E+00   0.112032E-01   0.473696E+00   0.473696E+00

   0.146330E+00   0.471289E+00   0.111261E-01   0.472170E+00   0.472170E+00

   0.147090E+00   0.459397E+00   0.111262E-01   0.470644E+00   0.470644E+00

   0.147850E+00   0.464225E+00   0.110753E-01   0.469118E+00   0.469118E+00

   0.148610E+00   0.485595E+00   0.111073E-01   0.467592E+00   0.467592E+00

   0.149370E+00   0.475471E+00   0.110302E-01   0.466067E+00   0.466067E+00

   0.150130E+00   0.480873E+00   0.109887E-01   0.464541E+00   0.464541E+00

   0.150890E+00   0.444944E+00   0.109295E-01   0.463016E+00   0.463016E+00

   0.151650E+00   0.466602E+00   0.108443E-01   0.461490E+00   0.461490E+00

   0.152410E+00   0.465577E+00   0.108695E-01   0.459966E+00   0.459966E+00

   0.153170E+00   0.460091E+00   0.107843E-01   0.458441E+00   0.458441E+00

   0.153930E+00   0.440494E+00   0.107899E-01   0.456918E+00   0.456918E+00

   0.154690E+00   0.449406E+00   0.107085E-01   0.455395E+00   0.455395E+00

   0.155450E+00   0.442948E+00   0.106932E-01   0.453872E+00   0.453872E+00

   0.156210E+00   0.454681E+00   0.106512E-01   0.452350E+00   0.452350E+00

   0.156970E+00   0.431726E+00   0.106742E-01   0.450830E+00   0.450830E+00

   0.157730E+00   0.478457E+00   0.105954E-01   0.449310E+00   0.449310E+00

   0.158490E+00   0.461699E+00   0.105713E-01   0.447791E+00   0.447791E+00

   0.159250E+00   0.451136E+00   0.105281E-01   0.446273E+00   0.446273E+00

   0.160010E+00   0.436421E+00   0.105165E-01   0.444756E+00   0.444756E+00

   0.160770E+00   0.450321E+00   0.104964E-01   0.443240E+00   0.443240E+00

   0.161530E+00   0.443657E+00   0.104365E-01   0.441726E+00   0.441726E+00

   0.162290E+00   0.455721E+00   0.103800E-01   0.440213E+00   0.440213E+00

   0.163050E+00   0.441058E+00   0.102928E-01   0.438702E+00   0.438702E+00

   0.163810E+00   0.422399E+00   0.102716E-01   0.437191E+00   0.437191E+00

   0.164570E+00   0.411538E+00   0.103204E-01   0.435683E+00   0.435683E+00

   0.165330E+00   0.429199E+00   0.102493E-01   0.434176E+00   0.434176E+00

   0.166090E+00   0.415294E+00   0.102440E-01   0.432670E+00   0.432670E+00

   0.166850E+00   0.440243E+00   0.101843E-01   0.431167E+00   0.431167E+00

   0.167610E+00   0.425466E+00   0.101556E-01   0.429665E+00   0.429665E+00

   0.168370E+00   0.403912E+00   0.101645E-01   0.428165E+00   0.428165E+00

   0.169130E+00   0.427897E+00   0.100762E-01   0.426667E+00   0.426667E+00

   0.169890E+00   0.437861E+00   0.100774E-01   0.425171E+00   0.425171E+00

   0.170650E+00   0.421124E+00   0.100180E-01   0.423677E+00   0.423677E+00

   0.171410E+00   0.430050E+00   0.100158E-01   0.422185E+00   0.422185E+00

   0.172170E+00   0.415754E+00   0.996431E-02   0.420696E+00   0.420696E+00

   0.172930E+00   0.419561E+00   0.999105E-02   0.419208E+00   0.419208E+00

   0.173690E+00   0.423360E+00   0.989624E-02   0.417723E+00   0.417723E+00

   0.174450E+00   0.411577E+00   0.994498E-02   0.416240E+00   0.416240E+00

   0.175210E+00   0.414329E+00   0.100508E-01   0.414760E+00   0.414760E+00

   0.175970E+00   0.390099E+00   0.101781E-01   0.413282E+00   0.413282E+00

   0.176730E+00   0.378990E+00   0.102932E-01   0.411807E+00   0.411807E+00

   0.177490E+00   0.415609E+00   0.103269E-01   0.410334E+00   0.410334E+00

   0.178250E+00   0.396678E+00   0.104798E-01   0.408864E+00   0.408864E+00

   0.179010E+00   0.408735E+00   0.105060E-01   0.407397E+00   0.407397E+00

   0.179770E+00   0.377657E+00   0.105969E-01   0.405932E+00   0.405932E+00

   0.180530E+00   0.391658E+00   0.105983E-01   0.404470E+00   0.404470E+00

   0.181290E+00   0.397349E+00   0.106789E-01   0.403011E+00   0.403011E+00

   0.182050E+00   0.386172E+00   0.107045E-01   0.401555E+00   0.401555E+00

   0.182810E+00   0.398598E+00   0.107134E-01   0.400102E+00   0.400102E+00

   0.183570E+00   0.396718E+00   0.108195E-01   0.398652E+00   0.398652E+00

   0.184330E+00   0.387221E+00   0.108408E-01   0.397205E+00   0.397205E+00

   0.185090E+00   0.389930E+00   0.108435E-01   0.395761E+00   0.395761E+00

   0.185850E+00   0.392874E+00   0.109061E-01   0.394320E+00   0.394320E+00

   0.186610E+00   0.408602E+00   0.108512E-01   0.392883E+00   0.392883E+00

   0.187370E+00   0.394757E+00   0.109410E-01   0.391448E+00   0.391448E+00

   0.188130E+00   0.380352E+00   0.109067E-01   0.390018E+00   0.390018E+00

   0.188890E+00   0.373664E+00   0.109136E-01   0.388590E+00   0.388590E+00

   0.189650E+00   0.386528E+00   0.109172E-01   0.387166E+00   0.387166E+00

   0.190410E+00   0.385928E+00   0.109798E-01   0.385745E+00   0.385745E+00

   0.191170E+00   0.372835E+00   0.110175E-01   0.384328E+00   0.384328E+00

   0.191930E+00   0.380233E+00   0.110052E-01   0.382914E+00   0.382914E+00

   0.192690E+00   0.384078E+00   0.110727E-01   0.381504E+00   0.381504E+00

   0.193450E+00   0.364647E+00   0.110561E-01   0.380098E+00   0.380098E+00

   0.194210E+00   0.387179E+00   0.110914E-01   0.378695E+00   0.378695E+00

   0.194970E+00   0.394996E+00   0.110366E-01   0.377296E+00   0.377296E+00

   0.195730E+00   0.360905E+00   0.111610E-01   0.375900E+00   0.375900E+00

   0.196490E+00   0.391705E+00   0.111292E-01   0.374509E+00   0.374509E+00

   0.197250E+00   0.366395E+00   0.111825E-01   0.373121E+00   0.373121E+00

   0.198010E+00   0.364343E+00   0.111296E-01   0.371737E+00   0.371737E+00

   0.198770E+00   0.341551E+00   0.112639E-01   0.370357E+00   0.370357E+00

   0.199530E+00   0.376813E+00   0.111897E-01   0.368981E+00   0.368981E+00

   0.200290E+00   0.353330E+00   0.112199E-01   0.367609E+00   0.367609E+00

   0.201050E+00   0.360363E+00   0.112302E-01   0.366241E+00   0.366241E+00

   0.201810E+00   0.340010E+00   0.111579E-01   0.364877E+00   0.364877E+00

   0.202570E+00   0.367889E+00   0.111576E-01   0.363517E+00   0.363517E+00

   0.203330E+00   0.363814E+00   0.111045E-01   0.362162E+00   0.362162E+00

   0.204090E+00   0.359504E+00   0.111677E-01   0.360810E+00   0.360810E+00

   0.204850E+00   0.347826E+00   0.111843E-01   0.359463E+00   0.359463E+00

   0.205610E+00   0.360024E+00   0.112321E-01   0.358119E+00   0.358119E+00

   0.206370E+00   0.338193E+00   0.111648E-01   0.356780E+00   0.356780E+00

   0.207130E+00   0.359272E+00   0.112000E-01   0.355446E+00   0.355446E+00

   0.207890E+00   0.367526E+00   0.112202E-01   0.354115E+00   0.354115E+00

   0.208650E+00   0.364873E+00   0.112012E-01   0.352789E+00   0.352789E+00

   0.209410E+00   0.346190E+00   0.112064E-01   0.351467E+00   0.351467E+00

   0.210170E+00   0.367187E+00   0.111998E-01   0.350150E+00   0.350150E+00

   0.210930E+00   0.336018E+00   0.112357E-01   0.348837E+00   0.348837E+00

   0.211690E+00   0.337761E+00   0.112950E-01   0.347529E+00   0.347529E+00

   0.212450E+00   0.348929E+00   0.111943E-01   0.346225E+00   0.346225E+00

   0.213210E+00   0.339429E+00   0.112258E-01   0.344925E+00   0.344925E+00

   0.213970E+00   0.356588E+00   0.111103E-01   0.343630E+00   0.343630E+00

   0.214730E+00   0.353994E+00   0.111157E-01   0.342340E+00   0.342340E+00

   0.215490E+00   0.329436E+00   0.111617E-01   0.341054E+00   0.341054E+00

   0.216250E+00   0.327612E+00   0.111614E-01   0.339772E+00   0.339772E+00

   0.217010E+00   0.339967E+00   0.111383E-01   0.338496E+00   0.338496E+00

   0.217770E+00   0.356976E+00   0.111098E-01   0.337223E+00   0.337223E+00

   0.218530E+00   0.332235E+00   0.111020E-01   0.335956E+00   0.335956E+00

   0.219290E+00   0.336477E+00   0.110090E-01   0.334693E+00   0.334693E+00

   0.220050E+00   0.314446E+00   0.110963E-01   0.333435E+00   0.333435E+00

   0.220810E+00   0.338504E+00   0.109976E-01   0.332182E+00   0.332182E+00

   0.221570E+00   0.325420E+00   0.109863E-01   0.330933E+00   0.330933E+00

   0.222330E+00   0.307748E+00   0.109188E-01   0.329689E+00   0.329689E+00

   0.223090E+00   0.320646E+00   0.109083E-01   0.328450E+00   0.328450E+00

   0.223850E+00   0.308935E+00   0.108600E-01   0.327215E+00   0.327215E+00

   0.224610E+00   0.344993E+00   0.107973E-01   0.325985E+00   0.325985E+00

   0.225370E+00   0.323556E+00   0.107952E-01   0.324760E+00   0.324760E+00

   0.226130E+00   0.331382E+00   0.106306E-01   0.323540E+00   0.323540E+00

   0.226890E+00   0.323204E+00   0.107084E-01   0.322325E+00   0.322325E+00

   0.227650E+00   0.321969E+00   0.105590E-01   0.321115E+00   0.321115E+00

   0.228410E+00   0.308428E+00   0.105118E-01   0.319909E+00   0.319909E+00

   0.229170E+00   0.304228E+00   0.104763E-01   0.318708E+00   0.318708E+00

   0.229930E+00   0.304530E+00   0.105174E-01   0.317512E+00   0.317512E+00

   0.230690E+00   0.298175E+00   0.104445E-01   0.316321E+00   0.316321E+00

   0.231450E+00   0.308879E+00   0.104295E-01   0.315135E+00   0.315135E+00

   0.232210E+00   0.302607E+00   0.104181E-01   0.313954E+00   0.313954E+00

   0.232970E+00   0.318782E+00   0.103644E-01   0.312777E+00   0.312777E+00

   0.233730E+00   0.312577E+00   0.103184E-01   0.311606E+00   0.311606E+00

   0.234490E+00   0.310242E+00   0.102499E-01   0.310439E+00   0.310439E+00

   0.235250E+00   0.315407E+00   0.102346E-01   0.309278E+00   0.309278E+00

   0.236010E+00   0.310697E+00   0.101868E-01   0.308121E+00   0.308121E+00

   0.236770E+00   0.297613E+00   0.101661E-01   0.306969E+00   0.306969E+00

   0.237530E+00   0.313871E+00   0.101383E-01   0.305823E+00   0.305823E+00

   0.238290E+00   0.290419E+00   0.100604E-01   0.304681E+00   0.304681E+00

   0.239050E+00   0.294733E+00   0.100386E-01   0.303544E+00   0.303544E+00

   0.239810E+00   0.305616E+00   0.997363E-02   0.302412E+00   0.302412E+00

   0.240570E+00   0.300022E+00   0.998424E-02   0.301285E+00   0.301285E+00

   0.241330E+00   0.287853E+00   0.995383E-02   0.300162E+00   0.300162E+00

   0.242090E+00   0.309201E+00   0.990662E-02   0.299045E+00   0.299045E+00

   0.242850E+00   0.301615E+00   0.989420E-02   0.297933E+00   0.297933E+00

   0.243610E+00   0.318277E+00   0.984648E-02   0.296826E+00   0.296826E+00

   0.244370E+00   0.286585E+00   0.989148E-02   0.295724E+00   0.295724E+00

   0.245130E+00   0.298004E+00   0.981460E-02   0.294626E+00   0.294626E+00

   0.245890E+00   0.276763E+00   0.980088E-02   0.293534E+00   0.293534E+00

   0.246650E+00   0.302981E+00   0.973813E-02   0.292446E+00   0.292446E+00

   0.247410E+00   0.298570E+00   0.974134E-02   0.291364E+00   0.291364E+00

   0.248170E+00   0.287509E+00   0.966502E-02   0.290286E+00   0.290286E+00

   0.248930E+00   0.288364E+00   0.965830E-02   0.289214E+00   0.289214E+00

   0.249690E+00   0.294000E+00   0.963669E-02   0.288146E+00   0.288146E+00

   0.250450E+00   0.278642E+00   0.956035E-02   0.287083E+00   0.287083E+00

   0.251210E+00   0.278647E+00   0.956802E-02   0.286025E+00   0.286025E+00

   0.251970E+00   0.288439E+00   0.948663E-02   0.284972E+00   0.284972E+00

   0.252730E+00   0.307865E+00   0.954386E-02   0.283924E+00   0.283924E+00

   0.253490E+00   0.305129E+00   0.943018E-02   0.282881E+00   0.282881E+00

   0.254250E+00   0.285341E+00   0.939336E-02   0.281843E+00   0.281843E+00

   0.255010E+00   0.282545E+00   0.939346E-02   0.280810E+00   0.280810E+00

   0.255770E+00   0.290568E+00   0.939863E-02   0.279781E+00   0.279781E+00

   0.256530E+00   0.288880E+00   0.937748E-02   0.278758E+00   0.278758E+00

   0.257290E+00   0.290255E+00   0.936701E-02   0.277739E+00   0.277739E+00

   0.258050E+00   0.272479E+00   0.930910E-02   0.276725E+00   0.276725E+00

   0.258810E+00   0.275634E+00   0.922862E-02   0.275716E+00   0.275716E+00

   0.259570E+00   0.305781E+00   0.925603E-02   0.274712E+00   0.274712E+00

   0.260330E+00   0.287601E+00   0.922727E-02   0.273713E+00   0.273713E+00

   0.261090E+00   0.284548E+00   0.924690E-02   0.272718E+00   0.272718E+00

   0.261850E+00   0.259900E+00   0.918157E-02   0.271729E+00   0.271729E+00

   0.262610E+00   0.266741E+00   0.918184E-02   0.270744E+00   0.270744E+00

   0.263370E+00   0.282464E+00   0.911965E-02   0.269764E+00   0.269764E+00

   0.264130E+00   0.266440E+00   0.913596E-02   0.268788E+00   0.268788E+00

   0.264890E+00   0.272078E+00   0.902679E-02   0.267818E+00   0.267818E+00

   0.265650E+00   0.266969E+00   0.904514E-02   0.266852E+00   0.266852E+00

   0.266410E+00   0.279524E+00   0.900413E-02   0.265891E+00   0.265891E+00

   0.267170E+00   0.279843E+00   0.896385E-02   0.264935E+00   0.264935E+00

   0.267930E+00   0.262298E+00   0.897367E-02   0.263983E+00   0.263983E+00

   0.268690E+00   0.267888E+00   0.898914E-02   0.263036E+00   0.263036E+00

   0.269450E+00   0.273217E+00   0.898537E-02   0.262094E+00   0.262094E+00

   0.270210E+00   0.245431E+00   0.891294E-02   0.261156E+00   0.261156E+00

   0.270970E+00   0.267556E+00   0.890149E-02   0.260223E+00   0.260223E+00

   0.271720E+00   0.253659E+00   0.883843E-02   0.259307E+00   0.259307E+00

   0.272480E+00   0.262658E+00   0.888583E-02   0.258383E+00   0.258383E+00

   0.273240E+00   0.273562E+00   0.880222E-02   0.257464E+00   0.257464E+00

   0.274000E+00   0.248280E+00   0.882388E-02   0.256549E+00   0.256549E+00

   0.274760E+00   0.275913E+00   0.874125E-02   0.255639E+00   0.255639E+00

   0.275520E+00   0.255036E+00   0.878077E-02   0.254734E+00   0.254734E+00

   0.276280E+00   0.243249E+00   0.872452E-02   0.253833E+00   0.253833E+00

   0.277040E+00   0.274724E+00   0.872928E-02   0.252936E+00   0.252936E+00

   0.277800E+00   0.256868E+00   0.872296E-02   0.252044E+00   0.252044E+00

   0.278560E+00   0.247759E+00   0.865846E-02   0.251157E+00   0.251157E+00

   0.279320E+00   0.252716E+00   0.862635E-02   0.250274E+00   0.250274E+00

   0.280080E+00   0.247997E+00   0.858709E-02   0.249395E+00   0.249395E+00

   0.280840E+00   0.260089E+00   0.863461E-02   0.248521E+00   0.248521E+00

   0.281600E+00   0.239229E+00   0.855152E-02   0.247651E+00   0.247651E+00

   0.282360E+00   0.247958E+00   0.857077E-02   0.246786E+00   0.246786E+00

   0.283120E+00   0.247036E+00   0.852294E-02   0.245925E+00   0.245925E+00

   0.283880E+00   0.258310E+00   0.851853E-02   0.245068E+00   0.245068E+00

   0.284640E+00   0.259286E+00   0.851792E-02   0.244216E+00   0.244216E+00

   0.285400E+00   0.236125E+00   0.850842E-02   0.243368E+00   0.243368E+00

   0.286160E+00   0.237982E+00   0.852815E-02   0.242524E+00   0.242524E+00

   0.286920E+00   0.227674E+00   0.850440E-02   0.241684E+00   0.241684E+00

   0.287680E+00   0.235153E+00   0.853059E-02   0.240849E+00   0.240849E+00

   0.288440E+00   0.245313E+00   0.852460E-02   0.240018E+00   0.240018E+00

   0.289200E+00   0.233139E+00   0.855281E-02   0.239191E+00   0.239191E+00

   0.289960E+00   0.235530E+00   0.852425E-02   0.238368E+00   0.238368E+00

   0.290720E+00   0.230182E+00   0.848850E-02   0.237550E+00   0.237550E+00

   0.291480E+00   0.234969E+00   0.851417E-02   0.236735E+00   0.236735E+00

   0.292240E+00   0.222211E+00   0.855915E-02   0.235925E+00   0.235925E+00

   0.293000E+00   0.236850E+00   0.856407E-02   0.235118E+00   0.235118E+00

   0.293760E+00   0.229688E+00   0.861676E-02   0.234316E+00   0.234316E+00

   0.294520E+00   0.228745E+00   0.856066E-02   0.233518E+00   0.233518E+00

   0.295280E+00   0.228225E+00   0.860267E-02   0.232724E+00   0.232724E+00

   0.296040E+00   0.228366E+00   0.858878E-02   0.231934E+00   0.231934E+00

   0.296800E+00   0.230565E+00   0.859849E-02   0.231147E+00   0.231147E+00

   0.297560E+00   0.244699E+00   0.858408E-02   0.230365E+00   0.230365E+00

   0.298320E+00   0.233667E+00   0.861110E-02   0.229587E+00   0.229587E+00

   0.299080E+00   0.248233E+00   0.857709E-02   0.228812E+00   0.228812E+00

   0.299840E+00   0.237350E+00   0.856441E-02   0.228041E+00   0.228041E+00

   0.300600E+00   0.213903E+00   0.856925E-02   0.227275E+00   0.227275E+00

   0.301360E+00   0.209066E+00   0.852332E-02   0.226512E+00   0.226512E+00

   0.302120E+00   0.226529E+00   0.853040E-02   0.225753E+00   0.225753E+00

   0.302880E+00   0.225445E+00   0.846627E-02   0.224997E+00   0.224997E+00

   0.303640E+00   0.231946E+00   0.847167E-02   0.224246E+00   0.224246E+00

   0.304400E+00   0.223636E+00   0.841542E-02   0.223498E+00   0.223498E+00

   0.305160E+00   0.225144E+00   0.853596E-02   0.222754E+00   0.222754E+00

   0.305920E+00   0.216333E+00   0.856741E-02   0.222013E+00   0.222013E+00

   0.306680E+00   0.222640E+00   0.855658E-02   0.221276E+00   0.221276E+00

   0.307440E+00   0.220197E+00   0.860895E-02   0.220543E+00   0.220543E+00

   0.308200E+00   0.223917E+00   0.861387E-02   0.219813E+00   0.219813E+00

   0.308960E+00   0.216075E+00   0.865496E-02   0.219087E+00   0.219087E+00

   0.309720E+00   0.218298E+00   0.863656E-02   0.218365E+00   0.218365E+00

   0.310480E+00   0.211203E+00   0.868426E-02   0.217646E+00   0.217646E+00

   0.311240E+00   0.221666E+00   0.863886E-02   0.216930E+00   0.216930E+00

   0.312000E+00   0.220278E+00   0.863698E-02   0.216218E+00   0.216218E+00

   0.312760E+00   0.216048E+00   0.868027E-02   0.215510E+00   0.215510E+00

   0.313520E+00   0.216975E+00   0.864796E-02   0.214805E+00   0.214805E+00

   0.314280E+00   0.209029E+00   0.868845E-02   0.214103E+00   0.214103E+00

   0.315040E+00   0.204172E+00   0.865798E-02   0.213405E+00   0.213405E+00

   0.315800E+00   0.200525E+00   0.869149E-02   0.212710E+00   0.212710E+00

   0.316560E+00   0.215398E+00   0.876499E-02   0.212018E+00   0.212018E+00

   0.317320E+00   0.217809E+00   0.883861E-02   0.211330E+00   0.211330E+00

   0.318080E+00   0.200539E+00   0.887341E-02   0.210645E+00   0.210645E+00

   0.318830E+00   0.212089E+00   0.887574E-02   0.209972E+00   0.209972E+00

   0.319590E+00   0.215978E+00   0.892361E-02   0.209293E+00   0.209293E+00

   0.320350E+00   0.211666E+00   0.894915E-02   0.208618E+00   0.208618E+00

   0.321110E+00   0.209271E+00   0.896362E-02   0.207946E+00   0.207946E+00

   0.321870E+00   0.210211E+00   0.901115E-02   0.207277E+00   0.207277E+00

   0.322630E+00   0.205296E+00   0.904633E-02   0.206611E+00   0.206611E+00

   0.323390E+00   0.186308E+00   0.906945E-02   0.205948E+00   0.205948E+00

   0.324150E+00   0.202473E+00   0.905301E-02   0.205288E+00   0.205288E+00

   0.324910E+00   0.205407E+00   0.914238E-02   0.204632E+00   0.204632E+00

   0.325670E+00   0.191181E+00   0.910566E-02   0.203978E+00   0.203978E+00

   0.326430E+00   0.197659E+00   0.913706E-02   0.203328E+00   0.203328E+00

   0.327190E+00   0.204769E+00   0.915723E-02   0.202680E+00   0.202680E+00

   0.327950E+00   0.212018E+00   0.914331E-02   0.202035E+00   0.202035E+00

   0.328710E+00   0.202778E+00   0.913650E-02   0.201393E+00   0.201393E+00

   0.329470E+00   0.184649E+00   0.911247E-02   0.200755E+00   0.200755E+00

   0.330230E+00   0.214112E+00   0.914587E-02   0.200119E+00   0.200119E+00

   0.330990E+00   0.205818E+00   0.912582E-02   0.199486E+00   0.199486E+00

   0.331750E+00   0.214459E+00   0.917259E-02   0.198855E+00   0.198855E+00

   0.332510E+00   0.193471E+00   0.917378E-02   0.198228E+00   0.198228E+00

   0.333270E+00   0.198791E+00   0.921173E-02   0.197603E+00   0.197603E+00

   0.334030E+00   0.195546E+00   0.917892E-02   0.196982E+00   0.196982E+00

   0.334790E+00   0.205518E+00   0.919925E-02   0.196363E+00   0.196363E+00

   0.335550E+00   0.197359E+00   0.925848E-02   0.195746E+00   0.195746E+00

   0.336310E+00   0.191995E+00   0.922020E-02   0.195132E+00   0.195132E+00

   0.337070E+00   0.201848E+00   0.925648E-02   0.194521E+00   0.194521E+00

   0.337830E+00   0.193218E+00   0.924280E-02   0.193913E+00   0.193913E+00

   0.338590E+00   0.186619E+00   0.926654E-02   0.193307E+00   0.193307E+00

   0.339350E+00   0.196413E+00   0.932079E-02   0.192704E+00   0.192704E+00

   0.340110E+00   0.189550E+00   0.928439E-02   0.192104E+00   0.192104E+00

   0.340870E+00   0.191231E+00   0.937406E-02   0.191506E+00   0.191506E+00

   0.341630E+00   0.196018E+00   0.928123E-02   0.190910E+00   0.190910E+00

   0.342390E+00   0.185857E+00   0.934515E-02   0.190317E+00   0.190317E+00

   0.343150E+00   0.192076E+00   0.935368E-02   0.189727E+00   0.189727E+00

   0.343910E+00   0.172596E+00   0.937359E-02   0.189139E+00   0.189139E+00

   0.344670E+00   0.193377E+00   0.935565E-02   0.188553E+00   0.188553E+00

   0.345430E+00   0.183609E+00   0.937316E-02   0.187970E+00   0.187970E+00

   0.346190E+00   0.183556E+00   0.941138E-02   0.187390E+00   0.187390E+00

   0.346950E+00   0.169560E+00   0.933274E-02   0.186811E+00   0.186811E+00

   0.347710E+00   0.178459E+00   0.940772E-02   0.186235E+00   0.186235E+00

   0.348470E+00   0.174441E+00   0.938690E-02   0.185662E+00   0.185662E+00

   0.349220E+00   0.181039E+00   0.946827E-02   0.185098E+00   0.185098E+00

   0.349980E+00   0.187239E+00   0.922845E-02   0.184529E+00   0.184529E+00

   0.350740E+00   0.202880E+00   0.916184E-02   0.183962E+00   0.183962E+00

   0.351500E+00   0.186661E+00   0.906773E-02   0.183398E+00   0.183398E+00

   0.352260E+00   0.195605E+00   0.898785E-02   0.182836E+00   0.182836E+00

   0.353020E+00   0.195954E+00   0.887651E-02   0.182276E+00   0.182276E+00

   0.353780E+00   0.174614E+00   0.900152E-02   0.181718E+00   0.181718E+00

   0.354540E+00   0.183929E+00   0.911443E-02   0.181162E+00   0.181162E+00

   0.355300E+00   0.164774E+00   0.909280E-02   0.180609E+00   0.180609E+00

   0.356060E+00   0.178061E+00   0.910400E-02   0.180057E+00   0.180057E+00

   0.356820E+00   0.191917E+00   0.911653E-02   0.179508E+00   0.179508E+00

   0.357580E+00   0.170916E+00   0.914640E-02   0.178961E+00   0.178961E+00

   0.358340E+00   0.185116E+00   0.914411E-02   0.178416E+00   0.178416E+00

   0.359100E+00   0.170227E+00   0.917495E-02   0.177873E+00   0.177873E+00

   0.359860E+00   0.183378E+00   0.922221E-02   0.177332E+00   0.177332E+00

   0.360620E+00   0.184278E+00   0.915269E-02   0.176793E+00   0.176793E+00

   0.361380E+00   0.172463E+00   0.918917E-02   0.176256E+00   0.176256E+00

   0.362140E+00   0.166399E+00   0.917593E-02   0.175721E+00   0.175721E+00

   0.362900E+00   0.186771E+00   0.922409E-02   0.175188E+00   0.175188E+00

   0.363660E+00   0.185402E+00   0.927747E-02   0.174657E+00   0.174657E+00

   0.364420E+00   0.159983E+00   0.923292E-02   0.174128E+00   0.174128E+00

   0.365180E+00   0.174050E+00   0.928813E-02   0.173600E+00   0.173600E+00

   0.365940E+00   0.169198E+00   0.932470E-02   0.173075E+00   0.173075E+00

   0.366700E+00   0.176237E+00   0.934312E-02   0.172552E+00   0.172552E+00

   0.367460E+00   0.152527E+00   0.931969E-02   0.172030E+00   0.172030E+00

   0.368220E+00   0.161688E+00   0.937299E-02   0.171510E+00   0.171510E+00

   0.368980E+00   0.176242E+00   0.944265E-02   0.170992E+00   0.170992E+00

   0.369740E+00   0.182593E+00   0.942782E-02   0.170476E+00   0.170476E+00

   0.370500E+00   0.173001E+00   0.942825E-02   0.169962E+00   0.169962E+00

   0.371260E+00   0.166045E+00   0.948211E-02   0.169449E+00   0.169449E+00

   0.372020E+00   0.169085E+00   0.956943E-02   0.168938E+00   0.168938E+00

   0.372770E+00   0.159235E+00   0.959662E-02   0.168436E+00   0.168436E+00

   0.373530E+00   0.177975E+00   0.966791E-02   0.167929E+00   0.167929E+00

   0.374290E+00   0.154027E+00   0.972423E-02   0.167423E+00   0.167423E+00

   0.375050E+00   0.133653E+00   0.979965E-02   0.166919E+00   0.166919E+00

   0.375810E+00   0.145202E+00   0.984808E-02   0.166417E+00   0.166417E+00

   0.376570E+00   0.152238E+00   0.994276E-02   0.165916E+00   0.165916E+00

   0.377330E+00   0.165284E+00   0.998258E-02   0.165417E+00   0.165417E+00

   0.378090E+00   0.169767E+00   0.100929E-01   0.164920E+00   0.164920E+00

   0.378850E+00   0.164464E+00   0.101205E-01   0.164424E+00   0.164424E+00

   0.379610E+00   0.152595E+00   0.101828E-01   0.163930E+00   0.163930E+00

   0.380370E+00   0.167930E+00   0.102679E-01   0.163438E+00   0.163438E+00

   0.381130E+00   0.166623E+00   0.103024E-01   0.162947E+00   0.162947E+00

   0.381890E+00   0.162702E+00   0.103398E-01   0.162458E+00   0.162458E+00

   0.382650E+00   0.159162E+00   0.104442E-01   0.161970E+00   0.161970E+00

   0.383410E+00   0.169843E+00   0.105584E-01   0.161484E+00   0.161484E+00

   0.384170E+00   0.178886E+00   0.105412E-01   0.160999E+00   0.160999E+00

   0.384930E+00   0.161977E+00   0.106486E-01   0.160516E+00   0.160516E+00

   0.385690E+00   0.179143E+00   0.106795E-01   0.160034E+00   0.160034E+00

   0.386450E+00   0.156184E+00   0.107686E-01   0.159554E+00   0.159554E+00

   0.387210E+00   0.165445E+00   0.108374E-01   0.159076E+00   0.159076E+00

   0.387970E+00   0.162588E+00   0.111285E-01   0.158598E+00   0.158598E+00

   0.388730E+00   0.151678E+00   0.109564E-01   0.158123E+00   0.158123E+00

   0.389490E+00   0.167370E+00   0.110192E-01   0.157648E+00   0.157648E+00

   0.390250E+00   0.159028E+00   0.111658E-01   0.157176E+00   0.157176E+00

   0.391010E+00   0.171622E+00   0.112004E-01   0.156704E+00   0.156704E+00

   0.391770E+00   0.149919E+00   0.112631E-01   0.156234E+00   0.156234E+00

   0.392520E+00   0.145643E+00   0.113340E-01   0.155772E+00   0.155772E+00

   0.393280E+00   0.176998E+00   0.113780E-01   0.155304E+00   0.155304E+00

   0.394040E+00   0.170617E+00   0.115313E-01   0.154839E+00   0.154839E+00

   0.394800E+00   0.157140E+00   0.114992E-01   0.154374E+00   0.154374E+00

   0.395560E+00   0.145398E+00   0.117356E-01   0.153911E+00   0.153911E+00

   0.396320E+00   0.143747E+00   0.117210E-01   0.153449E+00   0.153449E+00

   0.397080E+00   0.149771E+00   0.118233E-01   0.152989E+00   0.152989E+00

   0.397840E+00   0.157838E+00   0.118852E-01   0.152530E+00   0.152530E+00

   0.398600E+00   0.136922E+00   0.119390E-01   0.152072E+00   0.152072E+00

   0.399360E+00   0.171774E+00   0.120679E-01   0.151616E+00   0.151616E+00

   0.400120E+00   0.117209E+00   0.120442E-01   0.151161E+00   0.151161E+00

   0.400880E+00   0.157393E+00   0.122440E-01   0.150707E+00   0.150707E+00

   0.401640E+00   0.161439E+00   0.123046E-01   0.150254E+00   0.150254E+00

   0.402400E+00   0.163407E+00   0.123427E-01   0.149803E+00   0.149803E+00

   0.403160E+00   0.163530E+00   0.124231E-01   0.149353E+00   0.149353E+00

   0.403920E+00   0.180918E+00   0.254272E+00   0.148904E+00   0.148904E+00

   0.404680E+00   0.161981E+00   0.125470E-01   0.148457E+00   0.148457E+00

   0.405440E+00   0.160573E+00   0.125268E-01   0.148011E+00   0.148011E+00

   0.406200E+00   0.156921E+00   0.126576E-01   0.147566E+00   0.147566E+00

   0.406960E+00   0.148461E+00   0.127276E-01   0.147122E+00   0.147122E+00

   0.407720E+00   0.117446E+00   0.128201E-01   0.146679E+00   0.146679E+00

   0.408480E+00   0.147783E+00   0.127432E-01   0.146238E+00   0.146238E+00

   0.409240E+00   0.130576E+00   0.128831E-01   0.145798E+00   0.145798E+00

   0.409990E+00   0.143933E+00   0.129051E-01   0.145365E+00   0.145365E+00

   0.410750E+00   0.144814E+00   0.128772E-01   0.144927E+00   0.144927E+00

   0.411510E+00   0.150750E+00   0.130227E-01   0.144491E+00   0.144491E+00

   0.412270E+00   0.146409E+00   0.129963E-01   0.144056E+00   0.144056E+00

   0.413030E+00   0.143219E+00   0.131193E-01   0.143621E+00   0.143621E+00

   0.413790E+00   0.143190E+00   0.130374E-01   0.143189E+00   0.143189E+00

   0.414550E+00   0.142298E+00   0.131113E-01   0.142757E+00   0.142757E+00

   0.415310E+00   0.137191E+00   0.131986E-01   0.142326E+00   0.142326E+00

   0.416070E+00   0.139901E+00   0.131843E-01   0.141897E+00   0.141897E+00

   0.416830E+00   0.160635E+00   0.133062E-01   0.141469E+00   0.141469E+00

   0.417590E+00   0.139436E+00   0.134035E-01   0.141042E+00   0.141042E+00

   0.418350E+00   0.167504E+00   0.135450E-01   0.140616E+00   0.140616E+00

   0.419110E+00   0.181732E+00   0.134766E-01   0.140191E+00   0.140191E+00

   0.419870E+00   0.142237E+00   0.135078E-01   0.139767E+00   0.139767E+00

   0.420630E+00   0.156576E+00   0.136633E-01   0.139345E+00   0.139345E+00

   0.421390E+00   0.143441E+00   0.136882E-01   0.138923E+00   0.138923E+00

   0.422150E+00   0.142721E+00   0.138511E-01   0.138503E+00   0.138503E+00

   0.422910E+00   0.141412E+00   0.139487E-01   0.138084E+00   0.138084E+00

   0.423670E+00   0.142716E+00   0.140888E-01   0.137666E+00   0.137666E+00

   0.424430E+00   0.146705E+00   0.142725E-01   0.137249E+00   0.137249E+00

   0.425190E+00   0.145865E+00   0.143056E-01   0.136833E+00   0.136833E+00

   0.425940E+00   0.155346E+00   0.145482E-01   0.136424E+00   0.136424E+00

   0.426700E+00   0.144915E+00   0.145970E-01   0.136010E+00   0.136010E+00

   0.427460E+00   0.134813E+00   0.148553E-01   0.135598E+00   0.135598E+00

   0.428220E+00   0.142628E+00   0.149568E-01   0.135186E+00   0.135186E+00

   0.428980E+00   0.139034E+00   0.149907E-01   0.134776E+00   0.134776E+00

   0.429740E+00   0.150016E+00   0.151242E-01   0.134367E+00   0.134367E+00

   0.430500E+00   0.116844E+00   0.153083E-01   0.133959E+00   0.133959E+00

   0.431260E+00   0.136335E+00   0.156140E-01   0.133552E+00   0.133552E+00

   0.432020E+00   0.149971E+00   0.156811E-01   0.133146E+00   0.133146E+00

   0.432780E+00   0.131150E+00   0.159361E-01   0.132741E+00   0.132741E+00

   0.433540E+00   0.133817E+00   0.160332E-01   0.132337E+00   0.132337E+00

   0.434300E+00   0.135885E+00   0.161699E-01   0.131934E+00   0.131934E+00

   0.435060E+00   0.136937E+00   0.164289E-01   0.131533E+00   0.131533E+00


           ####      Real Space Data                               ####


           Distance distribution  function of particle  


      R          P(R)      ERROR


  0.0000E+00  0.0000E+00  0.0000E+00

  0.1390E+00  0.2738E-03  0.3938E-05

  0.2781E+00  0.5381E-03  0.7581E-05

  0.4171E+00  0.7931E-03  0.1093E-04

  0.5561E+00  0.1039E-02  0.1398E-04

  0.6952E+00  0.1275E-02  0.1675E-04

  0.8342E+00  0.1502E-02  0.1922E-04

  0.9733E+00  0.1719E-02  0.2142E-04

  0.1112E+01  0.1928E-02  0.2333E-04

  0.1251E+01  0.2127E-02  0.2497E-04

  0.1390E+01  0.2317E-02  0.2635E-04

  0.1529E+01  0.2499E-02  0.2746E-04

  0.1668E+01  0.2671E-02  0.2832E-04

  0.1807E+01  0.2834E-02  0.2893E-04

  0.1947E+01  0.2989E-02  0.2931E-04

  0.2086E+01  0.3135E-02  0.2945E-04

  0.2225E+01  0.3273E-02  0.2938E-04

  0.2364E+01  0.3403E-02  0.2909E-04

  0.2503E+01  0.3524E-02  0.2861E-04

  0.2642E+01  0.3637E-02  0.2794E-04

  0.2781E+01  0.3742E-02  0.2710E-04

  0.2920E+01  0.3840E-02  0.2610E-04

  0.3059E+01  0.3930E-02  0.2496E-04

  0.3198E+01  0.4012E-02  0.2368E-04

  0.3337E+01  0.4087E-02  0.2230E-04

  0.3476E+01  0.4155E-02  0.2083E-04

  0.3615E+01  0.4216E-02  0.1930E-04

  0.3754E+01  0.4271E-02  0.1774E-04

  0.3893E+01  0.4319E-02  0.1619E-04

  0.4032E+01  0.4360E-02  0.1470E-04

  0.4171E+01  0.4395E-02  0.1334E-04

  0.4310E+01  0.4425E-02  0.1221E-04

  0.4449E+01  0.4448E-02  0.1141E-04

  0.4588E+01  0.4466E-02  0.1104E-04

  0.4727E+01  0.4479E-02  0.1118E-04

  0.4866E+01  0.4486E-02  0.1181E-04

  0.5005E+01  0.4489E-02  0.1287E-04

  0.5144E+01  0.4487E-02  0.1425E-04

  0.5283E+01  0.4480E-02  0.1587E-04

  0.5422E+01  0.4469E-02  0.1763E-04

  0.5561E+01  0.4453E-02  0.1949E-04

  0.5701E+01  0.4434E-02  0.2139E-04

  0.5840E+01  0.4411E-02  0.2331E-04

  0.5979E+01  0.4384E-02  0.2521E-04

  0.6118E+01  0.4355E-02  0.2707E-04

  0.6257E+01  0.4322E-02  0.2889E-04

  0.6396E+01  0.4286E-02  0.3063E-04

  0.6535E+01  0.4247E-02  0.3230E-04

  0.6674E+01  0.4206E-02  0.3388E-04

  0.6813E+01  0.4162E-02  0.3536E-04

  0.6952E+01  0.4116E-02  0.3673E-04

  0.7091E+01  0.4069E-02  0.3799E-04

  0.7230E+01  0.4019E-02  0.3912E-04

  0.7369E+01  0.3968E-02  0.4014E-04

  0.7508E+01  0.3915E-02  0.4102E-04

  0.7647E+01  0.3861E-02  0.4177E-04

  0.7786E+01  0.3806E-02  0.4239E-04

  0.7925E+01  0.3750E-02  0.4287E-04

  0.8064E+01  0.3693E-02  0.4322E-04

  0.8203E+01  0.3636E-02  0.4342E-04

  0.8342E+01  0.3577E-02  0.4349E-04

  0.8481E+01  0.3519E-02  0.4342E-04

  0.8620E+01  0.3460E-02  0.4322E-04

  0.8759E+01  0.3401E-02  0.4289E-04

  0.8898E+01  0.3342E-02  0.4244E-04

  0.9037E+01  0.3283E-02  0.4186E-04

  0.9176E+01  0.3224E-02  0.4116E-04

  0.9316E+01  0.3166E-02  0.4036E-04

  0.9455E+01  0.3108E-02  0.3946E-04

  0.9594E+01  0.3050E-02  0.3846E-04

  0.9733E+01  0.2993E-02  0.3738E-04

  0.9872E+01  0.2937E-02  0.3624E-04

  0.1001E+02  0.2881E-02  0.3504E-04

  0.1015E+02  0.2826E-02  0.3380E-04

  0.1029E+02  0.2772E-02  0.3254E-04

  0.1043E+02  0.2718E-02  0.3128E-04

  0.1057E+02  0.2666E-02  0.3004E-04

  0.1071E+02  0.2615E-02  0.2885E-04

  0.1084E+02  0.2564E-02  0.2773E-04

  0.1098E+02  0.2515E-02  0.2673E-04

  0.1112E+02  0.2467E-02  0.2586E-04

  0.1126E+02  0.2420E-02  0.2517E-04

  0.1140E+02  0.2374E-02  0.2468E-04

  0.1154E+02  0.2329E-02  0.2442E-04

  0.1168E+02  0.2285E-02  0.2441E-04

  0.1182E+02  0.2242E-02  0.2465E-04

  0.1196E+02  0.2201E-02  0.2513E-04

  0.1210E+02  0.2161E-02  0.2584E-04

  0.1224E+02  0.2121E-02  0.2677E-04

  0.1237E+02  0.2083E-02  0.2787E-04

  0.1251E+02  0.2046E-02  0.2913E-04

  0.1265E+02  0.2010E-02  0.3051E-04

  0.1279E+02  0.1975E-02  0.3197E-04

  0.1293E+02  0.1941E-02  0.3351E-04

  0.1307E+02  0.1908E-02  0.3508E-04

  0.1321E+02  0.1877E-02  0.3668E-04

  0.1335E+02  0.1846E-02  0.3827E-04

  0.1349E+02  0.1815E-02  0.3985E-04

  0.1363E+02  0.1786E-02  0.4140E-04

  0.1376E+02  0.1758E-02  0.4290E-04

  0.1390E+02  0.1730E-02  0.4435E-04

  0.1404E+02  0.1703E-02  0.4573E-04

  0.1418E+02  0.1677E-02  0.4703E-04

  0.1432E+02  0.1652E-02  0.4825E-04

  0.1446E+02  0.1627E-02  0.4938E-04

  0.1460E+02  0.1602E-02  0.5041E-04

  0.1474E+02  0.1579E-02  0.5134E-04

  0.1488E+02  0.1555E-02  0.5216E-04

  0.1502E+02  0.1532E-02  0.5287E-04

  0.1516E+02  0.1510E-02  0.5347E-04

  0.1529E+02  0.1488E-02  0.5396E-04

  0.1543E+02  0.1466E-02  0.5433E-04

  0.1557E+02  0.1444E-02  0.5458E-04

  0.1571E+02  0.1423E-02  0.5472E-04

  0.1585E+02  0.1402E-02  0.5474E-04

  0.1599E+02  0.1381E-02  0.5464E-04

  0.1613E+02  0.1360E-02  0.5444E-04

  0.1627E+02  0.1339E-02  0.5412E-04

  0.1641E+02  0.1319E-02  0.5369E-04

  0.1655E+02  0.1298E-02  0.5317E-04

  0.1668E+02  0.1277E-02  0.5255E-04

  0.1682E+02  0.1257E-02  0.5183E-04

  0.1696E+02  0.1236E-02  0.5104E-04

  0.1710E+02  0.1215E-02  0.5016E-04

  0.1724E+02  0.1194E-02  0.4922E-04

  0.1738E+02  0.1173E-02  0.4822E-04

  0.1752E+02  0.1152E-02  0.4717E-04

  0.1766E+02  0.1130E-02  0.4608E-04

  0.1780E+02  0.1109E-02  0.4497E-04

  0.1794E+02  0.1087E-02  0.4385E-04

  0.1807E+02  0.1065E-02  0.4274E-04

  0.1821E+02  0.1043E-02  0.4164E-04

  0.1835E+02  0.1020E-02  0.4059E-04

  0.1849E+02  0.9978E-03  0.3960E-04

  0.1863E+02  0.9750E-03  0.3869E-04

  0.1877E+02  0.9521E-03  0.3788E-04

  0.1891E+02  0.9290E-03  0.3719E-04

  0.1905E+02  0.9057E-03  0.3664E-04

  0.1919E+02  0.8822E-03  0.3625E-04

  0.1933E+02  0.8585E-03  0.3603E-04

  0.1947E+02  0.8347E-03  0.3599E-04

  0.1960E+02  0.8108E-03  0.3614E-04

  0.1974E+02  0.7868E-03  0.3648E-04

  0.1988E+02  0.7626E-03  0.3701E-04

  0.2002E+02  0.7384E-03  0.3772E-04

  0.2016E+02  0.7141E-03  0.3859E-04

  0.2030E+02  0.6898E-03  0.3962E-04

  0.2044E+02  0.6655E-03  0.4078E-04

  0.2058E+02  0.6412E-03  0.4206E-04

  0.2072E+02  0.6169E-03  0.4343E-04

  0.2086E+02  0.5927E-03  0.4488E-04

  0.2099E+02  0.5686E-03  0.4638E-04

  0.2113E+02  0.5446E-03  0.4793E-04

  0.2127E+02  0.5207E-03  0.4949E-04

  0.2141E+02  0.4970E-03  0.5106E-04

  0.2155E+02  0.4736E-03  0.5261E-04

  0.2169E+02  0.4504E-03  0.5413E-04

  0.2183E+02  0.4274E-03  0.5561E-04

  0.2197E+02  0.4048E-03  0.5702E-04

  0.2211E+02  0.3824E-03  0.5836E-04

  0.2225E+02  0.3605E-03  0.5961E-04

  0.2239E+02  0.3389E-03  0.6075E-04

  0.2252E+02  0.3178E-03  0.6178E-04

  0.2266E+02  0.2971E-03  0.6266E-04

  0.2280E+02  0.2769E-03  0.6340E-04

  0.2294E+02  0.2572E-03  0.6398E-04

  0.2308E+02  0.2380E-03  0.6437E-04

  0.2322E+02  0.2194E-03  0.6457E-04

  0.2336E+02  0.2014E-03  0.6456E-04

  0.2350E+02  0.1840E-03  0.6432E-04

  0.2364E+02  0.1672E-03  0.6384E-04

  0.2378E+02  0.1511E-03  0.6309E-04

  0.2391E+02  0.1357E-03  0.6207E-04

  0.2405E+02  0.1210E-03  0.6076E-04

  0.2419E+02  0.1070E-03  0.5912E-04

  0.2433E+02  0.9380E-04  0.5716E-04

  0.2447E+02  0.8136E-04  0.5484E-04

  0.2461E+02  0.6970E-04  0.5215E-04

  0.2475E+02  0.5886E-04  0.4907E-04

  0.2489E+02  0.4883E-04  0.4557E-04

  0.2503E+02  0.3965E-04  0.4163E-04

  0.2517E+02  0.3132E-04  0.3724E-04

  0.2530E+02  0.2386E-04  0.3237E-04

  0.2544E+02  0.1728E-04  0.2699E-04

  0.2558E+02  0.1159E-04  0.2109E-04

  0.2572E+02  0.6810E-05  0.1464E-04

  0.2586E+02  0.2943E-05  0.7621E-05

  0.2600E+02  0.0000E+00  0.0000E+00
```
