## Supplementary material for "LEA_4 motifs function alone and in conjunction with synergistic cosolutes to protect a labile enzyme during desiccation": File S1: Spermidine 6b.dat

```
### DATA:
#
# 555
#      Q             I(Q)           Error     
1.40600000E-02  -1.85876667E-01  5.41711421E-01
1.48200000E-02  -1.81819667E-01  4.07963580E-01
1.55800000E-02  7.35646667E-02  3.24258504E-01
1.63400000E-02  3.89811000E-01  2.47020107E-01
1.71000000E-02  2.82810000E-01  1.97640542E-01
1.78600000E-02  4.75914667E-01  1.39047103E-01
1.86200000E-02  4.21428667E-01  9.73253213E-02
1.93800000E-02  4.87981333E-01  7.53504620E-02
2.01400000E-02  5.89868000E-01  5.93624546E-02
2.09000000E-02  5.53922333E-01  4.92670370E-02
2.16600000E-02  6.08878667E-01  4.42515516E-02
2.24200000E-02  6.49415667E-01  4.00039344E-02
2.31800000E-02  5.53889333E-01  3.85447543E-02
2.39500000E-02  5.72744667E-01  3.64733968E-02
2.47100000E-02  5.96699333E-01  3.56966051E-02
2.54700000E-02  6.03857667E-01  3.44630158E-02
2.62300000E-02  6.24054000E-01  3.37523964E-02
2.69900000E-02  5.90497333E-01  3.27723465E-02
2.77500000E-02  5.54379000E-01  3.18679156E-02
2.85100000E-02  5.72897667E-01  3.13592580E-02
2.92700000E-02  5.80193667E-01  3.05177862E-02
3.00300000E-02  6.13924333E-01  3.00240544E-02
3.07900000E-02  6.34020667E-01  2.91928293E-02
3.15500000E-02  6.17597667E-01  2.86380847E-02
3.23100000E-02  6.15783333E-01  2.79278821E-02
3.30700000E-02  6.28519000E-01  2.73827028E-02
3.38300000E-02  6.16161000E-01  2.68370217E-02
3.45900000E-02  5.63636333E-01  2.64418104E-02
3.53500000E-02  6.45942000E-01  2.59957322E-02
3.61100000E-02  5.72456667E-01  2.55437224E-02
3.68700000E-02  5.86772667E-01  2.51938696E-02
3.76300000E-02  6.32851000E-01  2.48832883E-02
3.83900000E-02  5.76149333E-01  2.44205366E-02
3.91500000E-02  6.05852667E-01  2.43143297E-02
3.99100000E-02  6.40500333E-01  2.37962520E-02
4.06700000E-02  6.16928000E-01  2.35806594E-02
4.14300000E-02  6.15315667E-01  2.32021582E-02
4.21900000E-02  6.34251000E-01  2.31042092E-02
4.29500000E-02  5.99946000E-01  2.27298066E-02
4.37100000E-02  6.49832000E-01  2.23423793E-02
4.44700000E-02  6.16959667E-01  2.18855297E-02
4.52300000E-02  6.19042333E-01  2.18205861E-02
4.59900000E-02  6.40022667E-01  2.11574311E-02
4.67500000E-02  6.57830667E-01  2.08299894E-02
4.75100000E-02  6.06662000E-01  2.08354532E-02
4.82700000E-02  6.00359667E-01  2.06690139E-02
4.90300000E-02  6.21617667E-01  2.06348527E-02
4.97900000E-02  6.07133667E-01  2.03775403E-02
5.05500000E-02  6.43355667E-01  2.01241703E-02
5.13100000E-02  6.29620000E-01  2.00074506E-02
5.20700000E-02  6.55291333E-01  1.98534060E-02
5.28300000E-02  6.02079000E-01  1.98374975E-02
5.35900000E-02  6.13336667E-01  1.94286306E-02
5.43500000E-02  6.03028333E-01  1.94182084E-02
5.51100000E-02  5.92302333E-01  1.92276215E-02
5.58700000E-02  6.02932333E-01  1.89543798E-02
5.66300000E-02  6.10149000E-01  1.89265356E-02
5.73900000E-02  6.24034000E-01  1.86565406E-02
5.81500000E-02  5.92498000E-01  1.85637369E-02
5.89100000E-02  5.72779333E-01  1.83190315E-02
5.96700000E-02  5.86687333E-01  1.82507136E-02
6.04300000E-02  5.92838000E-01  1.80290539E-02
6.11900000E-02  6.03866000E-01  1.80529494E-02
6.19500000E-02  6.40538000E-01  1.77390334E-02
6.27100000E-02  5.99293667E-01  1.78109459E-02
6.34700000E-02  6.04567667E-01  1.75278428E-02
6.42300000E-02  6.16668667E-01  1.74938177E-02
6.49900000E-02  5.70708667E-01  1.73363490E-02
6.57500000E-02  6.08240333E-01  1.71957903E-02
6.65100000E-02  5.95302667E-01  1.72389875E-02
6.72700000E-02  6.04066000E-01  1.68691112E-02
6.80300000E-02  6.23201000E-01  1.69840278E-02
6.87900000E-02  6.09685000E-01  1.68116939E-02
6.95500000E-02  5.94040000E-01  1.66671320E-02
7.03100000E-02  5.99096667E-01  1.65887830E-02
7.10700000E-02  5.59594333E-01  1.65140733E-02
7.18300000E-02  5.73833000E-01  1.62595606E-02
7.25900000E-02  5.82353667E-01  1.61613532E-02
7.33500000E-02  5.67778667E-01  1.61659505E-02
7.41200000E-02  5.87043667E-01  1.59935407E-02
7.48800000E-02  5.67306333E-01  1.59854742E-02
7.56400000E-02  6.01528667E-01  1.58302846E-02
7.64000000E-02  5.99408000E-01  1.57368639E-02
7.71600000E-02  5.26461667E-01  1.56911797E-02
7.79200000E-02  5.93898667E-01  1.55347162E-02
7.86800000E-02  5.69820667E-01  1.54588658E-02
7.94400000E-02  5.73073000E-01  1.53329541E-02
8.02000000E-02  5.77555000E-01  1.53879255E-02
8.09600000E-02  5.72439000E-01  1.52060536E-02
8.17200000E-02  5.72318000E-01  1.52320958E-02
8.24800000E-02  5.98552000E-01  1.50964751E-02
8.32400000E-02  5.72719667E-01  1.49577868E-02
8.40000000E-02  5.66914000E-01  1.48005987E-02
8.47600000E-02  5.56942333E-01  1.47575383E-02
8.55200000E-02  5.45125667E-01  1.48809139E-02
8.62800000E-02  5.72033333E-01  1.50208791E-02
8.70400000E-02  5.76763333E-01  1.52940313E-02
8.78000000E-02  5.43279667E-01  1.54995324E-02
8.85600000E-02  5.74192667E-01  1.58474916E-02
8.93200000E-02  5.66205333E-01  1.58806739E-02
9.00800000E-02  5.44129000E-01  1.61235942E-02
9.08400000E-02  5.49253333E-01  1.60946072E-02
9.16000000E-02  5.55317333E-01  1.62332875E-02
9.23600000E-02  5.10933667E-01  1.62110256E-02
9.31200000E-02  5.52936000E-01  1.62546091E-02
9.38800000E-02  5.33463333E-01  1.63492784E-02
9.46400000E-02  5.53324333E-01  1.64206963E-02
9.54000000E-02  5.32925667E-01  1.64864874E-02
9.61600000E-02  5.45444333E-01  1.66178648E-02
9.69200000E-02  5.34407000E-01  1.61923127E-02
9.76800000E-02  5.69659333E-01  1.62631794E-02
9.84400000E-02  5.49507333E-01  1.63569709E-02
9.92000000E-02  5.58038000E-01  1.63612486E-02
9.99600000E-02  5.30418000E-01  1.62754465E-02
1.00720000E-01  5.16989000E-01  1.58348359E-02
1.01480000E-01  5.65420333E-01  1.53670179E-02
1.02240000E-01  5.43192667E-01  1.52147305E-02
1.03000000E-01  5.17730333E-01  1.49076172E-02
1.03760000E-01  5.18322333E-01  1.48268087E-02
1.04520000E-01  5.38080667E-01  1.46854870E-02
1.05280000E-01  5.27729667E-01  1.45302784E-02
1.06040000E-01  5.45795333E-01  1.44380033E-02
1.06800000E-01  5.40403667E-01  1.41917030E-02
1.07560000E-01  5.08890000E-01  1.41863512E-02
1.08320000E-01  5.35550333E-01  1.40697062E-02
1.09080000E-01  5.26114667E-01  1.40104682E-02
1.09840000E-01  5.00558000E-01  1.40081606E-02
1.10600000E-01  5.24563000E-01  1.40703130E-02
1.11360000E-01  5.29432667E-01  1.40095020E-02
1.12120000E-01  5.33344000E-01  1.39580077E-02
1.12880000E-01  5.05491333E-01  1.38635804E-02
1.13640000E-01  5.23684667E-01  1.36855354E-02
1.14400000E-01  5.12732333E-01  1.36686274E-02
1.15160000E-01  4.95373333E-01  1.35077477E-02
1.15920000E-01  5.21251000E-01  1.34389328E-02
1.16680000E-01  5.01543667E-01  1.33528389E-02
1.17440000E-01  5.00115333E-01  1.32950902E-02
1.18200000E-01  4.97502000E-01  1.32058355E-02
1.18960000E-01  4.98147333E-01  1.30746502E-02
1.19720000E-01  5.09215333E-01  1.31154056E-02
1.20480000E-01  5.17643333E-01  1.30145447E-02
1.21240000E-01  4.90392000E-01  1.28965911E-02
1.22000000E-01  5.03150667E-01  1.28940718E-02
1.22760000E-01  5.04628000E-01  1.27699875E-02
1.23520000E-01  4.95749000E-01  1.27317122E-02
1.24280000E-01  4.92402000E-01  1.27113538E-02
1.25040000E-01  5.20472667E-01  1.25975468E-02
1.25800000E-01  4.92114000E-01  1.24483744E-02
1.26560000E-01  4.90833000E-01  1.24626568E-02
1.27320000E-01  4.88626333E-01  1.24247939E-02
1.28080000E-01  5.09104333E-01  1.23726413E-02
1.28840000E-01  5.06154000E-01  1.23143374E-02
1.29600000E-01  5.06741333E-01  1.22479750E-02
1.30360000E-01  5.08074000E-01  1.22136054E-02
1.31120000E-01  5.19378000E-01  1.21002947E-02
1.31880000E-01  4.99050333E-01  1.20393260E-02
1.32640000E-01  5.16539667E-01  1.20025736E-02
1.33400000E-01  4.93437667E-01  1.18638440E-02
1.34160000E-01  5.23881667E-01  1.18549557E-02
1.34920000E-01  4.89634667E-01  1.16849223E-02
1.35680000E-01  5.11173000E-01  1.16603052E-02
1.36440000E-01  5.22761333E-01  1.17291501E-02
1.37200000E-01  4.99439000E-01  1.16243371E-02
1.37960000E-01  4.91980667E-01  1.16046854E-02
1.38730000E-01  4.90326000E-01  1.15505877E-02
1.39490000E-01  4.93859000E-01  1.15184923E-02
1.40250000E-01  4.70477000E-01  1.14809100E-02
1.41010000E-01  4.96545000E-01  1.14496326E-02
1.41770000E-01  4.65286333E-01  1.13899963E-02
1.42530000E-01  4.73709000E-01  1.13856270E-02
1.43290000E-01  4.58377333E-01  1.12606643E-02
1.44050000E-01  4.79772333E-01  1.13133947E-02
1.44810000E-01  4.53893667E-01  1.11515806E-02
1.45570000E-01  4.73133667E-01  1.12103600E-02
1.46330000E-01  4.37610333E-01  1.11391095E-02
1.47090000E-01  4.54114333E-01  1.11162317E-02
1.47850000E-01  4.52892667E-01  1.10808581E-02
1.48610000E-01  4.55645333E-01  1.11115818E-02
1.49370000E-01  4.52394000E-01  1.10375718E-02
1.50130000E-01  4.56904333E-01  1.09953569E-02
1.50890000E-01  4.29139000E-01  1.09573245E-02
1.51650000E-01  4.73507333E-01  1.08510184E-02
1.52410000E-01  4.42473333E-01  1.08699876E-02
1.53170000E-01  4.53087000E-01  1.07889170E-02
1.53930000E-01  4.34606333E-01  1.08219207E-02
1.54690000E-01  4.28856667E-01  1.07542606E-02
1.55450000E-01  4.40242000E-01  1.06924172E-02
1.56210000E-01  4.31921333E-01  1.06493623E-02
1.56970000E-01  4.35741333E-01  1.06652784E-02
1.57730000E-01  4.57262667E-01  1.06293691E-02
1.58490000E-01  4.27970333E-01  1.05856454E-02
1.59250000E-01  4.29911333E-01  1.05278712E-02
1.60010000E-01  4.44681667E-01  1.05042453E-02
1.60770000E-01  4.31949333E-01  1.05285351E-02
1.61530000E-01  4.25281000E-01  1.04491194E-02
1.62290000E-01  4.50165000E-01  1.03901782E-02
1.63050000E-01  4.17822333E-01  1.03008308E-02
1.63810000E-01  4.10016000E-01  1.02832063E-02
1.64570000E-01  4.09191000E-01  1.03144316E-02
1.65330000E-01  4.18977333E-01  1.02490745E-02
1.66090000E-01  3.99195000E-01  1.02446615E-02
1.66850000E-01  4.33099333E-01  1.01575148E-02
1.67610000E-01  4.14390667E-01  1.01571349E-02
1.68370000E-01  4.13992333E-01  1.01452848E-02
1.69130000E-01  4.00042333E-01  1.00976865E-02
1.69890000E-01  4.11609667E-01  1.00814943E-02
1.70650000E-01  4.08564333E-01  1.00139641E-02
1.71410000E-01  4.20978333E-01  1.00307411E-02
1.72170000E-01  3.99462333E-01  9.96824524E-03
1.72930000E-01  4.16092667E-01  9.99659799E-03
1.73690000E-01  4.05598000E-01  9.90795326E-03
1.74450000E-01  4.02705333E-01  9.94941988E-03
1.75210000E-01  4.22234000E-01  1.00283343E-02
1.75970000E-01  3.90877333E-01  1.02005713E-02
1.76730000E-01  3.77910333E-01  1.02950116E-02
1.77490000E-01  4.17365000E-01  1.03301173E-02
1.78250000E-01  4.00459667E-01  1.04683471E-02
1.79010000E-01  3.91567667E-01  1.05114253E-02
1.79770000E-01  3.77825000E-01  1.05830234E-02
1.80530000E-01  4.01707667E-01  1.05787388E-02
1.81290000E-01  3.95291333E-01  1.06828092E-02
1.82050000E-01  3.84104333E-01  1.07178683E-02
1.82810000E-01  3.79232333E-01  1.07273592E-02
1.83570000E-01  3.93095667E-01  1.07870217E-02
1.84330000E-01  3.84959000E-01  1.08409376E-02
1.85090000E-01  3.84798667E-01  1.08520283E-02
1.85850000E-01  3.90002667E-01  1.08911435E-02
1.86610000E-01  3.80404000E-01  1.08628934E-02
1.87370000E-01  3.93420667E-01  1.09406737E-02
1.88130000E-01  3.80178667E-01  1.09043042E-02
1.88890000E-01  3.73883333E-01  1.09591757E-02
1.89650000E-01  3.88093333E-01  1.09216979E-02
1.90410000E-01  3.82217667E-01  1.09677767E-02
1.91170000E-01  3.72386667E-01  1.09958052E-02
1.91930000E-01  3.51163000E-01  1.09898638E-02
1.92690000E-01  3.64925000E-01  1.10884596E-02
1.93450000E-01  3.71460667E-01  1.10495959E-02
1.94210000E-01  3.73468000E-01  1.10942507E-02
1.94970000E-01  3.78549000E-01  1.10529035E-02
1.95730000E-01  3.66338667E-01  1.11453440E-02
1.96490000E-01  3.63074000E-01  1.11617766E-02
1.97250000E-01  3.64434667E-01  1.11774582E-02
1.98010000E-01  3.50053667E-01  1.11226550E-02
1.98770000E-01  3.57665667E-01  1.12234198E-02
1.99530000E-01  3.72876000E-01  1.12180789E-02
2.00290000E-01  3.57599667E-01  1.12360183E-02
2.01050000E-01  3.71904000E-01  1.12304359E-02
2.01810000E-01  3.48260000E-01  1.11279312E-02
2.02570000E-01  3.61699333E-01  1.11363205E-02
2.03330000E-01  3.54121333E-01  1.11117822E-02
2.04090000E-01  3.58206333E-01  1.11588046E-02
2.04850000E-01  3.45113667E-01  1.11852415E-02
2.05610000E-01  3.48630667E-01  1.12349717E-02
2.06370000E-01  3.50403667E-01  1.11485792E-02
2.07130000E-01  3.40824333E-01  1.12064406E-02
2.07890000E-01  3.65479333E-01  1.12381009E-02
2.08650000E-01  3.75399667E-01  1.11806160E-02
2.09410000E-01  3.34957333E-01  1.12243766E-02
2.10170000E-01  3.39868667E-01  1.11953189E-02
2.10930000E-01  3.40455667E-01  1.12594476E-02
2.11690000E-01  3.55901000E-01  1.12861813E-02
2.12450000E-01  3.24812667E-01  1.12158524E-02
2.13210000E-01  3.40622000E-01  1.12352041E-02
2.13970000E-01  3.52238333E-01  1.11071385E-02
2.14730000E-01  3.41405000E-01  1.11394689E-02
2.15490000E-01  3.29714667E-01  1.11590212E-02
2.16250000E-01  3.21351667E-01  1.11561918E-02
2.17010000E-01  3.37722333E-01  1.11502981E-02
2.17770000E-01  3.33830000E-01  1.10985245E-02
2.18530000E-01  3.16788000E-01  1.10992366E-02
2.19290000E-01  3.37434000E-01  1.10227244E-02
2.20050000E-01  3.31829000E-01  1.10840114E-02
2.20810000E-01  3.26774667E-01  1.10173819E-02
2.21570000E-01  3.28111667E-01  1.09786868E-02
2.22330000E-01  3.16318667E-01  1.09175912E-02
2.23090000E-01  3.27085000E-01  1.09156123E-02
2.23850000E-01  3.12706000E-01  1.08294106E-02
2.24610000E-01  3.23371333E-01  1.07996119E-02
2.25370000E-01  3.25726000E-01  1.07811400E-02
2.26130000E-01  3.06031000E-01  1.06509264E-02
2.26890000E-01  3.23092667E-01  1.07079554E-02
2.27650000E-01  3.23886333E-01  1.05396669E-02
2.28410000E-01  3.18740333E-01  1.05221431E-02
2.29170000E-01  3.05906000E-01  1.04566688E-02
2.29930000E-01  3.05468667E-01  1.05040732E-02
2.30690000E-01  3.05723667E-01  1.04268073E-02
2.31450000E-01  3.15697667E-01  1.04097002E-02
2.32210000E-01  3.02396667E-01  1.04126988E-02
2.32970000E-01  3.26064667E-01  1.03449748E-02
2.33730000E-01  3.00170333E-01  1.03280224E-02
2.34490000E-01  3.08059667E-01  1.02720895E-02
2.35250000E-01  3.12045333E-01  1.02429914E-02
2.36010000E-01  2.98195000E-01  1.01802945E-02
2.36770000E-01  2.96473333E-01  1.01720801E-02
2.37530000E-01  2.99584667E-01  1.01395753E-02
2.38290000E-01  2.84335000E-01  1.00721338E-02
2.39050000E-01  2.95550333E-01  1.00489354E-02
2.39810000E-01  2.99419333E-01  9.97375231E-03
2.40570000E-01  3.04841667E-01  9.98545893E-03
2.41330000E-01  2.90054000E-01  9.95025425E-03
2.42090000E-01  2.97690333E-01  9.92989294E-03
2.42850000E-01  3.01870667E-01  9.89955082E-03
2.43610000E-01  3.09283667E-01  9.84347035E-03
2.44370000E-01  2.89011667E-01  9.88699972E-03
2.45130000E-01  2.92914000E-01  9.80315090E-03
2.45890000E-01  2.88499667E-01  9.78695537E-03
2.46650000E-01  2.88926000E-01  9.72579872E-03
2.47410000E-01  2.97487333E-01  9.73140265E-03
2.48170000E-01  2.86334333E-01  9.68667413E-03
2.48930000E-01  2.67884667E-01  9.66368603E-03
2.49690000E-01  2.77756667E-01  9.63316959E-03
2.50450000E-01  2.75578667E-01  9.60544592E-03
2.51210000E-01  2.82254667E-01  9.56552501E-03
2.51970000E-01  2.84588667E-01  9.51337022E-03
2.52730000E-01  2.94309333E-01  9.55627008E-03
2.53490000E-01  2.99670000E-01  9.41080481E-03
2.54250000E-01  2.77132000E-01  9.40240329E-03
2.55010000E-01  2.65966333E-01  9.38120465E-03
2.55770000E-01  2.83465667E-01  9.39884561E-03
2.56530000E-01  2.89339000E-01  9.36973230E-03
2.57290000E-01  2.87870333E-01  9.37399000E-03
2.58050000E-01  2.75459000E-01  9.32598841E-03
2.58810000E-01  2.62782333E-01  9.26824565E-03
2.59570000E-01  3.01314667E-01  9.25824299E-03
2.60330000E-01  2.83145667E-01  9.23453885E-03
2.61090000E-01  2.73560333E-01  9.25482474E-03
2.61850000E-01  2.77470333E-01  9.16199133E-03
2.62610000E-01  2.73577000E-01  9.16738523E-03
2.63370000E-01  2.88891333E-01  9.10812324E-03
2.64130000E-01  2.61570667E-01  9.13794299E-03
2.64890000E-01  2.56563667E-01  9.03421243E-03
2.65650000E-01  2.73525333E-01  9.02908041E-03
2.66410000E-01  2.67115333E-01  8.98623954E-03
2.67170000E-01  2.56862000E-01  8.97112508E-03
2.67930000E-01  2.58280000E-01  8.97987137E-03
2.68690000E-01  2.61034333E-01  9.00411890E-03
2.69450000E-01  2.68415667E-01  8.96697294E-03
2.70210000E-01  2.34949333E-01  8.93997465E-03
2.70970000E-01  2.54582000E-01  8.90323195E-03
2.71720000E-01  2.41555000E-01  8.85285447E-03
2.72480000E-01  2.64040000E-01  8.86693872E-03
2.73240000E-01  2.57002667E-01  8.79927208E-03
2.74000000E-01  2.51598333E-01  8.82988453E-03
2.74760000E-01  2.66242000E-01  8.74640814E-03
2.75520000E-01  2.50306333E-01  8.77437162E-03
2.76280000E-01  2.43131000E-01  8.72259808E-03
2.77040000E-01  2.55730000E-01  8.72721825E-03
2.77800000E-01  2.59608667E-01  8.71790118E-03
2.78560000E-01  2.46260333E-01  8.64060209E-03
2.79320000E-01  2.56000000E-01  8.62220621E-03
2.80080000E-01  2.48675000E-01  8.58584744E-03
2.80840000E-01  2.51398333E-01  8.63915502E-03
2.81600000E-01  2.40888667E-01  8.56615972E-03
2.82360000E-01  2.61675000E-01  8.57863981E-03
2.83120000E-01  2.53756667E-01  8.53579953E-03
2.83880000E-01  2.53893667E-01  8.52556543E-03
2.84640000E-01  2.51576667E-01  8.50833508E-03
2.85400000E-01  2.50520000E-01  8.49538458E-03
2.86160000E-01  2.35149000E-01  8.54474551E-03
2.86920000E-01  2.30837333E-01  8.50700019E-03
2.87680000E-01  2.43564667E-01  8.50133457E-03
2.88440000E-01  2.51265333E-01  8.52148056E-03
2.89200000E-01  2.39531667E-01  8.53920219E-03
2.89960000E-01  2.30277333E-01  8.53536001E-03
2.90720000E-01  2.27764667E-01  8.48966792E-03
2.91480000E-01  2.41784667E-01  8.51898196E-03
2.92240000E-01  2.15473000E-01  8.56197837E-03
2.93000000E-01  2.42603333E-01  8.56236444E-03
2.93760000E-01  2.39078000E-01  8.59398684E-03
2.94520000E-01  2.20538333E-01  8.57325423E-03
2.95280000E-01  2.32250667E-01  8.59294404E-03
2.96040000E-01  2.17587333E-01  8.57182557E-03
2.96800000E-01  2.29666667E-01  8.58626422E-03
2.97560000E-01  2.49353333E-01  8.59780165E-03
2.98320000E-01  2.34886000E-01  8.61044187E-03
2.99080000E-01  2.38114000E-01  8.58492471E-03
2.99840000E-01  2.36159000E-01  8.58508999E-03
3.00600000E-01  2.20742000E-01  8.56545210E-03
3.01360000E-01  2.16973000E-01  8.53557452E-03
3.02120000E-01  2.27846667E-01  8.54845105E-03
3.02880000E-01  2.27501000E-01  8.45607067E-03
3.03640000E-01  2.25621667E-01  8.48540603E-03
3.04400000E-01  2.31290667E-01  8.43026096E-03
3.05160000E-01  2.32441000E-01  8.54017813E-03
3.05920000E-01  2.15593667E-01  8.58052832E-03
3.06680000E-01  2.23446333E-01  8.56662058E-03
3.07440000E-01  2.16428000E-01  8.62022895E-03
3.08200000E-01  2.25603000E-01  8.62673162E-03
3.08960000E-01  2.17991333E-01  8.64908959E-03
3.09720000E-01  2.08805667E-01  8.64129741E-03
3.10480000E-01  2.14531667E-01  8.69341231E-03
3.11240000E-01  2.24580000E-01  8.66060914E-03
3.12000000E-01  2.04782333E-01  8.64961347E-03
3.12760000E-01  2.27752000E-01  8.65077921E-03
3.13520000E-01  2.16303333E-01  8.63986452E-03
3.14280000E-01  2.05896667E-01  8.68887418E-03
3.15040000E-01  2.02740667E-01  8.64965485E-03
3.15800000E-01  1.95935000E-01  8.67767833E-03
3.16560000E-01  2.17091000E-01  8.75235792E-03
3.17320000E-01  2.12297333E-01  8.84050890E-03
3.18080000E-01  2.01256667E-01  8.88623123E-03
3.18830000E-01  2.20360333E-01  8.88128863E-03
3.19590000E-01  2.06726000E-01  8.91226599E-03
3.20350000E-01  2.08462000E-01  8.93956168E-03
3.21110000E-01  2.05985667E-01  8.95960192E-03
3.21870000E-01  2.08678667E-01  9.01557422E-03
3.22630000E-01  2.17962333E-01  9.01733338E-03
3.23390000E-01  1.96385333E-01  9.04982168E-03
3.24150000E-01  2.14845333E-01  9.04667345E-03
3.24910000E-01  1.99303667E-01  9.15641101E-03
3.25670000E-01  1.90000667E-01  9.11061643E-03
3.26430000E-01  2.10594000E-01  9.14725572E-03
3.27190000E-01  2.09977000E-01  9.14000462E-03
3.27950000E-01  2.08515667E-01  9.13336134E-03
3.28710000E-01  1.89093333E-01  9.13627268E-03
3.29470000E-01  2.03331333E-01  9.11317883E-03
3.30230000E-01  2.10752667E-01  9.15885810E-03
3.30990000E-01  2.07702000E-01  9.11968833E-03
3.31750000E-01  2.03895000E-01  9.15301411E-03
3.32510000E-01  1.98613667E-01  9.16517292E-03
3.33270000E-01  2.03538667E-01  9.22047076E-03
3.34030000E-01  1.81781333E-01  9.18749976E-03
3.34790000E-01  1.98014333E-01  9.20263362E-03
3.35550000E-01  1.99385000E-01  9.26426016E-03
3.36310000E-01  2.00495333E-01  9.22854327E-03
3.37070000E-01  2.03221333E-01  9.27085292E-03
3.37830000E-01  2.03624000E-01  9.25278317E-03
3.38590000E-01  2.08080667E-01  9.25917331E-03
3.39350000E-01  1.91140333E-01  9.30792158E-03
3.40110000E-01  1.86898000E-01  9.27050896E-03
3.40870000E-01  1.97704667E-01  9.38137483E-03
3.41630000E-01  1.97251333E-01  9.30233905E-03
3.42390000E-01  2.00109667E-01  9.34610887E-03
3.43150000E-01  1.87941333E-01  9.34718781E-03
3.43910000E-01  1.93553333E-01  9.39719014E-03
3.44670000E-01  1.99077000E-01  9.37864348E-03
3.45430000E-01  1.94347000E-01  9.37305394E-03
3.46190000E-01  1.96296667E-01  9.39961894E-03
3.46950000E-01  1.85155000E-01  9.32697115E-03
3.47710000E-01  1.71417667E-01  9.40334659E-03
3.48470000E-01  1.90374667E-01  9.39705022E-03
3.49220000E-01  1.87282000E-01  9.47639994E-03
3.49980000E-01  1.89289000E-01  9.22788003E-03
3.50740000E-01  1.92319667E-01  9.14836459E-03
3.51500000E-01  1.90160667E-01  9.08084176E-03
3.52260000E-01  1.83939333E-01  8.98454601E-03
3.53020000E-01  1.99821000E-01  8.89389483E-03
3.53780000E-01  1.88807000E-01  9.00617410E-03
3.54540000E-01  1.87551000E-01  9.10314919E-03
3.55300000E-01  1.72491333E-01  9.10407700E-03
3.56060000E-01  1.77683667E-01  9.10606315E-03
3.56820000E-01  1.97274333E-01  9.11412331E-03
3.57580000E-01  1.76596667E-01  9.13393712E-03
3.58340000E-01  1.82178667E-01  9.14776076E-03
3.59100000E-01  1.90207000E-01  9.16672993E-03
3.59860000E-01  2.00338333E-01  9.21374974E-03
3.60620000E-01  1.88875667E-01  9.16728692E-03
3.61380000E-01  1.77957000E-01  9.17721856E-03
3.62140000E-01  1.59141667E-01  9.17110898E-03
3.62900000E-01  1.84926000E-01  9.22997184E-03
3.63660000E-01  1.79454000E-01  9.27981725E-03
3.64420000E-01  1.62265333E-01  9.22781156E-03
3.65180000E-01  1.72539667E-01  9.28153774E-03
3.65940000E-01  1.77135000E-01  9.30465302E-03
3.66700000E-01  1.64537000E-01  9.35310800E-03
3.67460000E-01  1.66840667E-01  9.30926765E-03
3.68220000E-01  1.74347333E-01  9.36956156E-03
3.68980000E-01  1.74371667E-01  9.47263948E-03
3.69740000E-01  1.78794333E-01  9.43930329E-03
3.70500000E-01  1.71512000E-01  9.43222054E-03
3.71260000E-01  1.73624667E-01  9.47761040E-03
3.72020000E-01  1.82873667E-01  9.58355958E-03
3.72770000E-01  1.83143333E-01  9.61447067E-03
3.73530000E-01  1.68488667E-01  9.66655648E-03
3.74290000E-01  1.66668667E-01  9.70434233E-03
3.75050000E-01  1.56401667E-01  9.77817440E-03
3.75810000E-01  1.45541333E-01  9.84488139E-03
3.76570000E-01  1.60938667E-01  9.94710261E-03
3.77330000E-01  1.60712667E-01  1.00016640E-02
3.78090000E-01  1.74830667E-01  1.00756012E-02
3.78850000E-01  1.59498333E-01  1.01212635E-02
3.79610000E-01  1.56055333E-01  1.01892893E-02
3.80370000E-01  1.79855667E-01  1.02715909E-02
3.81130000E-01  1.61848000E-01  1.02900744E-02
3.81890000E-01  1.59665333E-01  1.03630622E-02
3.82650000E-01  1.65951000E-01  1.04495567E-02
3.83410000E-01  1.75227333E-01  1.05468816E-02
3.84170000E-01  1.93402667E-01  1.05508332E-02
3.84930000E-01  1.57727333E-01  1.06371455E-02
3.85690000E-01  1.68151333E-01  1.06892903E-02
3.86450000E-01  1.65055333E-01  1.07568623E-02
3.87210000E-01  1.91018667E-01  1.08433008E-02
3.87970000E-01  1.71159000E-01  1.10856432E-02
3.88730000E-01  1.55150667E-01  1.09657814E-02
3.89490000E-01  1.49908000E-01  1.10636765E-02
3.90250000E-01  1.62301000E-01  1.11690733E-02
3.91010000E-01  1.72680667E-01  1.12180000E-02
3.91770000E-01  1.48310000E-01  1.12606334E-02
3.92520000E-01  1.70938333E-01  1.13228433E-02
3.93280000E-01  1.68098667E-01  1.14171367E-02
3.94040000E-01  1.80295000E-01  1.15265620E-02
3.94800000E-01  1.73538333E-01  1.14842380E-02
3.95560000E-01  1.64091667E-01  1.17354766E-02
3.96320000E-01  1.50820333E-01  1.16881348E-02
3.97080000E-01  1.46956333E-01  1.17772556E-02
3.97840000E-01  1.44908000E-01  1.18694356E-02
3.98600000E-01  1.55048333E-01  1.19165417E-02
3.99360000E-01  1.83324667E-01  1.20769686E-02
4.00120000E-01  1.33026333E-01  1.20242358E-02
4.00880000E-01  1.65787000E-01  1.22478319E-02
4.01640000E-01  1.54075667E-01  1.22884181E-02
4.02400000E-01  1.66354667E-01  1.23873413E-02
4.03160000E-01  1.48746000E-01  1.24711294E-02
4.03920000E-01  1.42859000E-01  2.59358009E-01
4.04680000E-01  1.71220000E-01  1.25409584E-02
4.05440000E-01  1.42043667E-01  1.24990044E-02
4.06200000E-01  1.37101000E-01  1.26772782E-02
4.06960000E-01  1.52110333E-01  1.26908996E-02
4.07720000E-01  1.47470000E-01  1.27990320E-02
4.08480000E-01  1.61435333E-01  1.27003421E-02
4.09240000E-01  1.61477000E-01  1.28829436E-02
4.09990000E-01  1.45999000E-01  1.29526851E-02
4.10750000E-01  1.45096000E-01  1.28841022E-02
4.11510000E-01  1.48653000E-01  1.30294181E-02
4.12270000E-01  1.59429667E-01  1.29764893E-02
4.13030000E-01  1.48943000E-01  1.30862558E-02
4.13790000E-01  1.45060667E-01  1.30670174E-02
4.14550000E-01  1.36106000E-01  1.31253286E-02
4.15310000E-01  1.59526333E-01  1.32144579E-02
4.16070000E-01  1.58508333E-01  1.32008273E-02
4.16830000E-01  1.61944000E-01  1.32976320E-02
4.17590000E-01  1.57950000E-01  1.33943492E-02
4.18350000E-01  1.48382667E-01  1.35577191E-02
4.19110000E-01  1.93808000E-01  1.34870239E-02
4.19870000E-01  1.22983667E-01  1.35214852E-02
4.20630000E-01  1.55943333E-01  1.36681646E-02
4.21390000E-01  1.57832667E-01  1.36407071E-02
4.22150000E-01  1.53684333E-01  1.38798625E-02
4.22910000E-01  1.49986333E-01  1.39091035E-02
4.23670000E-01  1.47697000E-01  1.40938447E-02
4.24430000E-01  1.65292000E-01  1.42683971E-02
4.25190000E-01  1.48057333E-01  1.42937068E-02
4.25940000E-01  1.70939000E-01  1.45138418E-02
4.26700000E-01  1.17067333E-01  1.46246895E-02
4.27460000E-01  1.52903000E-01  1.48596637E-02
4.28220000E-01  1.51274667E-01  1.49293177E-02
4.28980000E-01  1.18412000E-01  1.49669581E-02
4.29740000E-01  1.47584000E-01  1.51298750E-02
4.30500000E-01  1.47315000E-01  1.52736720E-02
4.31260000E-01  1.41159000E-01  1.55757750E-02
4.32020000E-01  1.47613667E-01  1.56808968E-02
4.32780000E-01  1.47392000E-01  1.58559966E-02
4.33540000E-01  1.34679333E-01  1.60016539E-02
4.34300000E-01  1.59461000E-01  1.61687008E-02
4.35060000E-01  1.28273333E-01  1.64366641E-02


### HEADER:
#
#{
#    "analysis": {},
#    "counters": {
#        "comment": ""
#    },
#    "filename": "Spermidine 6b.dat",
#    "history": {
#        "subtraction": {
#            "initial_file": [
#                "A_D2_P_Tg11_6_snap_00001",
#                {
#                    "averaged_files": [
#                        [
#                            "D2_P_Tg11_6_snap_00001.dat"
#                        ],
#                        [
#                            "D2_P_Tg11_6_snap_00002.dat"
#                        ],
#                        [
#                            "D2_P_Tg11_6_snap_00003.dat"
#                        ],
#                        [
#                            "D2_P_Tg11_6_snap_00004.dat"
#                        ],
#                        [
#                            "D2_P_Tg11_6_snap_00005.dat"
#                        ],
#                        [
#                            "D2_P_Tg11_6_snap_00006.dat"
#                        ],
#                        [
#                            "D2_P_Tg11_6_snap_00007.dat"
#                        ],
#                        [
#                            "D2_P_Tg11_6_snap_00008.dat"
#                        ],
#                        [
#                            "D2_P_Tg11_6_snap_00009.dat"
#                        ],
#                        [
#                            "D2_P_Tg11_6_snap_00010.dat"
#                        ],
#                        [
#                            "D2_P_Tg11_6_snap_00011.dat"
#                        ],
#                        [
#                            "D2_P_Tg11_6_snap_00012.dat"
#                        ],
#                        [
#                            "D2_P_Tg11_6_snap_00013.dat"
#                        ],
#                        [
#                            "D2_P_Tg11_6_snap_00014.dat"
#                        ],
#                        [
#                            "D2_P_Tg11_6_snap_00015.dat"
#                        ],
#                        [
#                            "D2_P_Tg11_6_snap_00016.dat"
#                        ],
#                        [
#                            "D2_P_Tg11_6_snap_00017.dat"
#                        ],
#                        [
#                            "D2_P_Tg11_6_snap_00018.dat"
#                        ],
#                        [
#                            "D2_P_Tg11_6_snap_00019.dat"
#                        ],
#                        [
#                            "D2_P_Tg11_6_snap_00020.dat"
#                        ],
#                        [
#                            "D2_P_Tg11_6_snap_00021.dat"
#                        ],
#                        [
#                            "D2_P_Tg11_6_snap_00022.dat"
#                        ],
#                        [
#                            "D2_P_Tg11_6_snap_00023.dat"
#                        ],
#                        [
#                            "D2_P_Tg11_6_snap_00024.dat"
#                        ],
#                        [
#                            "D2_P_Tg11_6_snap_00025.dat"
#                        ],
#                        [
#                            "D2_P_Tg11_6_snap_00026.dat"
#                        ],
#                        [
#                            "D2_P_Tg11_6_snap_00027.dat"
#                        ],
#                        [
#                            "D2_P_Tg11_6_snap_00028.dat"
#                        ],
#                        [
#                            "D2_P_Tg11_6_snap_00029.dat"
#                        ],
#                        [
#                            "D2_P_Tg11_6_snap_00030.dat"
#                        ]
#                    ]
#                }
#            ],
#            "subtracted_file": [
#                "A_D4_Spermidine_snap_00001",
#                {
#                    "averaged_files": [
#                        [
#                            "D4_Spermidine_snap_00001.dat"
#                        ],
#                        [
#                            "D4_Spermidine_snap_00002.dat"
#                        ],
#                        [
#                            "D4_Spermidine_snap_00003.dat"
#                        ],
#                        [
#                            "D4_Spermidine_snap_00004.dat"
#                        ],
#                        [
#                            "D4_Spermidine_snap_00005.dat"
#                        ],
#                        [
#                            "D4_Spermidine_snap_00006.dat"
#                        ],
#                        [
#                            "D4_Spermidine_snap_00007.dat"
#                        ],
#                        [
#                            "D4_Spermidine_snap_00008.dat"
#                        ],
#                        [
#                            "D4_Spermidine_snap_00009.dat"
#                        ],
#                        [
#                            "D4_Spermidine_snap_00010.dat"
#                        ],
#                        [
#                            "D4_Spermidine_snap_00011.dat"
#                        ],
#                        [
#                            "D4_Spermidine_snap_00012.dat"
#                        ],
#                        [
#                            "D4_Spermidine_snap_00013.dat"
#                        ],
#                        [
#                            "D4_Spermidine_snap_00014.dat"
#                        ],
#                        [
#                            "D4_Spermidine_snap_00015.dat"
#                        ],
#                        [
#                            "D4_Spermidine_snap_00016.dat"
#                        ],
#                        [
#                            "D4_Spermidine_snap_00017.dat"
#                        ],
#                        [
#                            "D4_Spermidine_snap_00018.dat"
#                        ],
#                        [
#                            "D4_Spermidine_snap_00019.dat"
#                        ],
#                        [
#                            "D4_Spermidine_snap_00020.dat"
#                        ],
#                        [
#                            "D4_Spermidine_snap_00021.dat"
#                        ],
#                        [
#                            "D4_Spermidine_snap_00022.dat"
#                        ],
#                        [
#                            "D4_Spermidine_snap_00023.dat"
#                        ],
#                        [
#                            "D4_Spermidine_snap_00024.dat"
#                        ],
#                        [
#                            "D4_Spermidine_snap_00025.dat"
#                        ],
#                        [
#                            "D4_Spermidine_snap_00026.dat"
#                        ],
#                        [
#                            "D4_Spermidine_snap_00027.dat"
#                        ],
#                        [
#                            "D4_Spermidine_snap_00028.dat"
#                        ],
#                        [
#                            "D4_Spermidine_snap_00029.dat"
#                        ],
#                        [
#                            "D4_Spermidine_snap_00030.dat"
#                        ]
#                    ]
#                }
#            ]
#        }
#    }
#}
```
