## Supplementary material for "LEA_4 motifs function alone and in conjunction with synergistic cosolutes to protect a labile enzyme during desiccation": File S1: Spermidine 6b.out

```
####      G N O M             Version 5.0 (r14832)      ####

                                               Fri Jan  6 14:30:13 2023


           ####      Configuration                                 ####


    System Type:                   arbitrary monodisperse (job = 0)

    Minimum characteristic size:         0.0000

    Maximum characteristic size:        25.0000

    rad56:                               0.0000

    Force 0.0 at r = rmin:                  yes

    Force 0.0 at r = rmax:                  yes

    Initial alpha:                       0.0000

    Initial random seed:     127431491306014760

    Points in real space:                   188


    Input  1:                      Spermidine 6b.dat

    First data point used:                    1

    Last data point used:                   555

    Scaling coefficient:             0.1000E+01

    Experimental setup:            point collimation


           ####      Results                                       ####


    Parameter    DISCRP  OSCILL  STABIL  SYSDEV  POSITV  VALCEN  SMOOTH

    Weight        1.000   3.000   3.000   3.000   1.000   1.000   1.000

    Sigma         0.300   0.600   0.120   0.120   0.120   0.120   0.600

    Ideal         0.700   1.100   0.000   1.000   1.000   0.950   0.000

    Current       0.642   1.729   0.026   0.960   1.000   0.691   0.174

               --------------------------------------------------------

    Estimate      0.964   0.333   0.954   1.000   1.000   0.009   0.920


    Angular range:                       0.0141 to       0.4351

    Reciprocal space Rg:             0.7001E+01

    Reciprocal space I(0):           0.6361E+00


    Real space range:                    0.0000 to      25.0000

    Real space Rg:                   0.7002E+01 +-   0.5283E-01

    Real space I(0):                 0.6361E+00 +-   0.2307E-02


    Highest ALPHA (theor):           0.4281E+02

    Current ALPHA:                   0.8865E+00


    Total Estimate:                      0.7504 (a GOOD solution)


           ####      Experimental Data and Fit                     ####


      S          J EXP       ERROR       J REG       I REG


   0.000000E+00                                                0.636133E+00

   0.740000E-03                                                0.636127E+00

   0.148000E-02                                                0.636110E+00

   0.222000E-02                                                0.636081E+00

   0.296000E-02                                                0.636041E+00

   0.370000E-02                                                0.635990E+00

   0.444000E-02                                                0.635928E+00

   0.518000E-02                                                0.635854E+00

   0.592000E-02                                                0.635768E+00

   0.666000E-02                                                0.635672E+00

   0.740000E-02                                                0.635563E+00

   0.814000E-02                                                0.635444E+00

   0.888000E-02                                                0.635313E+00

   0.962000E-02                                                0.635171E+00

   0.103600E-01                                                0.635018E+00

   0.111000E-01                                                0.634853E+00

   0.118400E-01                                                0.634677E+00

   0.125800E-01                                                0.634490E+00

   0.133200E-01                                                0.634292E+00

   0.140600E-01  -0.185877E+00   0.541711E+00   0.634082E+00   0.634082E+00

   0.148200E-01  -0.181820E+00   0.407964E+00   0.633855E+00   0.633855E+00

   0.155800E-01   0.735647E-01   0.324259E+00   0.633616E+00   0.633616E+00

   0.163400E-01   0.389811E+00   0.247020E+00   0.633365E+00   0.633365E+00

   0.171000E-01   0.282810E+00   0.197641E+00   0.633102E+00   0.633102E+00

   0.178600E-01   0.475915E+00   0.139047E+00   0.632828E+00   0.632828E+00

   0.186200E-01   0.421429E+00   0.973253E-01   0.632542E+00   0.632542E+00

   0.193800E-01   0.487981E+00   0.753505E-01   0.632244E+00   0.632244E+00

   0.201400E-01   0.589868E+00   0.593625E-01   0.631934E+00   0.631934E+00

   0.209000E-01   0.553922E+00   0.492670E-01   0.631613E+00   0.631613E+00

   0.216600E-01   0.608879E+00   0.442516E-01   0.631280E+00   0.631280E+00

   0.224200E-01   0.649416E+00   0.400039E-01   0.630936E+00   0.630936E+00

   0.231800E-01   0.553889E+00   0.385448E-01   0.630580E+00   0.630580E+00

   0.239500E-01   0.572745E+00   0.364734E-01   0.630207E+00   0.630207E+00

   0.247100E-01   0.596699E+00   0.356966E-01   0.629828E+00   0.629828E+00

   0.254700E-01   0.603858E+00   0.344630E-01   0.629437E+00   0.629437E+00

   0.262300E-01   0.624054E+00   0.337524E-01   0.629034E+00   0.629034E+00

   0.269900E-01   0.590497E+00   0.327723E-01   0.628620E+00   0.628620E+00

   0.277500E-01   0.554379E+00   0.318679E-01   0.628195E+00   0.628195E+00

   0.285100E-01   0.572898E+00   0.313593E-01   0.627758E+00   0.627758E+00

   0.292700E-01   0.580194E+00   0.305178E-01   0.627310E+00   0.627310E+00

   0.300300E-01   0.613924E+00   0.300241E-01   0.626851E+00   0.626851E+00

   0.307900E-01   0.634021E+00   0.291928E-01   0.626380E+00   0.626380E+00

   0.315500E-01   0.617598E+00   0.286381E-01   0.625898E+00   0.625898E+00

   0.323100E-01   0.615783E+00   0.279279E-01   0.625405E+00   0.625405E+00

   0.330700E-01   0.628519E+00   0.273827E-01   0.624901E+00   0.624901E+00

   0.338300E-01   0.616161E+00   0.268370E-01   0.624385E+00   0.624385E+00

   0.345900E-01   0.563636E+00   0.264418E-01   0.623859E+00   0.623859E+00

   0.353500E-01   0.645942E+00   0.259957E-01   0.623321E+00   0.623321E+00

   0.361100E-01   0.572457E+00   0.255437E-01   0.622772E+00   0.622772E+00

   0.368700E-01   0.586773E+00   0.251939E-01   0.622212E+00   0.622212E+00

   0.376300E-01   0.632851E+00   0.248833E-01   0.621642E+00   0.621642E+00

   0.383900E-01   0.576149E+00   0.244205E-01   0.621060E+00   0.621060E+00

   0.391500E-01   0.605853E+00   0.243143E-01   0.620468E+00   0.620468E+00

   0.399100E-01   0.640500E+00   0.237963E-01   0.619865E+00   0.619865E+00

   0.406700E-01   0.616928E+00   0.235807E-01   0.619251E+00   0.619251E+00

   0.414300E-01   0.615316E+00   0.232022E-01   0.618626E+00   0.618626E+00

   0.421900E-01   0.634251E+00   0.231042E-01   0.617991E+00   0.617991E+00

   0.429500E-01   0.599946E+00   0.227298E-01   0.617345E+00   0.617345E+00

   0.437100E-01   0.649832E+00   0.223424E-01   0.616688E+00   0.616688E+00

   0.444700E-01   0.616960E+00   0.218855E-01   0.616021E+00   0.616021E+00

   0.452300E-01   0.619042E+00   0.218206E-01   0.615344E+00   0.615344E+00

   0.459900E-01   0.640023E+00   0.211574E-01   0.614656E+00   0.614656E+00

   0.467500E-01   0.657831E+00   0.208300E-01   0.613957E+00   0.613957E+00

   0.475100E-01   0.606662E+00   0.208355E-01   0.613249E+00   0.613249E+00

   0.482700E-01   0.600360E+00   0.206690E-01   0.612530E+00   0.612530E+00

   0.490300E-01   0.621618E+00   0.206349E-01   0.611801E+00   0.611801E+00

   0.497900E-01   0.607134E+00   0.203775E-01   0.611062E+00   0.611062E+00

   0.505500E-01   0.643356E+00   0.201242E-01   0.610312E+00   0.610312E+00

   0.513100E-01   0.629620E+00   0.200075E-01   0.609553E+00   0.609553E+00

   0.520700E-01   0.655291E+00   0.198534E-01   0.608784E+00   0.608784E+00

   0.528300E-01   0.602079E+00   0.198375E-01   0.608004E+00   0.608004E+00

   0.535900E-01   0.613337E+00   0.194286E-01   0.607215E+00   0.607215E+00

   0.543500E-01   0.603028E+00   0.194182E-01   0.606416E+00   0.606416E+00

   0.551100E-01   0.592302E+00   0.192276E-01   0.605607E+00   0.605607E+00

   0.558700E-01   0.602932E+00   0.189544E-01   0.604789E+00   0.604789E+00

   0.566300E-01   0.610149E+00   0.189265E-01   0.603961E+00   0.603961E+00

   0.573900E-01   0.624034E+00   0.186565E-01   0.603123E+00   0.603123E+00

   0.581500E-01   0.592498E+00   0.185637E-01   0.602276E+00   0.602276E+00

   0.589100E-01   0.572779E+00   0.183190E-01   0.601420E+00   0.601420E+00

   0.596700E-01   0.586687E+00   0.182507E-01   0.600554E+00   0.600554E+00

   0.604300E-01   0.592838E+00   0.180291E-01   0.599678E+00   0.599678E+00

   0.611900E-01   0.603866E+00   0.180529E-01   0.598794E+00   0.598794E+00

   0.619500E-01   0.640538E+00   0.177390E-01   0.597900E+00   0.597900E+00

   0.627100E-01   0.599294E+00   0.178109E-01   0.596997E+00   0.596997E+00

   0.634700E-01   0.604568E+00   0.175278E-01   0.596085E+00   0.596085E+00

   0.642300E-01   0.616669E+00   0.174938E-01   0.595165E+00   0.595165E+00

   0.649900E-01   0.570709E+00   0.173363E-01   0.594235E+00   0.594235E+00

   0.657500E-01   0.608240E+00   0.171958E-01   0.593296E+00   0.593296E+00

   0.665100E-01   0.595303E+00   0.172390E-01   0.592349E+00   0.592349E+00

   0.672700E-01   0.604066E+00   0.168691E-01   0.591392E+00   0.591392E+00

   0.680300E-01   0.623201E+00   0.169840E-01   0.590428E+00   0.590428E+00

   0.687900E-01   0.609685E+00   0.168117E-01   0.589454E+00   0.589454E+00

   0.695500E-01   0.594040E+00   0.166671E-01   0.588472E+00   0.588472E+00

   0.703100E-01   0.599097E+00   0.165888E-01   0.587482E+00   0.587482E+00

   0.710700E-01   0.559594E+00   0.165141E-01   0.586483E+00   0.586483E+00

   0.718300E-01   0.573833E+00   0.162596E-01   0.585476E+00   0.585476E+00

   0.725900E-01   0.582354E+00   0.161614E-01   0.584461E+00   0.584461E+00

   0.733500E-01   0.567779E+00   0.161660E-01   0.583438E+00   0.583438E+00

   0.741200E-01   0.587044E+00   0.159935E-01   0.582393E+00   0.582393E+00

   0.748800E-01   0.567306E+00   0.159855E-01   0.581353E+00   0.581353E+00

   0.756400E-01   0.601529E+00   0.158303E-01   0.580306E+00   0.580306E+00

   0.764000E-01   0.599408E+00   0.157369E-01   0.579250E+00   0.579250E+00

   0.771600E-01   0.526462E+00   0.156912E-01   0.578187E+00   0.578187E+00

   0.779200E-01   0.593899E+00   0.155347E-01   0.577116E+00   0.577116E+00

   0.786800E-01   0.569821E+00   0.154589E-01   0.576038E+00   0.576038E+00

   0.794400E-01   0.573073E+00   0.153330E-01   0.574952E+00   0.574952E+00

   0.802000E-01   0.577555E+00   0.153879E-01   0.573858E+00   0.573858E+00

   0.809600E-01   0.572439E+00   0.152061E-01   0.572757E+00   0.572757E+00

   0.817200E-01   0.572318E+00   0.152321E-01   0.571649E+00   0.571649E+00

   0.824800E-01   0.598552E+00   0.150965E-01   0.570534E+00   0.570534E+00

   0.832400E-01   0.572720E+00   0.149578E-01   0.569411E+00   0.569411E+00

   0.840000E-01   0.566914E+00   0.148006E-01   0.568282E+00   0.568282E+00

   0.847600E-01   0.556942E+00   0.147575E-01   0.567145E+00   0.567145E+00

   0.855200E-01   0.545126E+00   0.148809E-01   0.566001E+00   0.566001E+00

   0.862800E-01   0.572033E+00   0.150209E-01   0.564851E+00   0.564851E+00

   0.870400E-01   0.576763E+00   0.152940E-01   0.563694E+00   0.563694E+00

   0.878000E-01   0.543280E+00   0.154995E-01   0.562530E+00   0.562530E+00

   0.885600E-01   0.574193E+00   0.158475E-01   0.561359E+00   0.561359E+00

   0.893200E-01   0.566205E+00   0.158807E-01   0.560182E+00   0.560182E+00

   0.900800E-01   0.544129E+00   0.161236E-01   0.558999E+00   0.558999E+00

   0.908400E-01   0.549253E+00   0.160946E-01   0.557809E+00   0.557809E+00

   0.916000E-01   0.555317E+00   0.162333E-01   0.556613E+00   0.556613E+00

   0.923600E-01   0.510934E+00   0.162110E-01   0.555410E+00   0.555410E+00

   0.931200E-01   0.552936E+00   0.162546E-01   0.554202E+00   0.554202E+00

   0.938800E-01   0.533463E+00   0.163493E-01   0.552987E+00   0.552987E+00

   0.946400E-01   0.553324E+00   0.164207E-01   0.551767E+00   0.551767E+00

   0.954000E-01   0.532926E+00   0.164865E-01   0.550540E+00   0.550540E+00

   0.961600E-01   0.545444E+00   0.166179E-01   0.549308E+00   0.549308E+00

   0.969200E-01   0.534407E+00   0.161923E-01   0.548070E+00   0.548070E+00

   0.976800E-01   0.569659E+00   0.162632E-01   0.546827E+00   0.546827E+00

   0.984400E-01   0.549507E+00   0.163570E-01   0.545578E+00   0.545578E+00

   0.992000E-01   0.558038E+00   0.163612E-01   0.544323E+00   0.544323E+00

   0.999600E-01   0.530418E+00   0.162754E-01   0.543063E+00   0.543063E+00

   0.100720E+00   0.516989E+00   0.158348E-01   0.541798E+00   0.541798E+00

   0.101480E+00   0.565420E+00   0.153670E-01   0.540528E+00   0.540528E+00

   0.102240E+00   0.543193E+00   0.152147E-01   0.539252E+00   0.539252E+00

   0.103000E+00   0.517730E+00   0.149076E-01   0.537972E+00   0.537972E+00

   0.103760E+00   0.518322E+00   0.148268E-01   0.536686E+00   0.536686E+00

   0.104520E+00   0.538081E+00   0.146855E-01   0.535396E+00   0.535396E+00

   0.105280E+00   0.527730E+00   0.145303E-01   0.534101E+00   0.534101E+00

   0.106040E+00   0.545795E+00   0.144380E-01   0.532801E+00   0.532801E+00

   0.106800E+00   0.540404E+00   0.141917E-01   0.531496E+00   0.531496E+00

   0.107560E+00   0.508890E+00   0.141864E-01   0.530187E+00   0.530187E+00

   0.108320E+00   0.535550E+00   0.140697E-01   0.528874E+00   0.528874E+00

   0.109080E+00   0.526115E+00   0.140105E-01   0.527556E+00   0.527556E+00

   0.109840E+00   0.500558E+00   0.140082E-01   0.526234E+00   0.526234E+00

   0.110600E+00   0.524563E+00   0.140703E-01   0.524907E+00   0.524907E+00

   0.111360E+00   0.529433E+00   0.140095E-01   0.523577E+00   0.523577E+00

   0.112120E+00   0.533344E+00   0.139580E-01   0.522242E+00   0.522242E+00

   0.112880E+00   0.505491E+00   0.138636E-01   0.520904E+00   0.520904E+00

   0.113640E+00   0.523685E+00   0.136855E-01   0.519561E+00   0.519561E+00

   0.114400E+00   0.512732E+00   0.136686E-01   0.518215E+00   0.518215E+00

   0.115160E+00   0.495373E+00   0.135077E-01   0.516865E+00   0.516865E+00

   0.115920E+00   0.521251E+00   0.134389E-01   0.515512E+00   0.515512E+00

   0.116680E+00   0.501544E+00   0.133528E-01   0.514155E+00   0.514155E+00

   0.117440E+00   0.500115E+00   0.132951E-01   0.512794E+00   0.512794E+00

   0.118200E+00   0.497502E+00   0.132058E-01   0.511431E+00   0.511431E+00

   0.118960E+00   0.498147E+00   0.130747E-01   0.510063E+00   0.510063E+00

   0.119720E+00   0.509215E+00   0.131154E-01   0.508693E+00   0.508693E+00

   0.120480E+00   0.517643E+00   0.130145E-01   0.507320E+00   0.507320E+00

   0.121240E+00   0.490392E+00   0.128966E-01   0.505943E+00   0.505943E+00

   0.122000E+00   0.503151E+00   0.128941E-01   0.504564E+00   0.504564E+00

   0.122760E+00   0.504628E+00   0.127700E-01   0.503182E+00   0.503182E+00

   0.123520E+00   0.495749E+00   0.127317E-01   0.501797E+00   0.501797E+00

   0.124280E+00   0.492402E+00   0.127114E-01   0.500409E+00   0.500409E+00

   0.125040E+00   0.520473E+00   0.125975E-01   0.499019E+00   0.499019E+00

   0.125800E+00   0.492114E+00   0.124484E-01   0.497626E+00   0.497626E+00

   0.126560E+00   0.490833E+00   0.124627E-01   0.496231E+00   0.496231E+00

   0.127320E+00   0.488626E+00   0.124248E-01   0.494833E+00   0.494833E+00

   0.128080E+00   0.509104E+00   0.123726E-01   0.493433E+00   0.493433E+00

   0.128840E+00   0.506154E+00   0.123143E-01   0.492031E+00   0.492031E+00

   0.129600E+00   0.506741E+00   0.122480E-01   0.490626E+00   0.490626E+00

   0.130360E+00   0.508074E+00   0.122136E-01   0.489220E+00   0.489220E+00

   0.131120E+00   0.519378E+00   0.121003E-01   0.487812E+00   0.487812E+00

   0.131880E+00   0.499050E+00   0.120393E-01   0.486402E+00   0.486402E+00

   0.132640E+00   0.516540E+00   0.120026E-01   0.484990E+00   0.484990E+00

   0.133400E+00   0.493438E+00   0.118638E-01   0.483576E+00   0.483576E+00

   0.134160E+00   0.523882E+00   0.118550E-01   0.482161E+00   0.482161E+00

   0.134920E+00   0.489635E+00   0.116849E-01   0.480744E+00   0.480744E+00

   0.135680E+00   0.511173E+00   0.116603E-01   0.479325E+00   0.479325E+00

   0.136440E+00   0.522761E+00   0.117292E-01   0.477906E+00   0.477906E+00

   0.137200E+00   0.499439E+00   0.116243E-01   0.476484E+00   0.476484E+00

   0.137960E+00   0.491981E+00   0.116047E-01   0.475062E+00   0.475062E+00

   0.138730E+00   0.490326E+00   0.115506E-01   0.473620E+00   0.473620E+00

   0.139490E+00   0.493859E+00   0.115185E-01   0.472195E+00   0.472195E+00

   0.140250E+00   0.470477E+00   0.114809E-01   0.470770E+00   0.470770E+00

   0.141010E+00   0.496545E+00   0.114496E-01   0.469343E+00   0.469343E+00

   0.141770E+00   0.465286E+00   0.113900E-01   0.467916E+00   0.467916E+00

   0.142530E+00   0.473709E+00   0.113856E-01   0.466488E+00   0.466488E+00

   0.143290E+00   0.458377E+00   0.112607E-01   0.465059E+00   0.465059E+00

   0.144050E+00   0.479772E+00   0.113134E-01   0.463629E+00   0.463629E+00

   0.144810E+00   0.453894E+00   0.111516E-01   0.462199E+00   0.462199E+00

   0.145570E+00   0.473134E+00   0.112104E-01   0.460769E+00   0.460769E+00

   0.146330E+00   0.437610E+00   0.111391E-01   0.459338E+00   0.459338E+00

   0.147090E+00   0.454114E+00   0.111162E-01   0.457907E+00   0.457907E+00

   0.147850E+00   0.452893E+00   0.110809E-01   0.456475E+00   0.456475E+00

   0.148610E+00   0.455645E+00   0.111116E-01   0.455043E+00   0.455043E+00

   0.149370E+00   0.452394E+00   0.110376E-01   0.453612E+00   0.453612E+00

   0.150130E+00   0.456904E+00   0.109954E-01   0.452180E+00   0.452180E+00

   0.150890E+00   0.429139E+00   0.109573E-01   0.450748E+00   0.450748E+00

   0.151650E+00   0.473507E+00   0.108510E-01   0.449316E+00   0.449316E+00

   0.152410E+00   0.442473E+00   0.108700E-01   0.447885E+00   0.447885E+00

   0.153170E+00   0.453087E+00   0.107889E-01   0.446454E+00   0.446454E+00

   0.153930E+00   0.434606E+00   0.108219E-01   0.445023E+00   0.445023E+00

   0.154690E+00   0.428857E+00   0.107543E-01   0.443592E+00   0.443592E+00

   0.155450E+00   0.440242E+00   0.106924E-01   0.442162E+00   0.442162E+00

   0.156210E+00   0.431921E+00   0.106494E-01   0.440733E+00   0.440733E+00

   0.156970E+00   0.435741E+00   0.106653E-01   0.439304E+00   0.439304E+00

   0.157730E+00   0.457263E+00   0.106294E-01   0.437876E+00   0.437876E+00

   0.158490E+00   0.427970E+00   0.105856E-01   0.436449E+00   0.436449E+00

   0.159250E+00   0.429911E+00   0.105279E-01   0.435022E+00   0.435022E+00

   0.160010E+00   0.444682E+00   0.105042E-01   0.433596E+00   0.433596E+00

   0.160770E+00   0.431949E+00   0.105285E-01   0.432171E+00   0.432171E+00

   0.161530E+00   0.425281E+00   0.104491E-01   0.430748E+00   0.430748E+00

   0.162290E+00   0.450165E+00   0.103902E-01   0.429325E+00   0.429325E+00

   0.163050E+00   0.417822E+00   0.103008E-01   0.427903E+00   0.427903E+00

   0.163810E+00   0.410016E+00   0.102832E-01   0.426483E+00   0.426483E+00

   0.164570E+00   0.409191E+00   0.103144E-01   0.425064E+00   0.425064E+00

   0.165330E+00   0.418977E+00   0.102491E-01   0.423646E+00   0.423646E+00

   0.166090E+00   0.399195E+00   0.102447E-01   0.422230E+00   0.422230E+00

   0.166850E+00   0.433099E+00   0.101575E-01   0.420815E+00   0.420815E+00

   0.167610E+00   0.414391E+00   0.101571E-01   0.419402E+00   0.419402E+00

   0.168370E+00   0.413992E+00   0.101453E-01   0.417990E+00   0.417990E+00

   0.169130E+00   0.400042E+00   0.100977E-01   0.416580E+00   0.416580E+00

   0.169890E+00   0.411610E+00   0.100815E-01   0.415171E+00   0.415171E+00

   0.170650E+00   0.408564E+00   0.100140E-01   0.413764E+00   0.413764E+00

   0.171410E+00   0.420978E+00   0.100307E-01   0.412360E+00   0.412360E+00

   0.172170E+00   0.399462E+00   0.996825E-02   0.410957E+00   0.410957E+00

   0.172930E+00   0.416093E+00   0.999660E-02   0.409556E+00   0.409556E+00

   0.173690E+00   0.405598E+00   0.990795E-02   0.408156E+00   0.408156E+00

   0.174450E+00   0.402705E+00   0.994942E-02   0.406759E+00   0.406759E+00

   0.175210E+00   0.422234E+00   0.100283E-01   0.405365E+00   0.405365E+00

   0.175970E+00   0.390877E+00   0.102006E-01   0.403972E+00   0.403972E+00

   0.176730E+00   0.377910E+00   0.102950E-01   0.402581E+00   0.402581E+00

   0.177490E+00   0.417365E+00   0.103301E-01   0.401193E+00   0.401193E+00

   0.178250E+00   0.400460E+00   0.104683E-01   0.399807E+00   0.399807E+00

   0.179010E+00   0.391568E+00   0.105114E-01   0.398424E+00   0.398424E+00

   0.179770E+00   0.377825E+00   0.105830E-01   0.397043E+00   0.397043E+00

   0.180530E+00   0.401708E+00   0.105787E-01   0.395664E+00   0.395664E+00

   0.181290E+00   0.395291E+00   0.106828E-01   0.394288E+00   0.394288E+00

   0.182050E+00   0.384104E+00   0.107179E-01   0.392914E+00   0.392914E+00

   0.182810E+00   0.379232E+00   0.107274E-01   0.391544E+00   0.391544E+00

   0.183570E+00   0.393096E+00   0.107870E-01   0.390175E+00   0.390175E+00

   0.184330E+00   0.384959E+00   0.108409E-01   0.388810E+00   0.388810E+00

   0.185090E+00   0.384799E+00   0.108520E-01   0.387447E+00   0.387447E+00

   0.185850E+00   0.390003E+00   0.108911E-01   0.386088E+00   0.386088E+00

   0.186610E+00   0.380404E+00   0.108629E-01   0.384731E+00   0.384731E+00

   0.187370E+00   0.393421E+00   0.109407E-01   0.383377E+00   0.383377E+00

   0.188130E+00   0.380179E+00   0.109043E-01   0.382026E+00   0.382026E+00

   0.188890E+00   0.373883E+00   0.109592E-01   0.380678E+00   0.380678E+00

   0.189650E+00   0.388093E+00   0.109217E-01   0.379333E+00   0.379333E+00

   0.190410E+00   0.382218E+00   0.109678E-01   0.377991E+00   0.377991E+00

   0.191170E+00   0.372387E+00   0.109958E-01   0.376653E+00   0.376653E+00

   0.191930E+00   0.351163E+00   0.109899E-01   0.375317E+00   0.375317E+00

   0.192690E+00   0.364925E+00   0.110885E-01   0.373985E+00   0.373985E+00

   0.193450E+00   0.371461E+00   0.110496E-01   0.372656E+00   0.372656E+00

   0.194210E+00   0.373468E+00   0.110943E-01   0.371330E+00   0.371330E+00

   0.194970E+00   0.378549E+00   0.110529E-01   0.370008E+00   0.370008E+00

   0.195730E+00   0.366339E+00   0.111453E-01   0.368689E+00   0.368689E+00

   0.196490E+00   0.363074E+00   0.111618E-01   0.367374E+00   0.367374E+00

   0.197250E+00   0.364435E+00   0.111775E-01   0.366062E+00   0.366062E+00

   0.198010E+00   0.350054E+00   0.111227E-01   0.364754E+00   0.364754E+00

   0.198770E+00   0.357666E+00   0.112234E-01   0.363449E+00   0.363449E+00

   0.199530E+00   0.372876E+00   0.112181E-01   0.362148E+00   0.362148E+00

   0.200290E+00   0.357600E+00   0.112360E-01   0.360850E+00   0.360850E+00

   0.201050E+00   0.371904E+00   0.112304E-01   0.359556E+00   0.359556E+00

   0.201810E+00   0.348260E+00   0.111279E-01   0.358266E+00   0.358266E+00

   0.202570E+00   0.361699E+00   0.111363E-01   0.356979E+00   0.356979E+00

   0.203330E+00   0.354121E+00   0.111118E-01   0.355696E+00   0.355696E+00

   0.204090E+00   0.358206E+00   0.111588E-01   0.354418E+00   0.354418E+00

   0.204850E+00   0.345114E+00   0.111852E-01   0.353142E+00   0.353142E+00

   0.205610E+00   0.348631E+00   0.112350E-01   0.351871E+00   0.351871E+00

   0.206370E+00   0.350404E+00   0.111486E-01   0.350604E+00   0.350604E+00

   0.207130E+00   0.340824E+00   0.112064E-01   0.349340E+00   0.349340E+00

   0.207890E+00   0.365479E+00   0.112381E-01   0.348081E+00   0.348081E+00

   0.208650E+00   0.375400E+00   0.111806E-01   0.346825E+00   0.346825E+00

   0.209410E+00   0.334957E+00   0.112244E-01   0.345574E+00   0.345574E+00

   0.210170E+00   0.339869E+00   0.111953E-01   0.344326E+00   0.344326E+00

   0.210930E+00   0.340456E+00   0.112594E-01   0.343083E+00   0.343083E+00

   0.211690E+00   0.355901E+00   0.112862E-01   0.341844E+00   0.341844E+00

   0.212450E+00   0.324813E+00   0.112159E-01   0.340609E+00   0.340609E+00

   0.213210E+00   0.340622E+00   0.112352E-01   0.339378E+00   0.339378E+00

   0.213970E+00   0.352238E+00   0.111071E-01   0.338151E+00   0.338151E+00

   0.214730E+00   0.341405E+00   0.111395E-01   0.336928E+00   0.336928E+00

   0.215490E+00   0.329715E+00   0.111590E-01   0.335710E+00   0.335710E+00

   0.216250E+00   0.321352E+00   0.111562E-01   0.334495E+00   0.334495E+00

   0.217010E+00   0.337722E+00   0.111503E-01   0.333285E+00   0.333285E+00

   0.217770E+00   0.333830E+00   0.110985E-01   0.332080E+00   0.332080E+00

   0.218530E+00   0.316788E+00   0.110992E-01   0.330878E+00   0.330878E+00

   0.219290E+00   0.337434E+00   0.110227E-01   0.329681E+00   0.329681E+00

   0.220050E+00   0.331829E+00   0.110840E-01   0.328489E+00   0.328489E+00

   0.220810E+00   0.326775E+00   0.110174E-01   0.327300E+00   0.327300E+00

   0.221570E+00   0.328112E+00   0.109787E-01   0.326116E+00   0.326116E+00

   0.222330E+00   0.316319E+00   0.109176E-01   0.324937E+00   0.324937E+00

   0.223090E+00   0.327085E+00   0.109156E-01   0.323762E+00   0.323762E+00

   0.223850E+00   0.312706E+00   0.108294E-01   0.322591E+00   0.322591E+00

   0.224610E+00   0.323371E+00   0.107996E-01   0.321425E+00   0.321425E+00

   0.225370E+00   0.325726E+00   0.107811E-01   0.320263E+00   0.320263E+00

   0.226130E+00   0.306031E+00   0.106509E-01   0.319106E+00   0.319106E+00

   0.226890E+00   0.323093E+00   0.107080E-01   0.317953E+00   0.317953E+00

   0.227650E+00   0.323886E+00   0.105397E-01   0.316805E+00   0.316805E+00

   0.228410E+00   0.318740E+00   0.105221E-01   0.315661E+00   0.315661E+00

   0.229170E+00   0.305906E+00   0.104567E-01   0.314522E+00   0.314522E+00

   0.229930E+00   0.305469E+00   0.105041E-01   0.313387E+00   0.313387E+00

   0.230690E+00   0.305724E+00   0.104268E-01   0.312257E+00   0.312257E+00

   0.231450E+00   0.315698E+00   0.104097E-01   0.311131E+00   0.311131E+00

   0.232210E+00   0.302397E+00   0.104127E-01   0.310010E+00   0.310010E+00

   0.232970E+00   0.326065E+00   0.103450E-01   0.308894E+00   0.308894E+00

   0.233730E+00   0.300170E+00   0.103280E-01   0.307782E+00   0.307782E+00

   0.234490E+00   0.308060E+00   0.102721E-01   0.306675E+00   0.306675E+00

   0.235250E+00   0.312045E+00   0.102430E-01   0.305572E+00   0.305572E+00

   0.236010E+00   0.298195E+00   0.101803E-01   0.304474E+00   0.304474E+00

   0.236770E+00   0.296473E+00   0.101721E-01   0.303381E+00   0.303381E+00

   0.237530E+00   0.299585E+00   0.101396E-01   0.302292E+00   0.302292E+00

   0.238290E+00   0.284335E+00   0.100721E-01   0.301208E+00   0.301208E+00

   0.239050E+00   0.295550E+00   0.100489E-01   0.300129E+00   0.300129E+00

   0.239810E+00   0.299419E+00   0.997375E-02   0.299054E+00   0.299054E+00

   0.240570E+00   0.304842E+00   0.998546E-02   0.297984E+00   0.297984E+00

   0.241330E+00   0.290054E+00   0.995025E-02   0.296918E+00   0.296918E+00

   0.242090E+00   0.297690E+00   0.992989E-02   0.295858E+00   0.295858E+00

   0.242850E+00   0.301871E+00   0.989955E-02   0.294801E+00   0.294801E+00

   0.243610E+00   0.309284E+00   0.984347E-02   0.293750E+00   0.293750E+00

   0.244370E+00   0.289012E+00   0.988700E-02   0.292703E+00   0.292703E+00

   0.245130E+00   0.292914E+00   0.980315E-02   0.291661E+00   0.291661E+00

   0.245890E+00   0.288500E+00   0.978696E-02   0.290623E+00   0.290623E+00

   0.246650E+00   0.288926E+00   0.972580E-02   0.289591E+00   0.289591E+00

   0.247410E+00   0.297487E+00   0.973140E-02   0.288562E+00   0.288562E+00

   0.248170E+00   0.286334E+00   0.968667E-02   0.287539E+00   0.287539E+00

   0.248930E+00   0.267885E+00   0.966369E-02   0.286520E+00   0.286520E+00

   0.249690E+00   0.277757E+00   0.963317E-02   0.285506E+00   0.285506E+00

   0.250450E+00   0.275579E+00   0.960545E-02   0.284496E+00   0.284496E+00

   0.251210E+00   0.282255E+00   0.956553E-02   0.283492E+00   0.283492E+00

   0.251970E+00   0.284589E+00   0.951337E-02   0.282491E+00   0.282491E+00

   0.252730E+00   0.294309E+00   0.955627E-02   0.281496E+00   0.281496E+00

   0.253490E+00   0.299670E+00   0.941080E-02   0.280505E+00   0.280505E+00

   0.254250E+00   0.277132E+00   0.940240E-02   0.279519E+00   0.279519E+00

   0.255010E+00   0.265966E+00   0.938120E-02   0.278537E+00   0.278537E+00

   0.255770E+00   0.283466E+00   0.939885E-02   0.277560E+00   0.277560E+00

   0.256530E+00   0.289339E+00   0.936973E-02   0.276588E+00   0.276588E+00

   0.257290E+00   0.287870E+00   0.937399E-02   0.275620E+00   0.275620E+00

   0.258050E+00   0.275459E+00   0.932599E-02   0.274657E+00   0.274657E+00

   0.258810E+00   0.262782E+00   0.926825E-02   0.273698E+00   0.273698E+00

   0.259570E+00   0.301315E+00   0.925824E-02   0.272744E+00   0.272744E+00

   0.260330E+00   0.283146E+00   0.923454E-02   0.271795E+00   0.271795E+00

   0.261090E+00   0.273560E+00   0.925482E-02   0.270850E+00   0.270850E+00

   0.261850E+00   0.277470E+00   0.916199E-02   0.269910E+00   0.269910E+00

   0.262610E+00   0.273577E+00   0.916739E-02   0.268974E+00   0.268974E+00

   0.263370E+00   0.288891E+00   0.910812E-02   0.268043E+00   0.268043E+00

   0.264130E+00   0.261571E+00   0.913794E-02   0.267117E+00   0.267117E+00

   0.264890E+00   0.256564E+00   0.903421E-02   0.266195E+00   0.266195E+00

   0.265650E+00   0.273525E+00   0.902908E-02   0.265277E+00   0.265277E+00

   0.266410E+00   0.267115E+00   0.898624E-02   0.264364E+00   0.264364E+00

   0.267170E+00   0.256862E+00   0.897113E-02   0.263456E+00   0.263456E+00

   0.267930E+00   0.258280E+00   0.897987E-02   0.262552E+00   0.262552E+00

   0.268690E+00   0.261034E+00   0.900412E-02   0.261652E+00   0.261652E+00

   0.269450E+00   0.268416E+00   0.896697E-02   0.260757E+00   0.260757E+00

   0.270210E+00   0.234949E+00   0.893997E-02   0.259866E+00   0.259866E+00

   0.270970E+00   0.254582E+00   0.890323E-02   0.258980E+00   0.258980E+00

   0.271720E+00   0.241555E+00   0.885285E-02   0.258110E+00   0.258110E+00

   0.272480E+00   0.264040E+00   0.886694E-02   0.257232E+00   0.257232E+00

   0.273240E+00   0.257003E+00   0.879927E-02   0.256359E+00   0.256359E+00

   0.274000E+00   0.251598E+00   0.882988E-02   0.255491E+00   0.255491E+00

   0.274760E+00   0.266242E+00   0.874641E-02   0.254626E+00   0.254626E+00

   0.275520E+00   0.250306E+00   0.877437E-02   0.253766E+00   0.253766E+00

   0.276280E+00   0.243131E+00   0.872260E-02   0.252910E+00   0.252910E+00

   0.277040E+00   0.255730E+00   0.872722E-02   0.252059E+00   0.252059E+00

   0.277800E+00   0.259609E+00   0.871790E-02   0.251212E+00   0.251212E+00

   0.278560E+00   0.246260E+00   0.864060E-02   0.250369E+00   0.250369E+00

   0.279320E+00   0.256000E+00   0.862221E-02   0.249531E+00   0.249531E+00

   0.280080E+00   0.248675E+00   0.858585E-02   0.248696E+00   0.248696E+00

   0.280840E+00   0.251398E+00   0.863916E-02   0.247866E+00   0.247866E+00

   0.281600E+00   0.240889E+00   0.856616E-02   0.247040E+00   0.247040E+00

   0.282360E+00   0.261675E+00   0.857864E-02   0.246218E+00   0.246218E+00

   0.283120E+00   0.253757E+00   0.853580E-02   0.245401E+00   0.245401E+00

   0.283880E+00   0.253894E+00   0.852557E-02   0.244588E+00   0.244588E+00

   0.284640E+00   0.251577E+00   0.850834E-02   0.243778E+00   0.243778E+00

   0.285400E+00   0.250520E+00   0.849538E-02   0.242973E+00   0.242973E+00

   0.286160E+00   0.235149E+00   0.854475E-02   0.242172E+00   0.242172E+00

   0.286920E+00   0.230837E+00   0.850700E-02   0.241375E+00   0.241375E+00

   0.287680E+00   0.243565E+00   0.850133E-02   0.240582E+00   0.240582E+00

   0.288440E+00   0.251265E+00   0.852148E-02   0.239793E+00   0.239793E+00

   0.289200E+00   0.239532E+00   0.853920E-02   0.239008E+00   0.239008E+00

   0.289960E+00   0.230277E+00   0.853536E-02   0.238227E+00   0.238227E+00

   0.290720E+00   0.227765E+00   0.848967E-02   0.237451E+00   0.237451E+00

   0.291480E+00   0.241785E+00   0.851898E-02   0.236678E+00   0.236678E+00

   0.292240E+00   0.215473E+00   0.856198E-02   0.235909E+00   0.235909E+00

   0.293000E+00   0.242603E+00   0.856236E-02   0.235143E+00   0.235143E+00

   0.293760E+00   0.239078E+00   0.859399E-02   0.234382E+00   0.234382E+00

   0.294520E+00   0.220538E+00   0.857325E-02   0.233625E+00   0.233625E+00

   0.295280E+00   0.232251E+00   0.859294E-02   0.232871E+00   0.232871E+00

   0.296040E+00   0.217587E+00   0.857183E-02   0.232122E+00   0.232122E+00

   0.296800E+00   0.229667E+00   0.858626E-02   0.231376E+00   0.231376E+00

   0.297560E+00   0.249353E+00   0.859780E-02   0.230633E+00   0.230633E+00

   0.298320E+00   0.234886E+00   0.861044E-02   0.229895E+00   0.229895E+00

   0.299080E+00   0.238114E+00   0.858492E-02   0.229160E+00   0.229160E+00

   0.299840E+00   0.236159E+00   0.858509E-02   0.228429E+00   0.228429E+00

   0.300600E+00   0.220742E+00   0.856545E-02   0.227702E+00   0.227702E+00

   0.301360E+00   0.216973E+00   0.853557E-02   0.226979E+00   0.226979E+00

   0.302120E+00   0.227847E+00   0.854845E-02   0.226259E+00   0.226259E+00

   0.302880E+00   0.227501E+00   0.845607E-02   0.225542E+00   0.225542E+00

   0.303640E+00   0.225622E+00   0.848541E-02   0.224830E+00   0.224830E+00

   0.304400E+00   0.231291E+00   0.843026E-02   0.224120E+00   0.224120E+00

   0.305160E+00   0.232441E+00   0.854018E-02   0.223415E+00   0.223415E+00

   0.305920E+00   0.215594E+00   0.858053E-02   0.222713E+00   0.222713E+00

   0.306680E+00   0.223446E+00   0.856662E-02   0.222014E+00   0.222014E+00

   0.307440E+00   0.216428E+00   0.862023E-02   0.221319E+00   0.221319E+00

   0.308200E+00   0.225603E+00   0.862673E-02   0.220627E+00   0.220627E+00

   0.308960E+00   0.217991E+00   0.864909E-02   0.219939E+00   0.219939E+00

   0.309720E+00   0.208806E+00   0.864130E-02   0.219254E+00   0.219254E+00

   0.310480E+00   0.214532E+00   0.869341E-02   0.218572E+00   0.218572E+00

   0.311240E+00   0.224580E+00   0.866061E-02   0.217894E+00   0.217894E+00

   0.312000E+00   0.204782E+00   0.864961E-02   0.217219E+00   0.217219E+00

   0.312760E+00   0.227752E+00   0.865078E-02   0.216548E+00   0.216548E+00

   0.313520E+00   0.216303E+00   0.863986E-02   0.215880E+00   0.215880E+00

   0.314280E+00   0.205897E+00   0.868887E-02   0.215215E+00   0.215215E+00

   0.315040E+00   0.202741E+00   0.864965E-02   0.214553E+00   0.214553E+00

   0.315800E+00   0.195935E+00   0.867768E-02   0.213895E+00   0.213895E+00

   0.316560E+00   0.217091E+00   0.875236E-02   0.213239E+00   0.213239E+00

   0.317320E+00   0.212297E+00   0.884051E-02   0.212587E+00   0.212587E+00

   0.318080E+00   0.201257E+00   0.888623E-02   0.211938E+00   0.211938E+00

   0.318830E+00   0.220360E+00   0.888129E-02   0.211300E+00   0.211300E+00

   0.319590E+00   0.206726E+00   0.891227E-02   0.210657E+00   0.210657E+00

   0.320350E+00   0.208462E+00   0.893956E-02   0.210018E+00   0.210018E+00

   0.321110E+00   0.205986E+00   0.895960E-02   0.209381E+00   0.209381E+00

   0.321870E+00   0.208679E+00   0.901557E-02   0.208747E+00   0.208747E+00

   0.322630E+00   0.217962E+00   0.901733E-02   0.208116E+00   0.208116E+00

   0.323390E+00   0.196385E+00   0.904982E-02   0.207488E+00   0.207488E+00

   0.324150E+00   0.214845E+00   0.904667E-02   0.206863E+00   0.206863E+00

   0.324910E+00   0.199304E+00   0.915641E-02   0.206241E+00   0.206241E+00

   0.325670E+00   0.190001E+00   0.911062E-02   0.205622E+00   0.205622E+00

   0.326430E+00   0.210594E+00   0.914726E-02   0.205006E+00   0.205006E+00

   0.327190E+00   0.209977E+00   0.914000E-02   0.204392E+00   0.204392E+00

   0.327950E+00   0.208516E+00   0.913336E-02   0.203782E+00   0.203782E+00

   0.328710E+00   0.189093E+00   0.913627E-02   0.203174E+00   0.203174E+00

   0.329470E+00   0.203331E+00   0.911318E-02   0.202569E+00   0.202569E+00

   0.330230E+00   0.210753E+00   0.915886E-02   0.201967E+00   0.201967E+00

   0.330990E+00   0.207702E+00   0.911969E-02   0.201367E+00   0.201367E+00

   0.331750E+00   0.203895E+00   0.915301E-02   0.200770E+00   0.200770E+00

   0.332510E+00   0.198614E+00   0.916517E-02   0.200176E+00   0.200176E+00

   0.333270E+00   0.203539E+00   0.922047E-02   0.199584E+00   0.199584E+00

   0.334030E+00   0.181781E+00   0.918750E-02   0.198995E+00   0.198995E+00

   0.334790E+00   0.198014E+00   0.920263E-02   0.198409E+00   0.198409E+00

   0.335550E+00   0.199385E+00   0.926426E-02   0.197825E+00   0.197825E+00

   0.336310E+00   0.200495E+00   0.922854E-02   0.197243E+00   0.197243E+00

   0.337070E+00   0.203221E+00   0.927085E-02   0.196665E+00   0.196665E+00

   0.337830E+00   0.203624E+00   0.925278E-02   0.196088E+00   0.196088E+00

   0.338590E+00   0.208081E+00   0.925917E-02   0.195515E+00   0.195515E+00

   0.339350E+00   0.191140E+00   0.930792E-02   0.194943E+00   0.194943E+00

   0.340110E+00   0.186898E+00   0.927051E-02   0.194374E+00   0.194374E+00

   0.340870E+00   0.197705E+00   0.938137E-02   0.193808E+00   0.193808E+00

   0.341630E+00   0.197251E+00   0.930234E-02   0.193244E+00   0.193244E+00

   0.342390E+00   0.200110E+00   0.934611E-02   0.192682E+00   0.192682E+00

   0.343150E+00   0.187941E+00   0.934719E-02   0.192122E+00   0.192122E+00

   0.343910E+00   0.193553E+00   0.939719E-02   0.191565E+00   0.191565E+00

   0.344670E+00   0.199077E+00   0.937864E-02   0.191010E+00   0.191010E+00

   0.345430E+00   0.194347E+00   0.937305E-02   0.190458E+00   0.190458E+00

   0.346190E+00   0.196297E+00   0.939962E-02   0.189907E+00   0.189907E+00

   0.346950E+00   0.185155E+00   0.932697E-02   0.189359E+00   0.189359E+00

   0.347710E+00   0.171418E+00   0.940335E-02   0.188813E+00   0.188813E+00

   0.348470E+00   0.190375E+00   0.939705E-02   0.188269E+00   0.188269E+00

   0.349220E+00   0.187282E+00   0.947640E-02   0.187735E+00   0.187735E+00

   0.349980E+00   0.189289E+00   0.922788E-02   0.187195E+00   0.187195E+00

   0.350740E+00   0.192320E+00   0.914836E-02   0.186658E+00   0.186658E+00

   0.351500E+00   0.190161E+00   0.908084E-02   0.186123E+00   0.186123E+00

   0.352260E+00   0.183939E+00   0.898455E-02   0.185589E+00   0.185589E+00

   0.353020E+00   0.199821E+00   0.889389E-02   0.185058E+00   0.185058E+00

   0.353780E+00   0.188807E+00   0.900617E-02   0.184529E+00   0.184529E+00

   0.354540E+00   0.187551E+00   0.910315E-02   0.184002E+00   0.184002E+00

   0.355300E+00   0.172491E+00   0.910408E-02   0.183477E+00   0.183477E+00

   0.356060E+00   0.177684E+00   0.910606E-02   0.182953E+00   0.182953E+00

   0.356820E+00   0.197274E+00   0.911412E-02   0.182432E+00   0.182432E+00

   0.357580E+00   0.176597E+00   0.913394E-02   0.181913E+00   0.181913E+00

   0.358340E+00   0.182179E+00   0.914776E-02   0.181395E+00   0.181395E+00

   0.359100E+00   0.190207E+00   0.916673E-02   0.180880E+00   0.180880E+00

   0.359860E+00   0.200338E+00   0.921375E-02   0.180366E+00   0.180366E+00

   0.360620E+00   0.188876E+00   0.916729E-02   0.179854E+00   0.179854E+00

   0.361380E+00   0.177957E+00   0.917722E-02   0.179344E+00   0.179344E+00

   0.362140E+00   0.159142E+00   0.917111E-02   0.178836E+00   0.178836E+00

   0.362900E+00   0.184926E+00   0.922997E-02   0.178329E+00   0.178329E+00

   0.363660E+00   0.179454E+00   0.927982E-02   0.177824E+00   0.177824E+00

   0.364420E+00   0.162265E+00   0.922781E-02   0.177322E+00   0.177322E+00

   0.365180E+00   0.172540E+00   0.928154E-02   0.176820E+00   0.176820E+00

   0.365940E+00   0.177135E+00   0.930465E-02   0.176321E+00   0.176321E+00

   0.366700E+00   0.164537E+00   0.935311E-02   0.175823E+00   0.175823E+00

   0.367460E+00   0.166841E+00   0.930927E-02   0.175327E+00   0.175327E+00

   0.368220E+00   0.174347E+00   0.936956E-02   0.174832E+00   0.174832E+00

   0.368980E+00   0.174372E+00   0.947264E-02   0.174339E+00   0.174339E+00

   0.369740E+00   0.178794E+00   0.943930E-02   0.173848E+00   0.173848E+00

   0.370500E+00   0.171512E+00   0.943222E-02   0.173358E+00   0.173358E+00

   0.371260E+00   0.173625E+00   0.947761E-02   0.172870E+00   0.172870E+00

   0.372020E+00   0.182874E+00   0.958356E-02   0.172383E+00   0.172383E+00

   0.372770E+00   0.183143E+00   0.961447E-02   0.171905E+00   0.171905E+00

   0.373530E+00   0.168489E+00   0.966656E-02   0.171421E+00   0.171421E+00

   0.374290E+00   0.166669E+00   0.970434E-02   0.170939E+00   0.170939E+00

   0.375050E+00   0.156402E+00   0.977817E-02   0.170459E+00   0.170459E+00

   0.375810E+00   0.145541E+00   0.984488E-02   0.169980E+00   0.169980E+00

   0.376570E+00   0.160939E+00   0.994710E-02   0.169502E+00   0.169502E+00

   0.377330E+00   0.160713E+00   0.100017E-01   0.169026E+00   0.169026E+00

   0.378090E+00   0.174831E+00   0.100756E-01   0.168551E+00   0.168551E+00

   0.378850E+00   0.159498E+00   0.101213E-01   0.168078E+00   0.168078E+00

   0.379610E+00   0.156055E+00   0.101893E-01   0.167606E+00   0.167606E+00

   0.380370E+00   0.179856E+00   0.102716E-01   0.167136E+00   0.167136E+00

   0.381130E+00   0.161848E+00   0.102901E-01   0.166667E+00   0.166667E+00

   0.381890E+00   0.159665E+00   0.103631E-01   0.166199E+00   0.166199E+00

   0.382650E+00   0.165951E+00   0.104496E-01   0.165733E+00   0.165733E+00

   0.383410E+00   0.175227E+00   0.105469E-01   0.165268E+00   0.165268E+00

   0.384170E+00   0.193403E+00   0.105508E-01   0.164804E+00   0.164804E+00

   0.384930E+00   0.157727E+00   0.106371E-01   0.164341E+00   0.164341E+00

   0.385690E+00   0.168151E+00   0.106893E-01   0.163880E+00   0.163880E+00

   0.386450E+00   0.165055E+00   0.107569E-01   0.163420E+00   0.163420E+00

   0.387210E+00   0.191019E+00   0.108433E-01   0.162962E+00   0.162962E+00

   0.387970E+00   0.171159E+00   0.110856E-01   0.162504E+00   0.162504E+00

   0.388730E+00   0.155151E+00   0.109658E-01   0.162048E+00   0.162048E+00

   0.389490E+00   0.149908E+00   0.110637E-01   0.161593E+00   0.161593E+00

   0.390250E+00   0.162301E+00   0.111691E-01   0.161140E+00   0.161140E+00

   0.391010E+00   0.172681E+00   0.112180E-01   0.160687E+00   0.160687E+00

   0.391770E+00   0.148310E+00   0.112606E-01   0.160236E+00   0.160236E+00

   0.392520E+00   0.170938E+00   0.113228E-01   0.159792E+00   0.159792E+00

   0.393280E+00   0.168099E+00   0.114171E-01   0.159343E+00   0.159343E+00

   0.394040E+00   0.180295E+00   0.115266E-01   0.158895E+00   0.158895E+00

   0.394800E+00   0.173538E+00   0.114842E-01   0.158448E+00   0.158448E+00

   0.395560E+00   0.164092E+00   0.117355E-01   0.158002E+00   0.158002E+00

   0.396320E+00   0.150820E+00   0.116881E-01   0.157558E+00   0.157558E+00

   0.397080E+00   0.146956E+00   0.117773E-01   0.157115E+00   0.157115E+00

   0.397840E+00   0.144908E+00   0.118694E-01   0.156672E+00   0.156672E+00

   0.398600E+00   0.155048E+00   0.119165E-01   0.156231E+00   0.156231E+00

   0.399360E+00   0.183325E+00   0.120770E-01   0.155791E+00   0.155791E+00

   0.400120E+00   0.133026E+00   0.120242E-01   0.155352E+00   0.155352E+00

   0.400880E+00   0.165787E+00   0.122478E-01   0.154914E+00   0.154914E+00

   0.401640E+00   0.154076E+00   0.122884E-01   0.154477E+00   0.154477E+00

   0.402400E+00   0.166355E+00   0.123873E-01   0.154041E+00   0.154041E+00

   0.403160E+00   0.148746E+00   0.124711E-01   0.153607E+00   0.153607E+00

   0.403920E+00   0.142859E+00   0.259358E+00   0.153173E+00   0.153173E+00

   0.404680E+00   0.171220E+00   0.125410E-01   0.152740E+00   0.152740E+00

   0.405440E+00   0.142044E+00   0.124990E-01   0.152308E+00   0.152308E+00

   0.406200E+00   0.137101E+00   0.126773E-01   0.151877E+00   0.151877E+00

   0.406960E+00   0.152110E+00   0.126909E-01   0.151448E+00   0.151448E+00

   0.407720E+00   0.147470E+00   0.127990E-01   0.151019E+00   0.151019E+00

   0.408480E+00   0.161435E+00   0.127003E-01   0.150591E+00   0.150591E+00

   0.409240E+00   0.161477E+00   0.128829E-01   0.150164E+00   0.150164E+00

   0.409990E+00   0.145999E+00   0.129527E-01   0.149744E+00   0.149744E+00

   0.410750E+00   0.145096E+00   0.128841E-01   0.149319E+00   0.149319E+00

   0.411510E+00   0.148653E+00   0.130294E-01   0.148895E+00   0.148895E+00

   0.412270E+00   0.159430E+00   0.129765E-01   0.148472E+00   0.148472E+00

   0.413030E+00   0.148943E+00   0.130863E-01   0.148050E+00   0.148050E+00

   0.413790E+00   0.145061E+00   0.130670E-01   0.147628E+00   0.147628E+00

   0.414550E+00   0.136106E+00   0.131253E-01   0.147208E+00   0.147208E+00

   0.415310E+00   0.159526E+00   0.132145E-01   0.146789E+00   0.146789E+00

   0.416070E+00   0.158508E+00   0.132008E-01   0.146370E+00   0.146370E+00

   0.416830E+00   0.161944E+00   0.132976E-01   0.145953E+00   0.145953E+00

   0.417590E+00   0.157950E+00   0.133943E-01   0.145536E+00   0.145536E+00

   0.418350E+00   0.148383E+00   0.135577E-01   0.145120E+00   0.145120E+00

   0.419110E+00   0.193808E+00   0.134870E-01   0.144705E+00   0.144705E+00

   0.419870E+00   0.122984E+00   0.135215E-01   0.144291E+00   0.144291E+00

   0.420630E+00   0.155943E+00   0.136682E-01   0.143878E+00   0.143878E+00

   0.421390E+00   0.157833E+00   0.136407E-01   0.143466E+00   0.143466E+00

   0.422150E+00   0.153684E+00   0.138799E-01   0.143055E+00   0.143055E+00

   0.422910E+00   0.149986E+00   0.139091E-01   0.142644E+00   0.142644E+00

   0.423670E+00   0.147697E+00   0.140938E-01   0.142234E+00   0.142234E+00

   0.424430E+00   0.165292E+00   0.142684E-01   0.141826E+00   0.141826E+00

   0.425190E+00   0.148057E+00   0.142937E-01   0.141418E+00   0.141418E+00

   0.425940E+00   0.170939E+00   0.145138E-01   0.141016E+00   0.141016E+00

   0.426700E+00   0.117067E+00   0.146247E-01   0.140610E+00   0.140610E+00

   0.427460E+00   0.152903E+00   0.148597E-01   0.140204E+00   0.140204E+00

   0.428220E+00   0.151275E+00   0.149293E-01   0.139800E+00   0.139800E+00

   0.428980E+00   0.118412E+00   0.149670E-01   0.139396E+00   0.139396E+00

   0.429740E+00   0.147584E+00   0.151299E-01   0.138993E+00   0.138993E+00

   0.430500E+00   0.147315E+00   0.152737E-01   0.138591E+00   0.138591E+00

   0.431260E+00   0.141159E+00   0.155758E-01   0.138190E+00   0.138190E+00

   0.432020E+00   0.147614E+00   0.156809E-01   0.137789E+00   0.137789E+00

   0.432780E+00   0.147392E+00   0.158560E-01   0.137390E+00   0.137390E+00

   0.433540E+00   0.134679E+00   0.160017E-01   0.136991E+00   0.136991E+00

   0.434300E+00   0.159461E+00   0.161687E-01   0.136593E+00   0.136593E+00

   0.435060E+00   0.128273E+00   0.164367E-01   0.136196E+00   0.136196E+00


           ####      Real Space Data                               ####


           Distance distribution  function of particle  


      R          P(R)      ERROR


  0.0000E+00  0.0000E+00  0.0000E+00

  0.1337E+00  0.2726E-03  0.3918E-05

  0.2674E+00  0.5357E-03  0.7557E-05

  0.4011E+00  0.7896E-03  0.1092E-04

  0.5348E+00  0.1034E-02  0.1400E-04

  0.6684E+00  0.1269E-02  0.1681E-04

  0.8021E+00  0.1495E-02  0.1935E-04

  0.9358E+00  0.1712E-02  0.2162E-04

  0.1070E+01  0.1919E-02  0.2363E-04

  0.1203E+01  0.2118E-02  0.2538E-04

  0.1337E+01  0.2307E-02  0.2687E-04

  0.1471E+01  0.2488E-02  0.2811E-04

  0.1604E+01  0.2659E-02  0.2911E-04

  0.1738E+01  0.2822E-02  0.2986E-04

  0.1872E+01  0.2976E-02  0.3039E-04

  0.2005E+01  0.3122E-02  0.3070E-04

  0.2139E+01  0.3259E-02  0.3079E-04

  0.2273E+01  0.3388E-02  0.3068E-04

  0.2406E+01  0.3508E-02  0.3037E-04

  0.2540E+01  0.3621E-02  0.2987E-04

  0.2674E+01  0.3725E-02  0.2919E-04

  0.2807E+01  0.3822E-02  0.2835E-04

  0.2941E+01  0.3911E-02  0.2736E-04

  0.3075E+01  0.3993E-02  0.2623E-04

  0.3209E+01  0.4068E-02  0.2497E-04

  0.3342E+01  0.4135E-02  0.2360E-04

  0.3476E+01  0.4195E-02  0.2215E-04

  0.3610E+01  0.4249E-02  0.2062E-04

  0.3743E+01  0.4296E-02  0.1906E-04

  0.3877E+01  0.4337E-02  0.1749E-04

  0.4011E+01  0.4371E-02  0.1595E-04

  0.4144E+01  0.4400E-02  0.1451E-04

  0.4278E+01  0.4422E-02  0.1324E-04

  0.4412E+01  0.4439E-02  0.1223E-04

  0.4545E+01  0.4451E-02  0.1159E-04

  0.4679E+01  0.4457E-02  0.1141E-04

  0.4813E+01  0.4458E-02  0.1173E-04

  0.4947E+01  0.4455E-02  0.1253E-04

  0.5080E+01  0.4446E-02  0.1371E-04

  0.5214E+01  0.4434E-02  0.1520E-04

  0.5348E+01  0.4417E-02  0.1689E-04

  0.5481E+01  0.4396E-02  0.1872E-04

  0.5615E+01  0.4372E-02  0.2064E-04

  0.5749E+01  0.4343E-02  0.2260E-04

  0.5882E+01  0.4312E-02  0.2457E-04

  0.6016E+01  0.4277E-02  0.2654E-04

  0.6150E+01  0.4239E-02  0.2848E-04

  0.6283E+01  0.4199E-02  0.3037E-04

  0.6417E+01  0.4155E-02  0.3220E-04

  0.6551E+01  0.4110E-02  0.3396E-04

  0.6684E+01  0.4062E-02  0.3564E-04

  0.6818E+01  0.4012E-02  0.3723E-04

  0.6952E+01  0.3961E-02  0.3872E-04

  0.7086E+01  0.3907E-02  0.4011E-04

  0.7219E+01  0.3852E-02  0.4139E-04

  0.7353E+01  0.3796E-02  0.4255E-04

  0.7487E+01  0.3739E-02  0.4359E-04

  0.7620E+01  0.3681E-02  0.4450E-04

  0.7754E+01  0.3621E-02  0.4529E-04

  0.7888E+01  0.3562E-02  0.4595E-04

  0.8021E+01  0.3501E-02  0.4647E-04

  0.8155E+01  0.3441E-02  0.4686E-04

  0.8289E+01  0.3380E-02  0.4712E-04

  0.8422E+01  0.3319E-02  0.4724E-04

  0.8556E+01  0.3257E-02  0.4723E-04

  0.8690E+01  0.3197E-02  0.4709E-04

  0.8824E+01  0.3136E-02  0.4681E-04

  0.8957E+01  0.3076E-02  0.4641E-04

  0.9091E+01  0.3016E-02  0.4588E-04

  0.9225E+01  0.2957E-02  0.4524E-04

  0.9358E+01  0.2898E-02  0.4448E-04

  0.9492E+01  0.2840E-02  0.4361E-04

  0.9626E+01  0.2783E-02  0.4264E-04

  0.9759E+01  0.2727E-02  0.4157E-04

  0.9893E+01  0.2672E-02  0.4042E-04

  0.1003E+02  0.2618E-02  0.3920E-04

  0.1016E+02  0.2565E-02  0.3791E-04

  0.1029E+02  0.2513E-02  0.3657E-04

  0.1043E+02  0.2462E-02  0.3519E-04

  0.1056E+02  0.2413E-02  0.3380E-04

  0.1070E+02  0.2365E-02  0.3242E-04

  0.1083E+02  0.2318E-02  0.3105E-04

  0.1096E+02  0.2272E-02  0.2974E-04

  0.1110E+02  0.2228E-02  0.2851E-04

  0.1123E+02  0.2185E-02  0.2738E-04

  0.1136E+02  0.2144E-02  0.2640E-04

  0.1150E+02  0.2104E-02  0.2560E-04

  0.1163E+02  0.2065E-02  0.2500E-04

  0.1176E+02  0.2027E-02  0.2464E-04

  0.1190E+02  0.1991E-02  0.2454E-04

  0.1203E+02  0.1957E-02  0.2470E-04

  0.1217E+02  0.1923E-02  0.2512E-04

  0.1230E+02  0.1891E-02  0.2578E-04

  0.1243E+02  0.1860E-02  0.2667E-04

  0.1257E+02  0.1830E-02  0.2776E-04

  0.1270E+02  0.1802E-02  0.2901E-04

  0.1283E+02  0.1774E-02  0.3039E-04

  0.1297E+02  0.1748E-02  0.3186E-04

  0.1310E+02  0.1723E-02  0.3342E-04

  0.1324E+02  0.1699E-02  0.3502E-04

  0.1337E+02  0.1676E-02  0.3664E-04

  0.1350E+02  0.1654E-02  0.3827E-04

  0.1364E+02  0.1632E-02  0.3988E-04

  0.1377E+02  0.1612E-02  0.4146E-04

  0.1390E+02  0.1592E-02  0.4300E-04

  0.1404E+02  0.1573E-02  0.4447E-04

  0.1417E+02  0.1555E-02  0.4589E-04

  0.1430E+02  0.1537E-02  0.4722E-04

  0.1444E+02  0.1520E-02  0.4846E-04

  0.1457E+02  0.1503E-02  0.4961E-04

  0.1471E+02  0.1487E-02  0.5066E-04

  0.1484E+02  0.1471E-02  0.5160E-04

  0.1497E+02  0.1456E-02  0.5242E-04

  0.1511E+02  0.1440E-02  0.5313E-04

  0.1524E+02  0.1425E-02  0.5371E-04

  0.1537E+02  0.1410E-02  0.5417E-04

  0.1551E+02  0.1396E-02  0.5450E-04

  0.1564E+02  0.1381E-02  0.5470E-04

  0.1578E+02  0.1366E-02  0.5477E-04

  0.1591E+02  0.1351E-02  0.5471E-04

  0.1604E+02  0.1337E-02  0.5451E-04

  0.1618E+02  0.1322E-02  0.5419E-04

  0.1631E+02  0.1306E-02  0.5374E-04

  0.1644E+02  0.1291E-02  0.5316E-04

  0.1658E+02  0.1275E-02  0.5247E-04

  0.1671E+02  0.1259E-02  0.5165E-04

  0.1684E+02  0.1243E-02  0.5072E-04

  0.1698E+02  0.1227E-02  0.4969E-04

  0.1711E+02  0.1210E-02  0.4856E-04

  0.1725E+02  0.1192E-02  0.4734E-04

  0.1738E+02  0.1174E-02  0.4604E-04

  0.1751E+02  0.1156E-02  0.4468E-04

  0.1765E+02  0.1137E-02  0.4326E-04

  0.1778E+02  0.1118E-02  0.4181E-04

  0.1791E+02  0.1098E-02  0.4033E-04

  0.1805E+02  0.1078E-02  0.3886E-04

  0.1818E+02  0.1057E-02  0.3742E-04

  0.1832E+02  0.1036E-02  0.3603E-04

  0.1845E+02  0.1014E-02  0.3472E-04

  0.1858E+02  0.9916E-03  0.3354E-04

  0.1872E+02  0.9687E-03  0.3250E-04

  0.1885E+02  0.9454E-03  0.3165E-04

  0.1898E+02  0.9217E-03  0.3103E-04

  0.1912E+02  0.8974E-03  0.3065E-04

  0.1925E+02  0.8727E-03  0.3055E-04

  0.1939E+02  0.8476E-03  0.3073E-04

  0.1952E+02  0.8222E-03  0.3120E-04

  0.1965E+02  0.7963E-03  0.3194E-04

  0.1979E+02  0.7701E-03  0.3294E-04

  0.1992E+02  0.7436E-03  0.3416E-04

  0.2005E+02  0.7169E-03  0.3557E-04

  0.2019E+02  0.6899E-03  0.3714E-04

  0.2032E+02  0.6627E-03  0.3884E-04

  0.2045E+02  0.6354E-03  0.4062E-04

  0.2059E+02  0.6080E-03  0.4247E-04

  0.2072E+02  0.5805E-03  0.4434E-04

  0.2086E+02  0.5530E-03  0.4622E-04

  0.2099E+02  0.5255E-03  0.4807E-04

  0.2112E+02  0.4982E-03  0.4987E-04

  0.2126E+02  0.4710E-03  0.5161E-04

  0.2139E+02  0.4440E-03  0.5325E-04

  0.2152E+02  0.4172E-03  0.5479E-04

  0.2166E+02  0.3907E-03  0.5620E-04

  0.2179E+02  0.3646E-03  0.5745E-04

  0.2193E+02  0.3390E-03  0.5855E-04

  0.2206E+02  0.3138E-03  0.5946E-04

  0.2219E+02  0.2891E-03  0.6017E-04

  0.2233E+02  0.2651E-03  0.6067E-04

  0.2246E+02  0.2417E-03  0.6094E-04

  0.2259E+02  0.2190E-03  0.6095E-04

  0.2273E+02  0.1972E-03  0.6070E-04

  0.2286E+02  0.1761E-03  0.6017E-04

  0.2299E+02  0.1560E-03  0.5935E-04

  0.2313E+02  0.1368E-03  0.5821E-04

  0.2326E+02  0.1186E-03  0.5673E-04

  0.2340E+02  0.1015E-03  0.5492E-04

  0.2353E+02  0.8551E-04  0.5274E-04

  0.2366E+02  0.7073E-04  0.5018E-04

  0.2380E+02  0.5719E-04  0.4722E-04

  0.2393E+02  0.4495E-04  0.4386E-04

  0.2406E+02  0.3407E-04  0.4006E-04

  0.2420E+02  0.2459E-04  0.3582E-04

  0.2433E+02  0.1656E-04  0.3111E-04

  0.2447E+02  0.1005E-04  0.2592E-04

  0.2460E+02  0.5087E-05  0.2023E-04

  0.2473E+02  0.1728E-05  0.1403E-04

  0.2487E+02  0.1797E-07  0.7290E-05

  0.2500E+02  0.0000E+00  0.0000E+00
```
