## Supplementary material for "LEA_4 motifs function alone and in conjunction with synergistic cosolutes to protect a labile enzyme during desiccation": File S1: Spermidine 8.dat

```
### DATA:
#
# 555
#      Q             I(Q)           Error     
1.40600000E-02  1.58475833E+00  5.39528427E-01
1.48200000E-02  1.32338833E+00  4.07587626E-01
1.55800000E-02  1.15115900E+00  3.23130212E-01
1.63400000E-02  8.49674667E-01  2.47219773E-01
1.71000000E-02  1.00808367E+00  1.94231236E-01
1.78600000E-02  7.45739667E-01  1.37592277E-01
1.86200000E-02  8.43786333E-01  9.70036081E-02
1.93800000E-02  6.94172667E-01  7.59935047E-02
2.01400000E-02  7.39308333E-01  5.96280436E-02
2.09000000E-02  8.11681000E-01  4.94391098E-02
2.16600000E-02  7.87304667E-01  4.45367638E-02
2.24200000E-02  7.83047667E-01  4.03684361E-02
2.31800000E-02  8.54008333E-01  3.88017913E-02
2.39500000E-02  7.97537333E-01  3.66672767E-02
2.47100000E-02  7.42472000E-01  3.61468428E-02
2.54700000E-02  8.05044333E-01  3.46569507E-02
2.62300000E-02  8.37888333E-01  3.38870042E-02
2.69900000E-02  8.93197000E-01  3.25571837E-02
2.77500000E-02  8.30728000E-01  3.22056766E-02
2.85100000E-02  8.26183667E-01  3.14565093E-02
2.92700000E-02  8.06312667E-01  3.06327021E-02
3.00300000E-02  8.07580000E-01  3.00048153E-02
3.07900000E-02  8.51934000E-01  2.93236393E-02
3.15500000E-02  8.72116667E-01  2.88398302E-02
3.23100000E-02  8.04750333E-01  2.78521481E-02
3.30700000E-02  8.48473667E-01  2.73079904E-02
3.38300000E-02  8.34306000E-01  2.69723385E-02
3.45900000E-02  8.39811000E-01  2.65839791E-02
3.53500000E-02  8.67353333E-01  2.61248853E-02
3.61100000E-02  8.51953333E-01  2.56518477E-02
3.68700000E-02  7.96375333E-01  2.53710832E-02
3.76300000E-02  8.24704000E-01  2.51317533E-02
3.83900000E-02  8.46786333E-01  2.46699985E-02
3.91500000E-02  8.15674333E-01  2.45630723E-02
3.99100000E-02  8.19879333E-01  2.39588181E-02
4.06700000E-02  8.41745333E-01  2.37760513E-02
4.14300000E-02  8.01421000E-01  2.33170689E-02
4.21900000E-02  8.22611667E-01  2.32822438E-02
4.29500000E-02  8.37538667E-01  2.28165470E-02
4.37100000E-02  8.35926667E-01  2.24294883E-02
4.44700000E-02  8.28489000E-01  2.19108065E-02
4.52300000E-02  8.31236000E-01  2.17955533E-02
4.59900000E-02  7.93520667E-01  2.12442662E-02
4.67500000E-02  8.64295667E-01  2.11260153E-02
4.75100000E-02  8.02081333E-01  2.09244387E-02
4.82700000E-02  8.22594333E-01  2.08378970E-02
4.90300000E-02  8.30598333E-01  2.06882496E-02
4.97900000E-02  8.35319667E-01  2.05184463E-02
5.05500000E-02  8.24735667E-01  2.03854833E-02
5.13100000E-02  8.20658000E-01  2.01121765E-02
5.20700000E-02  8.06905667E-01  1.99490713E-02
5.28300000E-02  8.08305667E-01  1.98375651E-02
5.35900000E-02  8.12605667E-01  1.95196492E-02
5.43500000E-02  8.18548000E-01  1.94877841E-02
5.51100000E-02  8.00384333E-01  1.93037758E-02
5.58700000E-02  8.10586333E-01  1.91232756E-02
5.66300000E-02  8.33177000E-01  1.91176358E-02
5.73900000E-02  8.51457667E-01  1.88941391E-02
5.81500000E-02  8.24032000E-01  1.86627297E-02
5.89100000E-02  8.12849000E-01  1.83880672E-02
5.96700000E-02  8.22007667E-01  1.83905782E-02
6.04300000E-02  8.19653000E-01  1.81087314E-02
6.11900000E-02  8.05866667E-01  1.81959682E-02
6.19500000E-02  8.21948667E-01  1.78212730E-02
6.27100000E-02  7.68313000E-01  1.78680630E-02
6.34700000E-02  8.18225667E-01  1.77094606E-02
6.42300000E-02  7.88642667E-01  1.75436071E-02
6.49900000E-02  8.01067000E-01  1.74480983E-02
6.57500000E-02  7.64449000E-01  1.72343120E-02
6.65100000E-02  8.23856000E-01  1.73977612E-02
6.72700000E-02  8.27881333E-01  1.69930547E-02
6.80300000E-02  7.96884667E-01  1.70710178E-02
6.87900000E-02  8.12026667E-01  1.68540351E-02
6.95500000E-02  7.92860333E-01  1.67906216E-02
7.03100000E-02  7.70706333E-01  1.66395925E-02
7.10700000E-02  7.80277333E-01  1.65543984E-02
7.18300000E-02  7.45528333E-01  1.63445144E-02
7.25900000E-02  8.08006000E-01  1.62512589E-02
7.33500000E-02  7.99370000E-01  1.62490554E-02
7.41200000E-02  7.80049333E-01  1.60837032E-02
7.48800000E-02  7.84794000E-01  1.60165140E-02
7.56400000E-02  7.61512333E-01  1.59458725E-02
7.64000000E-02  7.43778000E-01  1.58418825E-02
7.71600000E-02  7.86929000E-01  1.57358992E-02
7.79200000E-02  7.63532000E-01  1.56337893E-02
7.86800000E-02  7.55819333E-01  1.56286232E-02
7.94400000E-02  7.80309000E-01  1.54718315E-02
8.02000000E-02  8.01473000E-01  1.55106147E-02
8.09600000E-02  7.47891000E-01  1.52862408E-02
8.17200000E-02  7.49275000E-01  1.52736263E-02
8.24800000E-02  7.57541333E-01  1.51292010E-02
8.32400000E-02  7.53684000E-01  1.51666781E-02
8.40000000E-02  7.63234667E-01  1.49450225E-02
8.47600000E-02  7.60127000E-01  1.48362456E-02
8.55200000E-02  7.55527000E-01  1.49483981E-02
8.62800000E-02  7.41543000E-01  1.50965368E-02
8.70400000E-02  7.43460000E-01  1.53955582E-02
8.78000000E-02  6.84156333E-01  1.56146988E-02
8.85600000E-02  7.30238000E-01  1.58845472E-02
8.93200000E-02  7.26322000E-01  1.59272122E-02
9.00800000E-02  7.27575000E-01  1.61129099E-02
9.08400000E-02  7.20063000E-01  1.61894459E-02
9.16000000E-02  7.33067667E-01  1.62572219E-02
9.23600000E-02  7.41740000E-01  1.63710542E-02
9.31200000E-02  7.16550333E-01  1.63122954E-02
9.38800000E-02  7.30838000E-01  1.65040467E-02
9.46400000E-02  7.10199333E-01  1.64773832E-02
9.54000000E-02  7.26042667E-01  1.66032504E-02
9.61600000E-02  6.95656000E-01  1.66478027E-02
9.69200000E-02  7.27826333E-01  1.62172940E-02
9.76800000E-02  7.53158333E-01  1.63387791E-02
9.84400000E-02  7.38844333E-01  1.63424623E-02
9.92000000E-02  6.85567667E-01  1.64240827E-02
9.99600000E-02  7.31957333E-01  1.64449200E-02
1.00720000E-01  7.03404333E-01  1.58788461E-02
1.01480000E-01  7.00092333E-01  1.54290983E-02
1.02240000E-01  7.09260333E-01  1.52918425E-02
1.03000000E-01  7.09858000E-01  1.49602802E-02
1.03760000E-01  6.98556333E-01  1.48431081E-02
1.04520000E-01  7.18574667E-01  1.47792288E-02
1.05280000E-01  6.89987333E-01  1.45509630E-02
1.06040000E-01  7.31390000E-01  1.44951099E-02
1.06800000E-01  7.01956000E-01  1.42589028E-02
1.07560000E-01  7.12699333E-01  1.42559652E-02
1.08320000E-01  7.01552667E-01  1.40122293E-02
1.09080000E-01  6.88364000E-01  1.40730948E-02
1.09840000E-01  7.26111000E-01  1.41246587E-02
1.10600000E-01  6.93515333E-01  1.41488507E-02
1.11360000E-01  6.90657333E-01  1.41327405E-02
1.12120000E-01  6.95714667E-01  1.40126385E-02
1.12880000E-01  7.02956000E-01  1.39311581E-02
1.13640000E-01  7.02216333E-01  1.36961956E-02
1.14400000E-01  6.80256667E-01  1.37215054E-02
1.15160000E-01  6.67653333E-01  1.35888819E-02
1.15920000E-01  6.79706333E-01  1.35316397E-02
1.16680000E-01  6.69295667E-01  1.34279183E-02
1.17440000E-01  6.67517667E-01  1.33342175E-02
1.18200000E-01  6.89055000E-01  1.33461541E-02
1.18960000E-01  6.75352667E-01  1.31234994E-02
1.19720000E-01  6.72216000E-01  1.31705461E-02
1.20480000E-01  6.79140333E-01  1.30739623E-02
1.21240000E-01  6.70338000E-01  1.29702668E-02
1.22000000E-01  6.65539333E-01  1.29749691E-02
1.22760000E-01  6.81072333E-01  1.28589084E-02
1.23520000E-01  6.73652000E-01  1.28123561E-02
1.24280000E-01  6.78661333E-01  1.27337108E-02
1.25040000E-01  6.81917000E-01  1.26932592E-02
1.25800000E-01  6.72393333E-01  1.25628961E-02
1.26560000E-01  6.64502333E-01  1.25463259E-02
1.27320000E-01  6.55054667E-01  1.24827307E-02
1.28080000E-01  6.54729333E-01  1.23942162E-02
1.28840000E-01  6.78215667E-01  1.24291985E-02
1.29600000E-01  6.77875333E-01  1.22924128E-02
1.30360000E-01  6.74749000E-01  1.22601144E-02
1.31120000E-01  6.85243667E-01  1.21897002E-02
1.31880000E-01  6.74303333E-01  1.20883103E-02
1.32640000E-01  6.69106333E-01  1.20875860E-02
1.33400000E-01  6.72939000E-01  1.18828972E-02
1.34160000E-01  6.55816000E-01  1.19235962E-02
1.34920000E-01  6.97266333E-01  1.17237430E-02
1.35680000E-01  6.72744000E-01  1.17255018E-02
1.36440000E-01  6.62385000E-01  1.17174739E-02
1.37200000E-01  6.35885333E-01  1.16654606E-02
1.37960000E-01  6.41324333E-01  1.16476964E-02
1.38730000E-01  6.42835333E-01  1.16187836E-02
1.39490000E-01  6.30250000E-01  1.15780998E-02
1.40250000E-01  6.30273333E-01  1.15284124E-02
1.41010000E-01  6.36565000E-01  1.14857031E-02
1.41770000E-01  6.03375667E-01  1.14149723E-02
1.42530000E-01  6.31480333E-01  1.14439156E-02
1.43290000E-01  6.24430000E-01  1.13186465E-02
1.44050000E-01  6.33184333E-01  1.13480011E-02
1.44810000E-01  5.99168333E-01  1.11945153E-02
1.45570000E-01  6.03183667E-01  1.12613763E-02
1.46330000E-01  6.06478000E-01  1.11801432E-02
1.47090000E-01  6.11737000E-01  1.11836265E-02
1.47850000E-01  5.99281667E-01  1.11188278E-02
1.48610000E-01  6.32101667E-01  1.11729186E-02
1.49370000E-01  6.01413333E-01  1.10650519E-02
1.50130000E-01  6.00896667E-01  1.10298837E-02
1.50890000E-01  5.83316667E-01  1.10053684E-02
1.51650000E-01  5.77614667E-01  1.08788894E-02
1.52410000E-01  5.92021000E-01  1.09197839E-02
1.53170000E-01  5.66148667E-01  1.08205555E-02
1.53930000E-01  5.77287333E-01  1.08532362E-02
1.54690000E-01  5.69909667E-01  1.07612318E-02
1.55450000E-01  5.75096667E-01  1.07983024E-02
1.56210000E-01  5.90996333E-01  1.07016123E-02
1.56970000E-01  5.73729333E-01  1.07232298E-02
1.57730000E-01  6.01875667E-01  1.06370218E-02
1.58490000E-01  5.82416000E-01  1.05995039E-02
1.59250000E-01  5.73379000E-01  1.05707680E-02
1.60010000E-01  5.66858667E-01  1.05581785E-02
1.60770000E-01  5.70413667E-01  1.05448337E-02
1.61530000E-01  5.73687667E-01  1.05118597E-02
1.62290000E-01  5.74249333E-01  1.04429205E-02
1.63050000E-01  5.73456000E-01  1.03728671E-02
1.63810000E-01  5.50288000E-01  1.03284473E-02
1.64570000E-01  5.37335667E-01  1.03666516E-02
1.65330000E-01  5.40398333E-01  1.02968740E-02
1.66090000E-01  5.47595000E-01  1.02844135E-02
1.66850000E-01  5.49402333E-01  1.02604955E-02
1.67610000E-01  5.36109000E-01  1.01916875E-02
1.68370000E-01  5.46051000E-01  1.01989796E-02
1.69130000E-01  5.55307000E-01  1.01164204E-02
1.69890000E-01  5.47332667E-01  1.01152299E-02
1.70650000E-01  5.36630667E-01  1.00833340E-02
1.71410000E-01  5.29021000E-01  1.00510303E-02
1.72170000E-01  5.22350333E-01  1.00203245E-02
1.72930000E-01  5.41244000E-01  1.00537726E-02
1.73690000E-01  5.48172000E-01  9.96470764E-03
1.74450000E-01  5.20033667E-01  9.98326108E-03
1.75210000E-01  5.07338333E-01  1.01118301E-02
1.75970000E-01  5.28623000E-01  1.02193704E-02
1.76730000E-01  5.01698000E-01  1.03575489E-02
1.77490000E-01  4.92406000E-01  1.03668010E-02
1.78250000E-01  5.13264667E-01  1.05261357E-02
1.79010000E-01  5.13036667E-01  1.05403096E-02
1.79770000E-01  4.94532000E-01  1.06275927E-02
1.80530000E-01  4.91691667E-01  1.06487103E-02
1.81290000E-01  4.77327333E-01  1.06918119E-02
1.82050000E-01  5.00302333E-01  1.07412092E-02
1.82810000E-01  5.24379000E-01  1.07468776E-02
1.83570000E-01  5.04640333E-01  1.08401936E-02
1.84330000E-01  5.00450667E-01  1.08944772E-02
1.85090000E-01  5.02011000E-01  1.08894189E-02
1.85850000E-01  4.98655333E-01  1.09473952E-02
1.86610000E-01  5.11333000E-01  1.09202213E-02
1.87370000E-01  4.96649000E-01  1.10100876E-02
1.88130000E-01  4.81010667E-01  1.09316497E-02
1.88890000E-01  5.02508000E-01  1.09437099E-02
1.89650000E-01  4.82469000E-01  1.09556628E-02
1.90410000E-01  4.94625000E-01  1.10358310E-02
1.91170000E-01  4.80827000E-01  1.10815134E-02
1.91930000E-01  4.88525000E-01  1.10515141E-02
1.92690000E-01  4.80650667E-01  1.11092820E-02
1.93450000E-01  4.77324000E-01  1.11024993E-02
1.94210000E-01  5.06226667E-01  1.11667670E-02
1.94970000E-01  4.99654000E-01  1.10840973E-02
1.95730000E-01  4.51239667E-01  1.11889741E-02
1.96490000E-01  4.86020333E-01  1.11625722E-02
1.97250000E-01  4.57064000E-01  1.12373611E-02
1.98010000E-01  4.64739000E-01  1.11901790E-02
1.98770000E-01  4.50192000E-01  1.12978652E-02
1.99530000E-01  4.65775333E-01  1.12552335E-02
2.00290000E-01  4.70668000E-01  1.12476676E-02
2.01050000E-01  4.77141333E-01  1.12807502E-02
2.01810000E-01  4.63784333E-01  1.11978013E-02
2.02570000E-01  4.40456000E-01  1.11847145E-02
2.03330000E-01  4.65152000E-01  1.11709620E-02
2.04090000E-01  4.53442333E-01  1.12234142E-02
2.04850000E-01  4.48711667E-01  1.12344842E-02
2.05610000E-01  4.56924000E-01  1.12447153E-02
2.06370000E-01  4.27215000E-01  1.12155050E-02
2.07130000E-01  4.66073667E-01  1.12279013E-02
2.07890000E-01  4.67427333E-01  1.12367492E-02
2.08650000E-01  4.42663000E-01  1.12723801E-02
2.09410000E-01  4.41678333E-01  1.12875890E-02
2.10170000E-01  4.38573000E-01  1.12350147E-02
2.10930000E-01  4.47328000E-01  1.13011288E-02
2.11690000E-01  4.34320667E-01  1.13061394E-02
2.12450000E-01  4.54535333E-01  1.12154889E-02
2.13210000E-01  4.38376000E-01  1.12590100E-02
2.13970000E-01  4.31125000E-01  1.11475724E-02
2.14730000E-01  4.34764333E-01  1.11718051E-02
2.15490000E-01  4.21520333E-01  1.12107604E-02
2.16250000E-01  4.18096000E-01  1.11955936E-02
2.17010000E-01  4.37729333E-01  1.11878038E-02
2.17770000E-01  4.43798333E-01  1.11081831E-02
2.18530000E-01  4.29455333E-01  1.11368566E-02
2.19290000E-01  4.07357000E-01  1.10557534E-02
2.20050000E-01  4.14600667E-01  1.11201040E-02
2.20810000E-01  4.26750000E-01  1.10234106E-02
2.21570000E-01  4.20749667E-01  1.10277031E-02
2.22330000E-01  4.02779000E-01  1.09840497E-02
2.23090000E-01  4.12738333E-01  1.09559207E-02
2.23850000E-01  3.92666667E-01  1.09005788E-02
2.24610000E-01  4.34660000E-01  1.08388147E-02
2.25370000E-01  4.05144667E-01  1.08204183E-02
2.26130000E-01  4.25638667E-01  1.06646414E-02
2.26890000E-01  3.92772000E-01  1.07490650E-02
2.27650000E-01  4.06878000E-01  1.05923862E-02
2.28410000E-01  3.88111667E-01  1.05669946E-02
2.29170000E-01  3.95491000E-01  1.05419922E-02
2.29930000E-01  3.94578333E-01  1.05437884E-02
2.30690000E-01  3.88164333E-01  1.04741324E-02
2.31450000E-01  3.91093667E-01  1.04532239E-02
2.32210000E-01  3.88000333E-01  1.04374533E-02
2.32970000E-01  3.89958333E-01  1.03820675E-02
2.33730000E-01  3.91203667E-01  1.03501937E-02
2.34490000E-01  3.92738333E-01  1.02912858E-02
2.35250000E-01  3.80696333E-01  1.02583062E-02
2.36010000E-01  3.92147000E-01  1.02152281E-02
2.36770000E-01  3.82369333E-01  1.02162637E-02
2.37530000E-01  4.02441667E-01  1.01964201E-02
2.38290000E-01  3.76249333E-01  1.01314703E-02
2.39050000E-01  3.83421667E-01  1.00720567E-02
2.39810000E-01  3.86509000E-01  1.00187657E-02
2.40570000E-01  3.70902667E-01  1.00137002E-02
2.41330000E-01  3.91944000E-01  9.98510455E-03
2.42090000E-01  3.83505667E-01  9.93395316E-03
2.42850000E-01  3.70188000E-01  9.93612429E-03
2.43610000E-01  3.85660333E-01  9.87023299E-03
2.44370000E-01  3.73193667E-01  9.90564307E-03
2.45130000E-01  3.75798333E-01  9.83939001E-03
2.45890000E-01  3.63571333E-01  9.84171508E-03
2.46650000E-01  3.73187667E-01  9.77276684E-03
2.47410000E-01  3.58745333E-01  9.77015865E-03
2.48170000E-01  3.64303333E-01  9.68997258E-03
2.48930000E-01  3.73641000E-01  9.70595278E-03
2.49690000E-01  3.77007667E-01  9.67033134E-03
2.50450000E-01  3.61393667E-01  9.57981014E-03
2.51210000E-01  3.45661333E-01  9.61011891E-03
2.51970000E-01  3.49273333E-01  9.50439959E-03
2.52730000E-01  3.68718333E-01  9.56164774E-03
2.53490000E-01  3.75320333E-01  9.45407358E-03
2.54250000E-01  3.70338000E-01  9.43774385E-03
2.55010000E-01  3.65475667E-01  9.42257321E-03
2.55770000E-01  3.65494667E-01  9.40265298E-03
2.56530000E-01  3.58610333E-01  9.39280273E-03
2.57290000E-01  3.54008000E-01  9.37385252E-03
2.58050000E-01  3.49215333E-01  9.32571172E-03
2.58810000E-01  3.49126333E-01  9.27209008E-03
2.59570000E-01  3.69120667E-01  9.29491783E-03
2.60330000E-01  3.44829333E-01  9.22629315E-03
2.61090000E-01  3.48378333E-01  9.27947278E-03
2.61850000E-01  3.43397667E-01  9.20788867E-03
2.62610000E-01  3.35973000E-01  9.20905097E-03
2.63370000E-01  3.44368667E-01  9.15359144E-03
2.64130000E-01  3.33798667E-01  9.15630377E-03
2.64890000E-01  3.36216333E-01  9.05637625E-03
2.65650000E-01  3.25604667E-01  9.07564615E-03
2.66410000E-01  3.35028000E-01  9.03953698E-03
2.67170000E-01  3.52980333E-01  9.02372805E-03
2.67930000E-01  3.49029333E-01  9.01256192E-03
2.68690000E-01  3.41584333E-01  9.01398929E-03
2.69450000E-01  3.33092333E-01  8.99491267E-03
2.70210000E-01  3.22880333E-01  8.91505131E-03
2.70970000E-01  3.20993333E-01  8.91220190E-03
2.71720000E-01  3.34695667E-01  8.87454584E-03
2.72480000E-01  3.29725333E-01  8.91947443E-03
2.73240000E-01  3.30617333E-01  8.81780688E-03
2.74000000E-01  3.30215667E-01  8.86129572E-03
2.74760000E-01  3.27974000E-01  8.78893138E-03
2.75520000E-01  3.17838333E-01  8.79799111E-03
2.76280000E-01  3.26910333E-01  8.76793927E-03
2.77040000E-01  3.31213333E-01  8.76152231E-03
2.77800000E-01  3.17583667E-01  8.73053663E-03
2.78560000E-01  3.29581000E-01  8.70018556E-03
2.79320000E-01  3.21732667E-01  8.64566957E-03
2.80080000E-01  2.96109000E-01  8.61222821E-03
2.80840000E-01  3.11074000E-01  8.65405641E-03
2.81600000E-01  3.10919333E-01  8.59130118E-03
2.82360000E-01  3.18332667E-01  8.61105714E-03
2.83120000E-01  3.02438667E-01  8.54420652E-03
2.83880000E-01  3.24966000E-01  8.54882666E-03
2.84640000E-01  3.00770667E-01  8.52829276E-03
2.85400000E-01  3.04138333E-01  8.55199988E-03
2.86160000E-01  3.13918000E-01  8.55597546E-03
2.86920000E-01  3.03620333E-01  8.53599304E-03
2.87680000E-01  2.97741000E-01  8.56543602E-03
2.88440000E-01  3.06116333E-01  8.55573656E-03
2.89200000E-01  3.04579333E-01  8.56983730E-03
2.89960000E-01  3.02352667E-01  8.57021212E-03
2.90720000E-01  2.95991000E-01  8.52059318E-03
2.91480000E-01  2.83874333E-01  8.52576555E-03
2.92240000E-01  2.88984667E-01  8.60410663E-03
2.93000000E-01  3.04651333E-01  8.59169741E-03
2.93760000E-01  2.96876333E-01  8.63179641E-03
2.94520000E-01  2.94658667E-01  8.58823829E-03
2.95280000E-01  2.91010667E-01  8.62774412E-03
2.96040000E-01  2.97844333E-01  8.61748718E-03
2.96800000E-01  2.80844000E-01  8.62585914E-03
2.97560000E-01  2.92002000E-01  8.62390466E-03
2.98320000E-01  2.82678333E-01  8.60647753E-03
2.99080000E-01  2.88163333E-01  8.59011536E-03
2.99840000E-01  2.73882333E-01  8.57145994E-03
3.00600000E-01  2.81406000E-01  8.60516053E-03
3.01360000E-01  2.83316667E-01  8.53244585E-03
3.02120000E-01  2.78601333E-01  8.53913961E-03
3.02880000E-01  2.82680667E-01  8.50333331E-03
3.03640000E-01  2.96653667E-01  8.49019931E-03
3.04400000E-01  2.81382000E-01  8.43322839E-03
3.05160000E-01  2.83243000E-01  8.57066315E-03
3.05920000E-01  2.72912000E-01  8.59234643E-03
3.06680000E-01  2.64612667E-01  8.58113365E-03
3.07440000E-01  2.75895667E-01  8.62204466E-03
3.08200000E-01  2.68243333E-01  8.62209110E-03
3.08960000E-01  2.74229667E-01  8.67863024E-03
3.09720000E-01  2.76699667E-01  8.65284420E-03
3.10480000E-01  2.60535000E-01  8.70784765E-03
3.11240000E-01  2.72860333E-01  8.65891656E-03
3.12000000E-01  2.73307000E-01  8.67489898E-03
3.12760000E-01  2.59858333E-01  8.69778798E-03
3.13520000E-01  2.65788000E-01  8.65848850E-03
3.14280000E-01  2.63504000E-01  8.70613516E-03
3.15040000E-01  2.63370333E-01  8.69178527E-03
3.15800000E-01  2.58524000E-01  8.71748027E-03
3.16560000E-01  2.63950667E-01  8.78527273E-03
3.17320000E-01  2.53021667E-01  8.83815319E-03
3.18080000E-01  2.55127667E-01  8.88614945E-03
3.18830000E-01  2.56658667E-01  8.88802059E-03
3.19590000E-01  2.61598667E-01  8.92275606E-03
3.20350000E-01  2.67708000E-01  8.95024484E-03
3.21110000E-01  2.58416667E-01  8.99762874E-03
3.21870000E-01  2.54441667E-01  9.02496684E-03
3.22630000E-01  2.63147000E-01  9.05497627E-03
3.23390000E-01  2.37981000E-01  9.08969310E-03
3.24150000E-01  2.56991333E-01  9.07987167E-03
3.24910000E-01  2.51778333E-01  9.16446301E-03
3.25670000E-01  2.48535333E-01  9.13248951E-03
3.26430000E-01  2.48269000E-01  9.17440857E-03
3.27190000E-01  2.61582000E-01  9.16909916E-03
3.27950000E-01  2.70183333E-01  9.17973539E-03
3.28710000E-01  2.58054667E-01  9.17835733E-03
3.29470000E-01  2.33996667E-01  9.12553044E-03
3.30230000E-01  2.49405000E-01  9.15089083E-03
3.30990000E-01  2.54834333E-01  9.15619212E-03
3.31750000E-01  2.60706333E-01  9.17201188E-03
3.32510000E-01  2.37627333E-01  9.20814088E-03
3.33270000E-01  2.26211333E-01  9.20025811E-03
3.34030000E-01  2.52889333E-01  9.21982031E-03
3.34790000E-01  2.48678333E-01  9.23251472E-03
3.35550000E-01  2.31409333E-01  9.26545329E-03
3.36310000E-01  2.47771667E-01  9.23527729E-03
3.37070000E-01  2.39814667E-01  9.29286384E-03
3.37830000E-01  2.46037000E-01  9.28074226E-03
3.38590000E-01  2.31493000E-01  9.30165295E-03
3.39350000E-01  2.47709333E-01  9.33653716E-03
3.40110000E-01  2.39955333E-01  9.31277731E-03
3.40870000E-01  2.50777000E-01  9.38081053E-03
3.41630000E-01  2.40273000E-01  9.31183586E-03
3.42390000E-01  2.35419000E-01  9.35890549E-03
3.43150000E-01  2.48008000E-01  9.35871074E-03
3.43910000E-01  2.34811667E-01  9.41667481E-03
3.44670000E-01  2.36567000E-01  9.37486276E-03
3.45430000E-01  2.35827000E-01  9.39975634E-03
3.46190000E-01  2.35123000E-01  9.43777473E-03
3.46950000E-01  2.18022333E-01  9.37274439E-03
3.47710000E-01  2.37842333E-01  9.45433383E-03
3.48470000E-01  2.21498667E-01  9.38822183E-03
3.49220000E-01  2.33719000E-01  9.47695400E-03
3.49980000E-01  2.26138333E-01  9.24884764E-03
3.50740000E-01  2.40527333E-01  9.19094177E-03
3.51500000E-01  2.35000000E-01  9.08234091E-03
3.52260000E-01  2.46877000E-01  9.01495612E-03
3.53020000E-01  2.39215333E-01  8.91359631E-03
3.53780000E-01  2.08160333E-01  9.01296577E-03
3.54540000E-01  2.26749333E-01  9.10883737E-03
3.55300000E-01  2.25801667E-01  9.09634562E-03
3.56060000E-01  2.26185000E-01  9.16217764E-03
3.56820000E-01  2.38413333E-01  9.15478696E-03
3.57580000E-01  2.19768333E-01  9.17168800E-03
3.58340000E-01  2.22288333E-01  9.15884636E-03
3.59100000E-01  2.06473000E-01  9.20761957E-03
3.59860000E-01  2.20396333E-01  9.22551038E-03
3.60620000E-01  2.21823333E-01  9.18161577E-03
3.61380000E-01  2.24292000E-01  9.22686365E-03
3.62140000E-01  2.26683000E-01  9.20668550E-03
3.62900000E-01  2.22793667E-01  9.22349622E-03
3.63660000E-01  2.36979333E-01  9.28025312E-03
3.64420000E-01  2.21675667E-01  9.26380554E-03
3.65180000E-01  2.14532333E-01  9.29582720E-03
3.65940000E-01  2.03582667E-01  9.34419086E-03
3.66700000E-01  2.11657667E-01  9.38223643E-03
3.67460000E-01  1.95818333E-01  9.35451274E-03
3.68220000E-01  2.03593667E-01  9.39420230E-03
3.68980000E-01  2.21085667E-01  9.43840215E-03
3.69740000E-01  2.30933333E-01  9.47141538E-03
3.70500000E-01  2.15124333E-01  9.44844866E-03
3.71260000E-01  2.06227000E-01  9.49608311E-03
3.72020000E-01  2.13601000E-01  9.58282591E-03
3.72770000E-01  2.16450000E-01  9.65967096E-03
3.73530000E-01  2.20390000E-01  9.67748355E-03
3.74290000E-01  1.95467333E-01  9.75255570E-03
3.75050000E-01  1.89480000E-01  9.87201609E-03
3.75810000E-01  2.04053333E-01  9.87822447E-03
3.76570000E-01  2.14280000E-01  9.98733813E-03
3.77330000E-01  2.16302667E-01  9.99983568E-03
3.78090000E-01  1.91412000E-01  1.00885038E-02
3.78850000E-01  1.95047000E-01  1.01348877E-02
3.79610000E-01  2.15195667E-01  1.02232060E-02
3.80370000E-01  1.92528667E-01  1.02875054E-02
3.81130000E-01  2.01807667E-01  1.03377053E-02
3.81890000E-01  2.01242667E-01  1.03549854E-02
3.82650000E-01  1.95625667E-01  1.04741663E-02
3.83410000E-01  2.02453333E-01  1.05526105E-02
3.84170000E-01  2.18811667E-01  1.05299798E-02
3.84930000E-01  1.97722000E-01  1.06558408E-02
3.85690000E-01  2.28240667E-01  1.07275268E-02
3.86450000E-01  1.95346333E-01  1.07933542E-02
3.87210000E-01  1.91440333E-01  1.08400401E-02
3.87970000E-01  2.04511333E-01  1.11134923E-02
3.88730000E-01  1.98389667E-01  1.09590812E-02
3.89490000E-01  2.16757667E-01  1.10177409E-02
3.90250000E-01  1.86686667E-01  1.11415705E-02
3.91010000E-01  1.99000667E-01  1.12042789E-02
3.91770000E-01  2.11527000E-01  1.12896450E-02
3.92520000E-01  1.74446667E-01  1.13490433E-02
3.93280000E-01  2.11896667E-01  1.13934997E-02
3.94040000E-01  1.86550667E-01  1.15466115E-02
3.94800000E-01  2.01573667E-01  1.15392595E-02
3.95560000E-01  1.88275333E-01  1.17098450E-02
3.96320000E-01  1.87681667E-01  1.17395270E-02
3.97080000E-01  1.95566667E-01  1.18804588E-02
3.97840000E-01  2.00711333E-01  1.18937510E-02
3.98600000E-01  1.76980333E-01  1.19683913E-02
3.99360000E-01  1.95170333E-01  1.20992801E-02
4.00120000E-01  1.73590000E-01  1.21007904E-02
4.00880000E-01  2.05308667E-01  1.22552572E-02
4.01640000E-01  2.00465333E-01  1.22854885E-02
4.02400000E-01  1.85825667E-01  1.23632934E-02
4.03160000E-01  2.01940333E-01  1.24137763E-02
4.03920000E-01  2.09004667E-01  2.55717987E-01
4.04680000E-01  1.98504667E-01  1.25889267E-02
4.05440000E-01  1.93076333E-01  1.25536936E-02
4.06200000E-01  1.81004000E-01  1.26834405E-02
4.06960000E-01  1.92553333E-01  1.26945729E-02
4.07720000E-01  1.83068333E-01  1.28793069E-02
4.08480000E-01  1.69174000E-01  1.28037661E-02
4.09240000E-01  1.76700333E-01  1.28751177E-02
4.09990000E-01  1.96440000E-01  1.29257038E-02
4.10750000E-01  1.90696333E-01  1.29567861E-02
4.11510000E-01  1.77603667E-01  1.30056405E-02
4.12270000E-01  1.99582333E-01  1.30380473E-02
4.13030000E-01  1.75896667E-01  1.31837758E-02
4.13790000E-01  1.83171000E-01  1.30382086E-02
4.14550000E-01  1.94738000E-01  1.31436875E-02
4.15310000E-01  1.82447000E-01  1.32245322E-02
4.16070000E-01  1.98752333E-01  1.31666713E-02
4.16830000E-01  1.87565667E-01  1.33293526E-02
4.17590000E-01  1.65622000E-01  1.34090963E-02
4.18350000E-01  1.89813000E-01  1.35523021E-02
4.19110000E-01  1.69513333E-01  1.34690976E-02
4.19870000E-01  2.09109333E-01  1.35153510E-02
4.20630000E-01  1.64520333E-01  1.36791604E-02
4.21390000E-01  1.85615000E-01  1.37187755E-02
4.22150000E-01  1.89565333E-01  1.38710807E-02
4.22910000E-01  1.91651333E-01  1.39972849E-02
4.23670000E-01  1.67704000E-01  1.41156161E-02
4.24430000E-01  1.82497000E-01  1.42580227E-02
4.25190000E-01  2.00311333E-01  1.43618117E-02
4.25940000E-01  1.69603667E-01  1.45572211E-02
4.26700000E-01  1.97587333E-01  1.46004575E-02
4.27460000E-01  1.66663333E-01  1.48353611E-02
4.28220000E-01  1.61897333E-01  1.49185464E-02
4.28980000E-01  2.09719333E-01  1.50259990E-02
4.29740000E-01  2.02290000E-01  1.52512999E-02
4.30500000E-01  1.64816333E-01  1.52912149E-02
4.31260000E-01  1.58792333E-01  1.55833593E-02
4.32020000E-01  1.80050000E-01  1.56744288E-02
4.32780000E-01  1.68015667E-01  1.59520811E-02
4.33540000E-01  1.59639000E-01  1.59984823E-02
4.34300000E-01  1.65681667E-01  1.62376079E-02
4.35060000E-01  1.78584333E-01  1.63865586E-02


### HEADER:
#
#{
#    "analysis": {},
#    "counters": {
#        "comment": ""
#    },
#    "filename": "Spermidine 8.dat",
#    "history": {
#        "subtraction": {
#            "initial_file": [
#                "A_D3_P_Tg11_8_snap_00001",
#                {
#                    "averaged_files": [
#                        [
#                            "D3_P_Tg11_8_snap_00001.dat"
#                        ],
#                        [
#                            "D3_P_Tg11_8_snap_00002.dat"
#                        ],
#                        [
#                            "D3_P_Tg11_8_snap_00003.dat"
#                        ],
#                        [
#                            "D3_P_Tg11_8_snap_00004.dat"
#                        ],
#                        [
#                            "D3_P_Tg11_8_snap_00005.dat"
#                        ],
#                        [
#                            "D3_P_Tg11_8_snap_00006.dat"
#                        ],
#                        [
#                            "D3_P_Tg11_8_snap_00007.dat"
#                        ],
#                        [
#                            "D3_P_Tg11_8_snap_00008.dat"
#                        ],
#                        [
#                            "D3_P_Tg11_8_snap_00009.dat"
#                        ],
#                        [
#                            "D3_P_Tg11_8_snap_00010.dat"
#                        ],
#                        [
#                            "D3_P_Tg11_8_snap_00011.dat"
#                        ],
#                        [
#                            "D3_P_Tg11_8_snap_00012.dat"
#                        ],
#                        [
#                            "D3_P_Tg11_8_snap_00013.dat"
#                        ],
#                        [
#                            "D3_P_Tg11_8_snap_00014.dat"
#                        ],
#                        [
#                            "D3_P_Tg11_8_snap_00015.dat"
#                        ],
#                        [
#                            "D3_P_Tg11_8_snap_00016.dat"
#                        ],
#                        [
#                            "D3_P_Tg11_8_snap_00017.dat"
#                        ],
#                        [
#                            "D3_P_Tg11_8_snap_00018.dat"
#                        ],
#                        [
#                            "D3_P_Tg11_8_snap_00019.dat"
#                        ],
#                        [
#                            "D3_P_Tg11_8_snap_00020.dat"
#                        ],
#                        [
#                            "D3_P_Tg11_8_snap_00021.dat"
#                        ],
#                        [
#                            "D3_P_Tg11_8_snap_00022.dat"
#                        ],
#                        [
#                            "D3_P_Tg11_8_snap_00023.dat"
#                        ],
#                        [
#                            "D3_P_Tg11_8_snap_00024.dat"
#                        ],
#                        [
#                            "D3_P_Tg11_8_snap_00025.dat"
#                        ],
#                        [
#                            "D3_P_Tg11_8_snap_00026.dat"
#                        ],
#                        [
#                            "D3_P_Tg11_8_snap_00027.dat"
#                        ],
#                        [
#                            "D3_P_Tg11_8_snap_00028.dat"
#                        ],
#                        [
#                            "D3_P_Tg11_8_snap_00029.dat"
#                        ],
#                        [
#                            "D3_P_Tg11_8_snap_00030.dat"
#                        ]
#                    ]
#                }
#            ],
#            "subtracted_file": [
#                "A_C12_Spermidine_snap_00001",
#                {
#                    "averaged_files": [
#                        [
#                            "C12_Spermidine_snap_00001.dat"
#                        ],
#                        [
#                            "C12_Spermidine_snap_00002.dat"
#                        ],
#                        [
#                            "C12_Spermidine_snap_00003.dat"
#                        ],
#                        [
#                            "C12_Spermidine_snap_00004.dat"
#                        ],
#                        [
#                            "C12_Spermidine_snap_00005.dat"
#                        ],
#                        [
#                            "C12_Spermidine_snap_00006.dat"
#                        ],
#                        [
#                            "C12_Spermidine_snap_00007.dat"
#                        ],
#                        [
#                            "C12_Spermidine_snap_00008.dat"
#                        ],
#                        [
#                            "C12_Spermidine_snap_00009.dat"
#                        ],
#                        [
#                            "C12_Spermidine_snap_00010.dat"
#                        ],
#                        [
#                            "C12_Spermidine_snap_00011.dat"
#                        ],
#                        [
#                            "C12_Spermidine_snap_00012.dat"
#                        ],
#                        [
#                            "C12_Spermidine_snap_00013.dat"
#                        ],
#                        [
#                            "C12_Spermidine_snap_00014.dat"
#                        ],
#                        [
#                            "C12_Spermidine_snap_00015.dat"
#                        ],
#                        [
#                            "C12_Spermidine_snap_00016.dat"
#                        ],
#                        [
#                            "C12_Spermidine_snap_00017.dat"
#                        ],
#                        [
#                            "C12_Spermidine_snap_00018.dat"
#                        ],
#                        [
#                            "C12_Spermidine_snap_00019.dat"
#                        ],
#                        [
#                            "C12_Spermidine_snap_00020.dat"
#                        ],
#                        [
#                            "C12_Spermidine_snap_00021.dat"
#                        ],
#                        [
#                            "C12_Spermidine_snap_00022.dat"
#                        ],
#                        [
#                            "C12_Spermidine_snap_00023.dat"
#                        ],
#                        [
#                            "C12_Spermidine_snap_00024.dat"
#                        ],
#                        [
#                            "C12_Spermidine_snap_00025.dat"
#                        ],
#                        [
#                            "C12_Spermidine_snap_00026.dat"
#                        ],
#                        [
#                            "C12_Spermidine_snap_00027.dat"
#                        ],
#                        [
#                            "C12_Spermidine_snap_00028.dat"
#                        ],
#                        [
#                            "C12_Spermidine_snap_00029.dat"
#                        ],
#                        [
#                            "C12_Spermidine_snap_00030.dat"
#                        ]
#                    ]
#                }
#            ]
#        }
#    }
#}
```
