## Supplementary material for "LEA_4 motifs function alone and in conjunction with synergistic cosolutes to protect a labile enzyme during desiccation": File S1: Spermidine 8.out

```
####      G N O M             Version 5.0 (r14832)      ####

                                               Fri Jan  6 14:30:30 2023


           ####      Configuration                                 ####


    System Type:                   arbitrary monodisperse (job = 0)

    Minimum characteristic size:         0.0000

    Maximum characteristic size:        23.0000

    rad56:                               0.0000

    Force 0.0 at r = rmin:                  yes

    Force 0.0 at r = rmax:                  yes

    Initial alpha:                       0.0000

    Initial random seed:     127442236491564592

    Points in real space:                   188


    Input  1:                      Spermidine 8.dat

    First data point used:                    1

    Last data point used:                   555

    Scaling coefficient:             0.1000E+01

    Experimental setup:            point collimation


           ####      Results                                       ####


    Parameter    DISCRP  OSCILL  STABIL  SYSDEV  POSITV  VALCEN  SMOOTH

    Weight        1.000   3.000   3.000   3.000   1.000   1.000   1.000

    Sigma         0.300   0.600   0.120   0.120   0.120   0.120   0.600

    Ideal         0.700   1.100   0.000   1.000   1.000   0.950   0.000

    Current       0.711   1.499   0.011   0.946   1.000   0.753   1.713

               --------------------------------------------------------

    Estimate      0.999   0.642   0.991   0.816   1.000   0.067   0.000


    Angular range:                       0.0141 to       0.4351

    Reciprocal space Rg:             0.7147E+01

    Reciprocal space I(0):           0.8541E+00


    Real space range:                    0.0000 to      23.0000

    Real space Rg:                   0.7148E+01 +-   0.2627E-01

    Real space I(0):                 0.8541E+00 +-   0.2029E-02


    Highest ALPHA (theor):           0.2245E+03

    Current ALPHA:                   0.5204E+01


    Total Estimate:                      0.7241 (a REASONABLE solution)


           ####      Experimental Data and Fit                     ####


      S          J EXP       ERROR       J REG       I REG


   0.000000E+00                                                0.854068E+00

   0.740000E-03                                                0.854060E+00

   0.148000E-02                                                0.854036E+00

   0.222000E-02                                                0.853997E+00

   0.296000E-02                                                0.853941E+00

   0.370000E-02                                                0.853869E+00

   0.444000E-02                                                0.853782E+00

   0.518000E-02                                                0.853678E+00

   0.592000E-02                                                0.853559E+00

   0.666000E-02                                                0.853423E+00

   0.740000E-02                                                0.853272E+00

   0.814000E-02                                                0.853105E+00

   0.888000E-02                                                0.852922E+00

   0.962000E-02                                                0.852723E+00

   0.103600E-01                                                0.852509E+00

   0.111000E-01                                                0.852278E+00

   0.118400E-01                                                0.852032E+00

   0.125800E-01                                                0.851770E+00

   0.133200E-01                                                0.851492E+00

   0.140600E-01   0.158476E+01   0.539528E+00   0.851199E+00   0.851199E+00

   0.148200E-01   0.132339E+01   0.407588E+00   0.850881E+00   0.850881E+00

   0.155800E-01   0.115116E+01   0.323130E+00   0.850547E+00   0.850547E+00

   0.163400E-01   0.849675E+00   0.247220E+00   0.850196E+00   0.850196E+00

   0.171000E-01   0.100808E+01   0.194231E+00   0.849828E+00   0.849828E+00

   0.178600E-01   0.745740E+00   0.137592E+00   0.849444E+00   0.849444E+00

   0.186200E-01   0.843786E+00   0.970036E-01   0.849044E+00   0.849044E+00

   0.193800E-01   0.694173E+00   0.759935E-01   0.848627E+00   0.848627E+00

   0.201400E-01   0.739308E+00   0.596280E-01   0.848194E+00   0.848194E+00

   0.209000E-01   0.811681E+00   0.494391E-01   0.847745E+00   0.847745E+00

   0.216600E-01   0.787305E+00   0.445368E-01   0.847279E+00   0.847279E+00

   0.224200E-01   0.783048E+00   0.403684E-01   0.846797E+00   0.846797E+00

   0.231800E-01   0.854008E+00   0.388018E-01   0.846298E+00   0.846298E+00

   0.239500E-01   0.797537E+00   0.366673E-01   0.845777E+00   0.845777E+00

   0.247100E-01   0.742472E+00   0.361468E-01   0.845246E+00   0.845246E+00

   0.254700E-01   0.805044E+00   0.346570E-01   0.844699E+00   0.844699E+00

   0.262300E-01   0.837888E+00   0.338870E-01   0.844135E+00   0.844135E+00

   0.269900E-01   0.893197E+00   0.325572E-01   0.843556E+00   0.843556E+00

   0.277500E-01   0.830728E+00   0.322057E-01   0.842961E+00   0.842961E+00

   0.285100E-01   0.826184E+00   0.314565E-01   0.842350E+00   0.842350E+00

   0.292700E-01   0.806313E+00   0.306327E-01   0.841723E+00   0.841723E+00

   0.300300E-01   0.807580E+00   0.300048E-01   0.841080E+00   0.841080E+00

   0.307900E-01   0.851934E+00   0.293236E-01   0.840421E+00   0.840421E+00

   0.315500E-01   0.872117E+00   0.288398E-01   0.839746E+00   0.839746E+00

   0.323100E-01   0.804750E+00   0.278521E-01   0.839056E+00   0.839056E+00

   0.330700E-01   0.848474E+00   0.273080E-01   0.838350E+00   0.838350E+00

   0.338300E-01   0.834306E+00   0.269723E-01   0.837629E+00   0.837629E+00

   0.345900E-01   0.839811E+00   0.265840E-01   0.836891E+00   0.836891E+00

   0.353500E-01   0.867353E+00   0.261249E-01   0.836139E+00   0.836139E+00

   0.361100E-01   0.851953E+00   0.256518E-01   0.835371E+00   0.835371E+00

   0.368700E-01   0.796375E+00   0.253711E-01   0.834587E+00   0.834587E+00

   0.376300E-01   0.824704E+00   0.251318E-01   0.833789E+00   0.833789E+00

   0.383900E-01   0.846786E+00   0.246700E-01   0.832975E+00   0.832975E+00

   0.391500E-01   0.815674E+00   0.245631E-01   0.832145E+00   0.832145E+00

   0.399100E-01   0.819879E+00   0.239588E-01   0.831301E+00   0.831301E+00

   0.406700E-01   0.841745E+00   0.237761E-01   0.830442E+00   0.830442E+00

   0.414300E-01   0.801421E+00   0.233171E-01   0.829567E+00   0.829567E+00

   0.421900E-01   0.822612E+00   0.232822E-01   0.828678E+00   0.828678E+00

   0.429500E-01   0.837539E+00   0.228165E-01   0.827773E+00   0.827773E+00

   0.437100E-01   0.835927E+00   0.224295E-01   0.826854E+00   0.826854E+00

   0.444700E-01   0.828489E+00   0.219108E-01   0.825920E+00   0.825920E+00

   0.452300E-01   0.831236E+00   0.217956E-01   0.824972E+00   0.824972E+00

   0.459900E-01   0.793521E+00   0.212443E-01   0.824009E+00   0.824009E+00

   0.467500E-01   0.864296E+00   0.211260E-01   0.823031E+00   0.823031E+00

   0.475100E-01   0.802081E+00   0.209244E-01   0.822039E+00   0.822039E+00

   0.482700E-01   0.822594E+00   0.208379E-01   0.821032E+00   0.821032E+00

   0.490300E-01   0.830598E+00   0.206882E-01   0.820012E+00   0.820012E+00

   0.497900E-01   0.835320E+00   0.205184E-01   0.818976E+00   0.818976E+00

   0.505500E-01   0.824736E+00   0.203855E-01   0.817927E+00   0.817927E+00

   0.513100E-01   0.820658E+00   0.201122E-01   0.816864E+00   0.816864E+00

   0.520700E-01   0.806906E+00   0.199491E-01   0.815787E+00   0.815787E+00

   0.528300E-01   0.808306E+00   0.198376E-01   0.814695E+00   0.814695E+00

   0.535900E-01   0.812606E+00   0.195196E-01   0.813590E+00   0.813590E+00

   0.543500E-01   0.818548E+00   0.194878E-01   0.812471E+00   0.812471E+00

   0.551100E-01   0.800384E+00   0.193038E-01   0.811339E+00   0.811339E+00

   0.558700E-01   0.810586E+00   0.191233E-01   0.810193E+00   0.810193E+00

   0.566300E-01   0.833177E+00   0.191176E-01   0.809033E+00   0.809033E+00

   0.573900E-01   0.851458E+00   0.188941E-01   0.807860E+00   0.807860E+00

   0.581500E-01   0.824032E+00   0.186627E-01   0.806674E+00   0.806674E+00

   0.589100E-01   0.812849E+00   0.183881E-01   0.805474E+00   0.805474E+00

   0.596700E-01   0.822008E+00   0.183906E-01   0.804261E+00   0.804261E+00

   0.604300E-01   0.819653E+00   0.181087E-01   0.803035E+00   0.803035E+00

   0.611900E-01   0.805867E+00   0.181960E-01   0.801796E+00   0.801796E+00

   0.619500E-01   0.821949E+00   0.178213E-01   0.800545E+00   0.800545E+00

   0.627100E-01   0.768313E+00   0.178681E-01   0.799280E+00   0.799280E+00

   0.634700E-01   0.818226E+00   0.177095E-01   0.798003E+00   0.798003E+00

   0.642300E-01   0.788643E+00   0.175436E-01   0.796713E+00   0.796713E+00

   0.649900E-01   0.801067E+00   0.174481E-01   0.795410E+00   0.795410E+00

   0.657500E-01   0.764449E+00   0.172343E-01   0.794095E+00   0.794095E+00

   0.665100E-01   0.823856E+00   0.173978E-01   0.792768E+00   0.792768E+00

   0.672700E-01   0.827881E+00   0.169931E-01   0.791428E+00   0.791428E+00

   0.680300E-01   0.796885E+00   0.170710E-01   0.790077E+00   0.790077E+00

   0.687900E-01   0.812027E+00   0.168540E-01   0.788713E+00   0.788713E+00

   0.695500E-01   0.792860E+00   0.167906E-01   0.787337E+00   0.787337E+00

   0.703100E-01   0.770706E+00   0.166396E-01   0.785950E+00   0.785950E+00

   0.710700E-01   0.780277E+00   0.165544E-01   0.784551E+00   0.784551E+00

   0.718300E-01   0.745528E+00   0.163445E-01   0.783140E+00   0.783140E+00

   0.725900E-01   0.808006E+00   0.162513E-01   0.781717E+00   0.781717E+00

   0.733500E-01   0.799370E+00   0.162491E-01   0.780283E+00   0.780283E+00

   0.741200E-01   0.780049E+00   0.160837E-01   0.778819E+00   0.778819E+00

   0.748800E-01   0.784794E+00   0.160165E-01   0.777362E+00   0.777362E+00

   0.756400E-01   0.761512E+00   0.159459E-01   0.775894E+00   0.775894E+00

   0.764000E-01   0.743778E+00   0.158419E-01   0.774415E+00   0.774415E+00

   0.771600E-01   0.786929E+00   0.157359E-01   0.772925E+00   0.772925E+00

   0.779200E-01   0.763532E+00   0.156338E-01   0.771425E+00   0.771425E+00

   0.786800E-01   0.755819E+00   0.156286E-01   0.769913E+00   0.769913E+00

   0.794400E-01   0.780309E+00   0.154718E-01   0.768391E+00   0.768391E+00

   0.802000E-01   0.801473E+00   0.155106E-01   0.766859E+00   0.766859E+00

   0.809600E-01   0.747891E+00   0.152862E-01   0.765316E+00   0.765316E+00

   0.817200E-01   0.749275E+00   0.152736E-01   0.763763E+00   0.763763E+00

   0.824800E-01   0.757541E+00   0.151292E-01   0.762199E+00   0.762199E+00

   0.832400E-01   0.753684E+00   0.151667E-01   0.760626E+00   0.760626E+00

   0.840000E-01   0.763235E+00   0.149450E-01   0.759042E+00   0.759042E+00

   0.847600E-01   0.760127E+00   0.148362E-01   0.757449E+00   0.757449E+00

   0.855200E-01   0.755527E+00   0.149484E-01   0.755846E+00   0.755846E+00

   0.862800E-01   0.741543E+00   0.150965E-01   0.754233E+00   0.754233E+00

   0.870400E-01   0.743460E+00   0.153956E-01   0.752611E+00   0.752611E+00

   0.878000E-01   0.684156E+00   0.156147E-01   0.750979E+00   0.750979E+00

   0.885600E-01   0.730238E+00   0.158845E-01   0.749338E+00   0.749338E+00

   0.893200E-01   0.726322E+00   0.159272E-01   0.747688E+00   0.747688E+00

   0.900800E-01   0.727575E+00   0.161129E-01   0.746028E+00   0.746028E+00

   0.908400E-01   0.720063E+00   0.161894E-01   0.744360E+00   0.744360E+00

   0.916000E-01   0.733068E+00   0.162572E-01   0.742683E+00   0.742683E+00

   0.923600E-01   0.741740E+00   0.163711E-01   0.740997E+00   0.740997E+00

   0.931200E-01   0.716550E+00   0.163123E-01   0.739302E+00   0.739302E+00

   0.938800E-01   0.730838E+00   0.165040E-01   0.737599E+00   0.737599E+00

   0.946400E-01   0.710199E+00   0.164774E-01   0.735888E+00   0.735888E+00

   0.954000E-01   0.726043E+00   0.166033E-01   0.734168E+00   0.734168E+00

   0.961600E-01   0.695656E+00   0.166478E-01   0.732440E+00   0.732440E+00

   0.969200E-01   0.727826E+00   0.162173E-01   0.730704E+00   0.730704E+00

   0.976800E-01   0.753158E+00   0.163388E-01   0.728960E+00   0.728960E+00

   0.984400E-01   0.738844E+00   0.163425E-01   0.727209E+00   0.727209E+00

   0.992000E-01   0.685568E+00   0.164241E-01   0.725449E+00   0.725449E+00

   0.999600E-01   0.731957E+00   0.164449E-01   0.723682E+00   0.723682E+00

   0.100720E+00   0.703404E+00   0.158788E-01   0.721908E+00   0.721908E+00

   0.101480E+00   0.700092E+00   0.154291E-01   0.720126E+00   0.720126E+00

   0.102240E+00   0.709260E+00   0.152918E-01   0.718337E+00   0.718337E+00

   0.103000E+00   0.709858E+00   0.149603E-01   0.716540E+00   0.716540E+00

   0.103760E+00   0.698556E+00   0.148431E-01   0.714737E+00   0.714737E+00

   0.104520E+00   0.718575E+00   0.147792E-01   0.712927E+00   0.712927E+00

   0.105280E+00   0.689987E+00   0.145510E-01   0.711110E+00   0.711110E+00

   0.106040E+00   0.731390E+00   0.144951E-01   0.709286E+00   0.709286E+00

   0.106800E+00   0.701956E+00   0.142589E-01   0.707456E+00   0.707456E+00

   0.107560E+00   0.712699E+00   0.142560E-01   0.705620E+00   0.705620E+00

   0.108320E+00   0.701553E+00   0.140122E-01   0.703777E+00   0.703777E+00

   0.109080E+00   0.688364E+00   0.140731E-01   0.701928E+00   0.701928E+00

   0.109840E+00   0.726111E+00   0.141247E-01   0.700073E+00   0.700073E+00

   0.110600E+00   0.693515E+00   0.141489E-01   0.698212E+00   0.698212E+00

   0.111360E+00   0.690657E+00   0.141327E-01   0.696345E+00   0.696345E+00

   0.112120E+00   0.695715E+00   0.140126E-01   0.694473E+00   0.694473E+00

   0.112880E+00   0.702956E+00   0.139312E-01   0.692594E+00   0.692594E+00

   0.113640E+00   0.702216E+00   0.136962E-01   0.690711E+00   0.690711E+00

   0.114400E+00   0.680257E+00   0.137215E-01   0.688822E+00   0.688822E+00

   0.115160E+00   0.667653E+00   0.135889E-01   0.686928E+00   0.686928E+00

   0.115920E+00   0.679706E+00   0.135316E-01   0.685028E+00   0.685028E+00

   0.116680E+00   0.669296E+00   0.134279E-01   0.683124E+00   0.683124E+00

   0.117440E+00   0.667518E+00   0.133342E-01   0.681215E+00   0.681215E+00

   0.118200E+00   0.689055E+00   0.133462E-01   0.679301E+00   0.679301E+00

   0.118960E+00   0.675353E+00   0.131235E-01   0.677382E+00   0.677382E+00

   0.119720E+00   0.672216E+00   0.131705E-01   0.675459E+00   0.675459E+00

   0.120480E+00   0.679140E+00   0.130740E-01   0.673531E+00   0.673531E+00

   0.121240E+00   0.670338E+00   0.129703E-01   0.671599E+00   0.671599E+00

   0.122000E+00   0.665539E+00   0.129750E-01   0.669663E+00   0.669663E+00

   0.122760E+00   0.681072E+00   0.128589E-01   0.667723E+00   0.667723E+00

   0.123520E+00   0.673652E+00   0.128124E-01   0.665779E+00   0.665779E+00

   0.124280E+00   0.678661E+00   0.127337E-01   0.663831E+00   0.663831E+00

   0.125040E+00   0.681917E+00   0.126933E-01   0.661880E+00   0.661880E+00

   0.125800E+00   0.672393E+00   0.125629E-01   0.659925E+00   0.659925E+00

   0.126560E+00   0.664502E+00   0.125463E-01   0.657966E+00   0.657966E+00

   0.127320E+00   0.655055E+00   0.124827E-01   0.656004E+00   0.656004E+00

   0.128080E+00   0.654729E+00   0.123942E-01   0.654039E+00   0.654039E+00

   0.128840E+00   0.678216E+00   0.124292E-01   0.652070E+00   0.652070E+00

   0.129600E+00   0.677875E+00   0.122924E-01   0.650099E+00   0.650099E+00

   0.130360E+00   0.674749E+00   0.122601E-01   0.648125E+00   0.648125E+00

   0.131120E+00   0.685244E+00   0.121897E-01   0.646148E+00   0.646148E+00

   0.131880E+00   0.674303E+00   0.120883E-01   0.644168E+00   0.644168E+00

   0.132640E+00   0.669106E+00   0.120876E-01   0.642185E+00   0.642185E+00

   0.133400E+00   0.672939E+00   0.118829E-01   0.640201E+00   0.640201E+00

   0.134160E+00   0.655816E+00   0.119236E-01   0.638214E+00   0.638214E+00

   0.134920E+00   0.697266E+00   0.117237E-01   0.636224E+00   0.636224E+00

   0.135680E+00   0.672744E+00   0.117255E-01   0.634233E+00   0.634233E+00

   0.136440E+00   0.662385E+00   0.117175E-01   0.632239E+00   0.632239E+00

   0.137200E+00   0.635885E+00   0.116655E-01   0.630244E+00   0.630244E+00

   0.137960E+00   0.641324E+00   0.116477E-01   0.628247E+00   0.628247E+00

   0.138730E+00   0.642835E+00   0.116188E-01   0.626222E+00   0.626222E+00

   0.139490E+00   0.630250E+00   0.115781E-01   0.624222E+00   0.624222E+00

   0.140250E+00   0.630273E+00   0.115284E-01   0.622220E+00   0.622220E+00

   0.141010E+00   0.636565E+00   0.114857E-01   0.620217E+00   0.620217E+00

   0.141770E+00   0.603376E+00   0.114150E-01   0.618213E+00   0.618213E+00

   0.142530E+00   0.631480E+00   0.114439E-01   0.616207E+00   0.616207E+00

   0.143290E+00   0.624430E+00   0.113186E-01   0.614201E+00   0.614201E+00

   0.144050E+00   0.633184E+00   0.113480E-01   0.612194E+00   0.612194E+00

   0.144810E+00   0.599168E+00   0.111945E-01   0.610186E+00   0.610186E+00

   0.145570E+00   0.603184E+00   0.112614E-01   0.608177E+00   0.608177E+00

   0.146330E+00   0.606478E+00   0.111801E-01   0.606168E+00   0.606168E+00

   0.147090E+00   0.611737E+00   0.111836E-01   0.604158E+00   0.604158E+00

   0.147850E+00   0.599282E+00   0.111188E-01   0.602148E+00   0.602148E+00

   0.148610E+00   0.632102E+00   0.111729E-01   0.600138E+00   0.600138E+00

   0.149370E+00   0.601413E+00   0.110651E-01   0.598127E+00   0.598127E+00

   0.150130E+00   0.600897E+00   0.110299E-01   0.596117E+00   0.596117E+00

   0.150890E+00   0.583317E+00   0.110054E-01   0.594106E+00   0.594106E+00

   0.151650E+00   0.577615E+00   0.108789E-01   0.592096E+00   0.592096E+00

   0.152410E+00   0.592021E+00   0.109198E-01   0.590086E+00   0.590086E+00

   0.153170E+00   0.566149E+00   0.108206E-01   0.588076E+00   0.588076E+00

   0.153930E+00   0.577287E+00   0.108532E-01   0.586067E+00   0.586067E+00

   0.154690E+00   0.569910E+00   0.107612E-01   0.584058E+00   0.584058E+00

   0.155450E+00   0.575097E+00   0.107983E-01   0.582050E+00   0.582050E+00

   0.156210E+00   0.590996E+00   0.107016E-01   0.580043E+00   0.580043E+00

   0.156970E+00   0.573729E+00   0.107232E-01   0.578037E+00   0.578037E+00

   0.157730E+00   0.601876E+00   0.106370E-01   0.576031E+00   0.576031E+00

   0.158490E+00   0.582416E+00   0.105995E-01   0.574027E+00   0.574027E+00

   0.159250E+00   0.573379E+00   0.105708E-01   0.572024E+00   0.572024E+00

   0.160010E+00   0.566859E+00   0.105582E-01   0.570022E+00   0.570022E+00

   0.160770E+00   0.570414E+00   0.105448E-01   0.568021E+00   0.568021E+00

   0.161530E+00   0.573688E+00   0.105119E-01   0.566022E+00   0.566022E+00

   0.162290E+00   0.574249E+00   0.104429E-01   0.564025E+00   0.564025E+00

   0.163050E+00   0.573456E+00   0.103729E-01   0.562029E+00   0.562029E+00

   0.163810E+00   0.550288E+00   0.103284E-01   0.560034E+00   0.560034E+00

   0.164570E+00   0.537336E+00   0.103667E-01   0.558042E+00   0.558042E+00

   0.165330E+00   0.540398E+00   0.102969E-01   0.556052E+00   0.556052E+00

   0.166090E+00   0.547595E+00   0.102844E-01   0.554063E+00   0.554063E+00

   0.166850E+00   0.549402E+00   0.102605E-01   0.552077E+00   0.552077E+00

   0.167610E+00   0.536109E+00   0.101917E-01   0.550092E+00   0.550092E+00

   0.168370E+00   0.546051E+00   0.101990E-01   0.548110E+00   0.548110E+00

   0.169130E+00   0.555307E+00   0.101164E-01   0.546131E+00   0.546131E+00

   0.169890E+00   0.547333E+00   0.101152E-01   0.544154E+00   0.544154E+00

   0.170650E+00   0.536631E+00   0.100833E-01   0.542179E+00   0.542179E+00

   0.171410E+00   0.529021E+00   0.100510E-01   0.540207E+00   0.540207E+00

   0.172170E+00   0.522350E+00   0.100203E-01   0.538238E+00   0.538238E+00

   0.172930E+00   0.541244E+00   0.100538E-01   0.536271E+00   0.536271E+00

   0.173690E+00   0.548172E+00   0.996471E-02   0.534308E+00   0.534308E+00

   0.174450E+00   0.520034E+00   0.998326E-02   0.532347E+00   0.532347E+00

   0.175210E+00   0.507338E+00   0.101118E-01   0.530389E+00   0.530389E+00

   0.175970E+00   0.528623E+00   0.102194E-01   0.528435E+00   0.528435E+00

   0.176730E+00   0.501698E+00   0.103575E-01   0.526483E+00   0.526483E+00

   0.177490E+00   0.492406E+00   0.103668E-01   0.524535E+00   0.524535E+00

   0.178250E+00   0.513265E+00   0.105261E-01   0.522590E+00   0.522590E+00

   0.179010E+00   0.513037E+00   0.105403E-01   0.520649E+00   0.520649E+00

   0.179770E+00   0.494532E+00   0.106276E-01   0.518711E+00   0.518711E+00

   0.180530E+00   0.491692E+00   0.106487E-01   0.516777E+00   0.516777E+00

   0.181290E+00   0.477327E+00   0.106918E-01   0.514846E+00   0.514846E+00

   0.182050E+00   0.500302E+00   0.107412E-01   0.512919E+00   0.512919E+00

   0.182810E+00   0.524379E+00   0.107469E-01   0.510996E+00   0.510996E+00

   0.183570E+00   0.504640E+00   0.108402E-01   0.509077E+00   0.509077E+00

   0.184330E+00   0.500451E+00   0.108945E-01   0.507162E+00   0.507162E+00

   0.185090E+00   0.502011E+00   0.108894E-01   0.505251E+00   0.505251E+00

   0.185850E+00   0.498655E+00   0.109474E-01   0.503343E+00   0.503343E+00

   0.186610E+00   0.511333E+00   0.109202E-01   0.501440E+00   0.501440E+00

   0.187370E+00   0.496649E+00   0.110101E-01   0.499542E+00   0.499542E+00

   0.188130E+00   0.481011E+00   0.109316E-01   0.497647E+00   0.497647E+00

   0.188890E+00   0.502508E+00   0.109437E-01   0.495757E+00   0.495757E+00

   0.189650E+00   0.482469E+00   0.109557E-01   0.493871E+00   0.493871E+00

   0.190410E+00   0.494625E+00   0.110358E-01   0.491990E+00   0.491990E+00

   0.191170E+00   0.480827E+00   0.110815E-01   0.490113E+00   0.490113E+00

   0.191930E+00   0.488525E+00   0.110515E-01   0.488241E+00   0.488241E+00

   0.192690E+00   0.480651E+00   0.111093E-01   0.486374E+00   0.486374E+00

   0.193450E+00   0.477324E+00   0.111025E-01   0.484511E+00   0.484511E+00

   0.194210E+00   0.506227E+00   0.111668E-01   0.482654E+00   0.482654E+00

   0.194970E+00   0.499654E+00   0.110841E-01   0.480801E+00   0.480801E+00

   0.195730E+00   0.451240E+00   0.111890E-01   0.478952E+00   0.478952E+00

   0.196490E+00   0.486020E+00   0.111626E-01   0.477109E+00   0.477109E+00

   0.197250E+00   0.457064E+00   0.112374E-01   0.475271E+00   0.475271E+00

   0.198010E+00   0.464739E+00   0.111902E-01   0.473438E+00   0.473438E+00

   0.198770E+00   0.450192E+00   0.112979E-01   0.471611E+00   0.471611E+00

   0.199530E+00   0.465775E+00   0.112552E-01   0.469788E+00   0.469788E+00

   0.200290E+00   0.470668E+00   0.112477E-01   0.467971E+00   0.467971E+00

   0.201050E+00   0.477141E+00   0.112808E-01   0.466159E+00   0.466159E+00

   0.201810E+00   0.463784E+00   0.111978E-01   0.464352E+00   0.464352E+00

   0.202570E+00   0.440456E+00   0.111847E-01   0.462551E+00   0.462551E+00

   0.203330E+00   0.465152E+00   0.111710E-01   0.460755E+00   0.460755E+00

   0.204090E+00   0.453442E+00   0.112234E-01   0.458965E+00   0.458965E+00

   0.204850E+00   0.448712E+00   0.112345E-01   0.457180E+00   0.457180E+00

   0.205610E+00   0.456924E+00   0.112447E-01   0.455401E+00   0.455401E+00

   0.206370E+00   0.427215E+00   0.112155E-01   0.453627E+00   0.453627E+00

   0.207130E+00   0.466074E+00   0.112279E-01   0.451860E+00   0.451860E+00

   0.207890E+00   0.467427E+00   0.112367E-01   0.450098E+00   0.450098E+00

   0.208650E+00   0.442663E+00   0.112724E-01   0.448341E+00   0.448341E+00

   0.209410E+00   0.441678E+00   0.112876E-01   0.446591E+00   0.446591E+00

   0.210170E+00   0.438573E+00   0.112350E-01   0.444846E+00   0.444846E+00

   0.210930E+00   0.447328E+00   0.113011E-01   0.443108E+00   0.443108E+00

   0.211690E+00   0.434321E+00   0.113061E-01   0.441375E+00   0.441375E+00

   0.212450E+00   0.454535E+00   0.112155E-01   0.439648E+00   0.439648E+00

   0.213210E+00   0.438376E+00   0.112590E-01   0.437928E+00   0.437928E+00

   0.213970E+00   0.431125E+00   0.111476E-01   0.436213E+00   0.436213E+00

   0.214730E+00   0.434764E+00   0.111718E-01   0.434504E+00   0.434504E+00

   0.215490E+00   0.421520E+00   0.112108E-01   0.432802E+00   0.432802E+00

   0.216250E+00   0.418096E+00   0.111956E-01   0.431106E+00   0.431106E+00

   0.217010E+00   0.437729E+00   0.111878E-01   0.429416E+00   0.429416E+00

   0.217770E+00   0.443798E+00   0.111082E-01   0.427732E+00   0.427732E+00

   0.218530E+00   0.429455E+00   0.111369E-01   0.426055E+00   0.426055E+00

   0.219290E+00   0.407357E+00   0.110558E-01   0.424383E+00   0.424383E+00

   0.220050E+00   0.414601E+00   0.111201E-01   0.422719E+00   0.422719E+00

   0.220810E+00   0.426750E+00   0.110234E-01   0.421060E+00   0.421060E+00

   0.221570E+00   0.420750E+00   0.110277E-01   0.419408E+00   0.419408E+00

   0.222330E+00   0.402779E+00   0.109840E-01   0.417762E+00   0.417762E+00

   0.223090E+00   0.412738E+00   0.109559E-01   0.416123E+00   0.416123E+00

   0.223850E+00   0.392667E+00   0.109006E-01   0.414490E+00   0.414490E+00

   0.224610E+00   0.434660E+00   0.108388E-01   0.412864E+00   0.412864E+00

   0.225370E+00   0.405145E+00   0.108204E-01   0.411244E+00   0.411244E+00

   0.226130E+00   0.425639E+00   0.106646E-01   0.409631E+00   0.409631E+00

   0.226890E+00   0.392772E+00   0.107491E-01   0.408025E+00   0.408025E+00

   0.227650E+00   0.406878E+00   0.105924E-01   0.406425E+00   0.406425E+00

   0.228410E+00   0.388112E+00   0.105670E-01   0.404831E+00   0.404831E+00

   0.229170E+00   0.395491E+00   0.105420E-01   0.403244E+00   0.403244E+00

   0.229930E+00   0.394578E+00   0.105438E-01   0.401664E+00   0.401664E+00

   0.230690E+00   0.388164E+00   0.104741E-01   0.400091E+00   0.400091E+00

   0.231450E+00   0.391094E+00   0.104532E-01   0.398524E+00   0.398524E+00

   0.232210E+00   0.388000E+00   0.104375E-01   0.396964E+00   0.396964E+00

   0.232970E+00   0.389958E+00   0.103821E-01   0.395411E+00   0.395411E+00

   0.233730E+00   0.391204E+00   0.103502E-01   0.393864E+00   0.393864E+00

   0.234490E+00   0.392738E+00   0.102913E-01   0.392324E+00   0.392324E+00

   0.235250E+00   0.380696E+00   0.102583E-01   0.390791E+00   0.390791E+00

   0.236010E+00   0.392147E+00   0.102152E-01   0.389265E+00   0.389265E+00

   0.236770E+00   0.382369E+00   0.102163E-01   0.387745E+00   0.387745E+00

   0.237530E+00   0.402442E+00   0.101964E-01   0.386232E+00   0.386232E+00

   0.238290E+00   0.376249E+00   0.101315E-01   0.384727E+00   0.384727E+00

   0.239050E+00   0.383422E+00   0.100721E-01   0.383227E+00   0.383227E+00

   0.239810E+00   0.386509E+00   0.100188E-01   0.381735E+00   0.381735E+00

   0.240570E+00   0.370903E+00   0.100137E-01   0.380250E+00   0.380250E+00

   0.241330E+00   0.391944E+00   0.998510E-02   0.378771E+00   0.378771E+00

   0.242090E+00   0.383506E+00   0.993395E-02   0.377299E+00   0.377299E+00

   0.242850E+00   0.370188E+00   0.993612E-02   0.375834E+00   0.375834E+00

   0.243610E+00   0.385660E+00   0.987023E-02   0.374376E+00   0.374376E+00

   0.244370E+00   0.373194E+00   0.990564E-02   0.372925E+00   0.372925E+00

   0.245130E+00   0.375798E+00   0.983939E-02   0.371481E+00   0.371481E+00

   0.245890E+00   0.363571E+00   0.984172E-02   0.370043E+00   0.370043E+00

   0.246650E+00   0.373188E+00   0.977277E-02   0.368613E+00   0.368613E+00

   0.247410E+00   0.358745E+00   0.977016E-02   0.367189E+00   0.367189E+00

   0.248170E+00   0.364303E+00   0.968997E-02   0.365772E+00   0.365772E+00

   0.248930E+00   0.373641E+00   0.970595E-02   0.364362E+00   0.364362E+00

   0.249690E+00   0.377008E+00   0.967033E-02   0.362959E+00   0.362959E+00

   0.250450E+00   0.361394E+00   0.957981E-02   0.361563E+00   0.361563E+00

   0.251210E+00   0.345661E+00   0.961012E-02   0.360174E+00   0.360174E+00

   0.251970E+00   0.349273E+00   0.950440E-02   0.358791E+00   0.358791E+00

   0.252730E+00   0.368718E+00   0.956165E-02   0.357416E+00   0.357416E+00

   0.253490E+00   0.375320E+00   0.945407E-02   0.356047E+00   0.356047E+00

   0.254250E+00   0.370338E+00   0.943774E-02   0.354685E+00   0.354685E+00

   0.255010E+00   0.365476E+00   0.942257E-02   0.353330E+00   0.353330E+00

   0.255770E+00   0.365495E+00   0.940265E-02   0.351982E+00   0.351982E+00

   0.256530E+00   0.358610E+00   0.939280E-02   0.350640E+00   0.350640E+00

   0.257290E+00   0.354008E+00   0.937385E-02   0.349306E+00   0.349306E+00

   0.258050E+00   0.349215E+00   0.932571E-02   0.347978E+00   0.347978E+00

   0.258810E+00   0.349126E+00   0.927209E-02   0.346657E+00   0.346657E+00

   0.259570E+00   0.369121E+00   0.929492E-02   0.345343E+00   0.345343E+00

   0.260330E+00   0.344829E+00   0.922629E-02   0.344036E+00   0.344036E+00

   0.261090E+00   0.348378E+00   0.927947E-02   0.342735E+00   0.342735E+00

   0.261850E+00   0.343398E+00   0.920789E-02   0.341441E+00   0.341441E+00

   0.262610E+00   0.335973E+00   0.920905E-02   0.340154E+00   0.340154E+00

   0.263370E+00   0.344369E+00   0.915359E-02   0.338874E+00   0.338874E+00

   0.264130E+00   0.333799E+00   0.915630E-02   0.337600E+00   0.337600E+00

   0.264890E+00   0.336216E+00   0.905638E-02   0.336334E+00   0.336334E+00

   0.265650E+00   0.325605E+00   0.907565E-02   0.335073E+00   0.335073E+00

   0.266410E+00   0.335028E+00   0.903954E-02   0.333820E+00   0.333820E+00

   0.267170E+00   0.352980E+00   0.902373E-02   0.332573E+00   0.332573E+00

   0.267930E+00   0.349029E+00   0.901256E-02   0.331333E+00   0.331333E+00

   0.268690E+00   0.341584E+00   0.901399E-02   0.330099E+00   0.330099E+00

   0.269450E+00   0.333092E+00   0.899491E-02   0.328872E+00   0.328872E+00

   0.270210E+00   0.322880E+00   0.891505E-02   0.327652E+00   0.327652E+00

   0.270970E+00   0.320993E+00   0.891220E-02   0.326438E+00   0.326438E+00

   0.271720E+00   0.334696E+00   0.887455E-02   0.325247E+00   0.325247E+00

   0.272480E+00   0.329725E+00   0.891947E-02   0.324046E+00   0.324046E+00

   0.273240E+00   0.330617E+00   0.881781E-02   0.322852E+00   0.322852E+00

   0.274000E+00   0.330216E+00   0.886130E-02   0.321664E+00   0.321664E+00

   0.274760E+00   0.327974E+00   0.878893E-02   0.320483E+00   0.320483E+00

   0.275520E+00   0.317838E+00   0.879799E-02   0.319308E+00   0.319308E+00

   0.276280E+00   0.326910E+00   0.876794E-02   0.318140E+00   0.318140E+00

   0.277040E+00   0.331213E+00   0.876152E-02   0.316978E+00   0.316978E+00

   0.277800E+00   0.317584E+00   0.873054E-02   0.315822E+00   0.315822E+00

   0.278560E+00   0.329581E+00   0.870019E-02   0.314673E+00   0.314673E+00

   0.279320E+00   0.321733E+00   0.864567E-02   0.313530E+00   0.313530E+00

   0.280080E+00   0.296109E+00   0.861223E-02   0.312394E+00   0.312394E+00

   0.280840E+00   0.311074E+00   0.865406E-02   0.311263E+00   0.311263E+00

   0.281600E+00   0.310919E+00   0.859130E-02   0.310139E+00   0.310139E+00

   0.282360E+00   0.318333E+00   0.861106E-02   0.309022E+00   0.309022E+00

   0.283120E+00   0.302439E+00   0.854421E-02   0.307910E+00   0.307910E+00

   0.283880E+00   0.324966E+00   0.854883E-02   0.306805E+00   0.306805E+00

   0.284640E+00   0.300771E+00   0.852829E-02   0.305706E+00   0.305706E+00

   0.285400E+00   0.304138E+00   0.855200E-02   0.304613E+00   0.304613E+00

   0.286160E+00   0.313918E+00   0.855598E-02   0.303526E+00   0.303526E+00

   0.286920E+00   0.303620E+00   0.853599E-02   0.302445E+00   0.302445E+00

   0.287680E+00   0.297741E+00   0.856544E-02   0.301370E+00   0.301370E+00

   0.288440E+00   0.306116E+00   0.855574E-02   0.300302E+00   0.300302E+00

   0.289200E+00   0.304579E+00   0.856984E-02   0.299239E+00   0.299239E+00

   0.289960E+00   0.302353E+00   0.857021E-02   0.298182E+00   0.298182E+00

   0.290720E+00   0.295991E+00   0.852059E-02   0.297131E+00   0.297131E+00

   0.291480E+00   0.283874E+00   0.852577E-02   0.296086E+00   0.296086E+00

   0.292240E+00   0.288985E+00   0.860411E-02   0.295047E+00   0.295047E+00

   0.293000E+00   0.304651E+00   0.859170E-02   0.294014E+00   0.294014E+00

   0.293760E+00   0.296876E+00   0.863180E-02   0.292987E+00   0.292987E+00

   0.294520E+00   0.294659E+00   0.858824E-02   0.291965E+00   0.291965E+00

   0.295280E+00   0.291011E+00   0.862774E-02   0.290949E+00   0.290949E+00

   0.296040E+00   0.297844E+00   0.861749E-02   0.289939E+00   0.289939E+00

   0.296800E+00   0.280844E+00   0.862586E-02   0.288934E+00   0.288934E+00

   0.297560E+00   0.292002E+00   0.862390E-02   0.287936E+00   0.287936E+00

   0.298320E+00   0.282678E+00   0.860648E-02   0.286942E+00   0.286942E+00

   0.299080E+00   0.288163E+00   0.859012E-02   0.285955E+00   0.285955E+00

   0.299840E+00   0.273882E+00   0.857146E-02   0.284973E+00   0.284973E+00

   0.300600E+00   0.281406E+00   0.860516E-02   0.283996E+00   0.283996E+00

   0.301360E+00   0.283317E+00   0.853245E-02   0.283025E+00   0.283025E+00

   0.302120E+00   0.278601E+00   0.853914E-02   0.282060E+00   0.282060E+00

   0.302880E+00   0.282681E+00   0.850333E-02   0.281099E+00   0.281099E+00

   0.303640E+00   0.296654E+00   0.849020E-02   0.280145E+00   0.280145E+00

   0.304400E+00   0.281382E+00   0.843323E-02   0.279195E+00   0.279195E+00

   0.305160E+00   0.283243E+00   0.857066E-02   0.278251E+00   0.278251E+00

   0.305920E+00   0.272912E+00   0.859235E-02   0.277312E+00   0.277312E+00

   0.306680E+00   0.264613E+00   0.858113E-02   0.276379E+00   0.276379E+00

   0.307440E+00   0.275896E+00   0.862204E-02   0.275450E+00   0.275450E+00

   0.308200E+00   0.268243E+00   0.862209E-02   0.274527E+00   0.274527E+00

   0.308960E+00   0.274230E+00   0.867863E-02   0.273609E+00   0.273609E+00

   0.309720E+00   0.276700E+00   0.865284E-02   0.272696E+00   0.272696E+00

   0.310480E+00   0.260535E+00   0.870785E-02   0.271788E+00   0.271788E+00

   0.311240E+00   0.272860E+00   0.865892E-02   0.270886E+00   0.270886E+00

   0.312000E+00   0.273307E+00   0.867490E-02   0.269988E+00   0.269988E+00

   0.312760E+00   0.259858E+00   0.869779E-02   0.269095E+00   0.269095E+00

   0.313520E+00   0.265788E+00   0.865849E-02   0.268207E+00   0.268207E+00

   0.314280E+00   0.263504E+00   0.870614E-02   0.267324E+00   0.267324E+00

   0.315040E+00   0.263370E+00   0.869179E-02   0.266446E+00   0.266446E+00

   0.315800E+00   0.258524E+00   0.871748E-02   0.265572E+00   0.265572E+00

   0.316560E+00   0.263951E+00   0.878527E-02   0.264704E+00   0.264704E+00

   0.317320E+00   0.253022E+00   0.883815E-02   0.263840E+00   0.263840E+00

   0.318080E+00   0.255128E+00   0.888615E-02   0.262981E+00   0.262981E+00

   0.318830E+00   0.256659E+00   0.888802E-02   0.262138E+00   0.262138E+00

   0.319590E+00   0.261599E+00   0.892276E-02   0.261288E+00   0.261288E+00

   0.320350E+00   0.267708E+00   0.895024E-02   0.260442E+00   0.260442E+00

   0.321110E+00   0.258417E+00   0.899763E-02   0.259602E+00   0.259602E+00

   0.321870E+00   0.254442E+00   0.902497E-02   0.258765E+00   0.258765E+00

   0.322630E+00   0.263147E+00   0.905498E-02   0.257934E+00   0.257934E+00

   0.323390E+00   0.237981E+00   0.908969E-02   0.257106E+00   0.257106E+00

   0.324150E+00   0.256991E+00   0.907987E-02   0.256283E+00   0.256283E+00

   0.324910E+00   0.251778E+00   0.916446E-02   0.255465E+00   0.255465E+00

   0.325670E+00   0.248535E+00   0.913249E-02   0.254651E+00   0.254651E+00

   0.326430E+00   0.248269E+00   0.917441E-02   0.253841E+00   0.253841E+00

   0.327190E+00   0.261582E+00   0.916910E-02   0.253035E+00   0.253035E+00

   0.327950E+00   0.270183E+00   0.917974E-02   0.252234E+00   0.252234E+00

   0.328710E+00   0.258055E+00   0.917836E-02   0.251436E+00   0.251436E+00

   0.329470E+00   0.233997E+00   0.912553E-02   0.250643E+00   0.250643E+00

   0.330230E+00   0.249405E+00   0.915089E-02   0.249854E+00   0.249854E+00

   0.330990E+00   0.254834E+00   0.915619E-02   0.249070E+00   0.249070E+00

   0.331750E+00   0.260706E+00   0.917201E-02   0.248289E+00   0.248289E+00

   0.332510E+00   0.237627E+00   0.920814E-02   0.247512E+00   0.247512E+00

   0.333270E+00   0.226211E+00   0.920026E-02   0.246739E+00   0.246739E+00

   0.334030E+00   0.252889E+00   0.921982E-02   0.245970E+00   0.245970E+00

   0.334790E+00   0.248678E+00   0.923251E-02   0.245205E+00   0.245205E+00

   0.335550E+00   0.231409E+00   0.926545E-02   0.244444E+00   0.244444E+00

   0.336310E+00   0.247772E+00   0.923528E-02   0.243686E+00   0.243686E+00

   0.337070E+00   0.239815E+00   0.929286E-02   0.242933E+00   0.242933E+00

   0.337830E+00   0.246037E+00   0.928074E-02   0.242183E+00   0.242183E+00

   0.338590E+00   0.231493E+00   0.930165E-02   0.241437E+00   0.241437E+00

   0.339350E+00   0.247709E+00   0.933654E-02   0.240694E+00   0.240694E+00

   0.340110E+00   0.239955E+00   0.931278E-02   0.239956E+00   0.239956E+00

   0.340870E+00   0.250777E+00   0.938081E-02   0.239220E+00   0.239220E+00

   0.341630E+00   0.240273E+00   0.931184E-02   0.238489E+00   0.238489E+00

   0.342390E+00   0.235419E+00   0.935891E-02   0.237760E+00   0.237760E+00

   0.343150E+00   0.248008E+00   0.935871E-02   0.237036E+00   0.237036E+00

   0.343910E+00   0.234812E+00   0.941667E-02   0.236315E+00   0.236315E+00

   0.344670E+00   0.236567E+00   0.937486E-02   0.235597E+00   0.235597E+00

   0.345430E+00   0.235827E+00   0.939976E-02   0.234882E+00   0.234882E+00

   0.346190E+00   0.235123E+00   0.943777E-02   0.234171E+00   0.234171E+00

   0.346950E+00   0.218022E+00   0.937274E-02   0.233464E+00   0.233464E+00

   0.347710E+00   0.237842E+00   0.945433E-02   0.232759E+00   0.232759E+00

   0.348470E+00   0.221499E+00   0.938822E-02   0.232058E+00   0.232058E+00

   0.349220E+00   0.233719E+00   0.947695E-02   0.231369E+00   0.231369E+00

   0.349980E+00   0.226138E+00   0.924885E-02   0.230674E+00   0.230674E+00

   0.350740E+00   0.240527E+00   0.919094E-02   0.229983E+00   0.229983E+00

   0.351500E+00   0.235000E+00   0.908234E-02   0.229294E+00   0.229294E+00

   0.352260E+00   0.246877E+00   0.901496E-02   0.228609E+00   0.228609E+00

   0.353020E+00   0.239215E+00   0.891360E-02   0.227926E+00   0.227926E+00

   0.353780E+00   0.208160E+00   0.901297E-02   0.227247E+00   0.227247E+00

   0.354540E+00   0.226749E+00   0.910884E-02   0.226570E+00   0.226570E+00

   0.355300E+00   0.225802E+00   0.909635E-02   0.225897E+00   0.225897E+00

   0.356060E+00   0.226185E+00   0.916218E-02   0.225226E+00   0.225226E+00

   0.356820E+00   0.238413E+00   0.915479E-02   0.224558E+00   0.224558E+00

   0.357580E+00   0.219768E+00   0.917169E-02   0.223894E+00   0.223894E+00

   0.358340E+00   0.222288E+00   0.915885E-02   0.223232E+00   0.223232E+00

   0.359100E+00   0.206473E+00   0.920762E-02   0.222572E+00   0.222572E+00

   0.359860E+00   0.220396E+00   0.922551E-02   0.221916E+00   0.221916E+00

   0.360620E+00   0.221823E+00   0.918162E-02   0.221262E+00   0.221262E+00

   0.361380E+00   0.224292E+00   0.922686E-02   0.220611E+00   0.220611E+00

   0.362140E+00   0.226683E+00   0.920669E-02   0.219962E+00   0.219962E+00

   0.362900E+00   0.222794E+00   0.922350E-02   0.219316E+00   0.219316E+00

   0.363660E+00   0.236979E+00   0.928025E-02   0.218673E+00   0.218673E+00

   0.364420E+00   0.221676E+00   0.926381E-02   0.218032E+00   0.218032E+00

   0.365180E+00   0.214532E+00   0.929583E-02   0.217394E+00   0.217394E+00

   0.365940E+00   0.203583E+00   0.934419E-02   0.216759E+00   0.216759E+00

   0.366700E+00   0.211658E+00   0.938224E-02   0.216126E+00   0.216126E+00

   0.367460E+00   0.195818E+00   0.935451E-02   0.215495E+00   0.215495E+00

   0.368220E+00   0.203594E+00   0.939420E-02   0.214867E+00   0.214867E+00

   0.368980E+00   0.221086E+00   0.943840E-02   0.214241E+00   0.214241E+00

   0.369740E+00   0.230933E+00   0.947142E-02   0.213617E+00   0.213617E+00

   0.370500E+00   0.215124E+00   0.944845E-02   0.212996E+00   0.212996E+00

   0.371260E+00   0.206227E+00   0.949608E-02   0.212377E+00   0.212377E+00

   0.372020E+00   0.213601E+00   0.958283E-02   0.211760E+00   0.211760E+00

   0.372770E+00   0.216450E+00   0.965967E-02   0.211154E+00   0.211154E+00

   0.373530E+00   0.220390E+00   0.967748E-02   0.210542E+00   0.210542E+00

   0.374290E+00   0.195467E+00   0.975256E-02   0.209932E+00   0.209932E+00

   0.375050E+00   0.189480E+00   0.987202E-02   0.209324E+00   0.209324E+00

   0.375810E+00   0.204053E+00   0.987822E-02   0.208718E+00   0.208718E+00

   0.376570E+00   0.214280E+00   0.998734E-02   0.208115E+00   0.208115E+00

   0.377330E+00   0.216303E+00   0.999984E-02   0.207513E+00   0.207513E+00

   0.378090E+00   0.191412E+00   0.100885E-01   0.206914E+00   0.206914E+00

   0.378850E+00   0.195047E+00   0.101349E-01   0.206316E+00   0.206316E+00

   0.379610E+00   0.215196E+00   0.102232E-01   0.205721E+00   0.205721E+00

   0.380370E+00   0.192529E+00   0.102875E-01   0.205128E+00   0.205128E+00

   0.381130E+00   0.201808E+00   0.103377E-01   0.204536E+00   0.204536E+00

   0.381890E+00   0.201243E+00   0.103550E-01   0.203947E+00   0.203947E+00

   0.382650E+00   0.195626E+00   0.104742E-01   0.203359E+00   0.203359E+00

   0.383410E+00   0.202453E+00   0.105526E-01   0.202774E+00   0.202774E+00

   0.384170E+00   0.218812E+00   0.105300E-01   0.202190E+00   0.202190E+00

   0.384930E+00   0.197722E+00   0.106558E-01   0.201608E+00   0.201608E+00

   0.385690E+00   0.228241E+00   0.107275E-01   0.201028E+00   0.201028E+00

   0.386450E+00   0.195346E+00   0.107934E-01   0.200450E+00   0.200450E+00

   0.387210E+00   0.191440E+00   0.108400E-01   0.199873E+00   0.199873E+00

   0.387970E+00   0.204511E+00   0.111135E-01   0.199298E+00   0.199298E+00

   0.388730E+00   0.198390E+00   0.109591E-01   0.198725E+00   0.198725E+00

   0.389490E+00   0.216758E+00   0.110177E-01   0.198154E+00   0.198154E+00

   0.390250E+00   0.186687E+00   0.111416E-01   0.197585E+00   0.197585E+00

   0.391010E+00   0.199001E+00   0.112043E-01   0.197017E+00   0.197017E+00

   0.391770E+00   0.211527E+00   0.112896E-01   0.196450E+00   0.196450E+00

   0.392520E+00   0.174447E+00   0.113490E-01   0.195893E+00   0.195893E+00

   0.393280E+00   0.211897E+00   0.113935E-01   0.195330E+00   0.195330E+00

   0.394040E+00   0.186551E+00   0.115466E-01   0.194769E+00   0.194769E+00

   0.394800E+00   0.201574E+00   0.115393E-01   0.194209E+00   0.194209E+00

   0.395560E+00   0.188275E+00   0.117098E-01   0.193651E+00   0.193651E+00

   0.396320E+00   0.187682E+00   0.117395E-01   0.193094E+00   0.193094E+00

   0.397080E+00   0.195567E+00   0.118805E-01   0.192539E+00   0.192539E+00

   0.397840E+00   0.200711E+00   0.118938E-01   0.191985E+00   0.191985E+00

   0.398600E+00   0.176980E+00   0.119684E-01   0.191433E+00   0.191433E+00

   0.399360E+00   0.195170E+00   0.120993E-01   0.190882E+00   0.190882E+00

   0.400120E+00   0.173590E+00   0.121008E-01   0.190333E+00   0.190333E+00

   0.400880E+00   0.205309E+00   0.122553E-01   0.189785E+00   0.189785E+00

   0.401640E+00   0.200465E+00   0.122855E-01   0.189239E+00   0.189239E+00

   0.402400E+00   0.185826E+00   0.123633E-01   0.188694E+00   0.188694E+00

   0.403160E+00   0.201940E+00   0.124138E-01   0.188150E+00   0.188150E+00

   0.403920E+00   0.209005E+00   0.255718E+00   0.187608E+00   0.187608E+00

   0.404680E+00   0.198505E+00   0.125889E-01   0.187067E+00   0.187067E+00

   0.405440E+00   0.193076E+00   0.125537E-01   0.186527E+00   0.186527E+00

   0.406200E+00   0.181004E+00   0.126834E-01   0.185989E+00   0.185989E+00

   0.406960E+00   0.192553E+00   0.126946E-01   0.185452E+00   0.185452E+00

   0.407720E+00   0.183068E+00   0.128793E-01   0.184917E+00   0.184917E+00

   0.408480E+00   0.169174E+00   0.128038E-01   0.184382E+00   0.184382E+00

   0.409240E+00   0.176700E+00   0.128751E-01   0.183849E+00   0.183849E+00

   0.409990E+00   0.196440E+00   0.129257E-01   0.183325E+00   0.183325E+00

   0.410750E+00   0.190696E+00   0.129568E-01   0.182794E+00   0.182794E+00

   0.411510E+00   0.177604E+00   0.130056E-01   0.182265E+00   0.182265E+00

   0.412270E+00   0.199582E+00   0.130380E-01   0.181737E+00   0.181737E+00

   0.413030E+00   0.175897E+00   0.131838E-01   0.181210E+00   0.181210E+00

   0.413790E+00   0.183171E+00   0.130382E-01   0.180685E+00   0.180685E+00

   0.414550E+00   0.194738E+00   0.131437E-01   0.180160E+00   0.180160E+00

   0.415310E+00   0.182447E+00   0.132245E-01   0.179637E+00   0.179637E+00

   0.416070E+00   0.198752E+00   0.131667E-01   0.179115E+00   0.179115E+00

   0.416830E+00   0.187566E+00   0.133294E-01   0.178594E+00   0.178594E+00

   0.417590E+00   0.165622E+00   0.134091E-01   0.178074E+00   0.178074E+00

   0.418350E+00   0.189813E+00   0.135523E-01   0.177556E+00   0.177556E+00

   0.419110E+00   0.169513E+00   0.134691E-01   0.177038E+00   0.177038E+00

   0.419870E+00   0.209109E+00   0.135154E-01   0.176522E+00   0.176522E+00

   0.420630E+00   0.164520E+00   0.136792E-01   0.176007E+00   0.176007E+00

   0.421390E+00   0.185615E+00   0.137188E-01   0.175493E+00   0.175493E+00

   0.422150E+00   0.189565E+00   0.138711E-01   0.174980E+00   0.174980E+00

   0.422910E+00   0.191651E+00   0.139973E-01   0.174468E+00   0.174468E+00

   0.423670E+00   0.167704E+00   0.141156E-01   0.173957E+00   0.173957E+00

   0.424430E+00   0.182497E+00   0.142580E-01   0.173447E+00   0.173447E+00

   0.425190E+00   0.200311E+00   0.143618E-01   0.172938E+00   0.172938E+00

   0.425940E+00   0.169604E+00   0.145572E-01   0.172437E+00   0.172437E+00

   0.426700E+00   0.197587E+00   0.146005E-01   0.171931E+00   0.171931E+00

   0.427460E+00   0.166663E+00   0.148354E-01   0.171425E+00   0.171425E+00

   0.428220E+00   0.161897E+00   0.149185E-01   0.170921E+00   0.170921E+00

   0.428980E+00   0.209719E+00   0.150260E-01   0.170417E+00   0.170417E+00

   0.429740E+00   0.202290E+00   0.152513E-01   0.169915E+00   0.169915E+00

   0.430500E+00   0.164816E+00   0.152912E-01   0.169414E+00   0.169414E+00

   0.431260E+00   0.158792E+00   0.155834E-01   0.168913E+00   0.168913E+00

   0.432020E+00   0.180050E+00   0.156744E-01   0.168414E+00   0.168414E+00

   0.432780E+00   0.168016E+00   0.159521E-01   0.167916E+00   0.167916E+00

   0.433540E+00   0.159639E+00   0.159985E-01   0.167418E+00   0.167418E+00

   0.434300E+00   0.165682E+00   0.162376E-01   0.166922E+00   0.166922E+00

   0.435060E+00   0.178584E+00   0.163866E-01   0.166427E+00   0.166427E+00


           ####      Real Space Data                               ####


           Distance distribution  function of particle  


      R          P(R)      ERROR


  0.0000E+00  0.0000E+00  0.0000E+00

  0.1230E+00  0.3036E-03  0.3865E-05

  0.2460E+00  0.5981E-03  0.7472E-05

  0.3690E+00  0.8835E-03  0.1082E-04

  0.4920E+00  0.1160E-02  0.1391E-04

  0.6150E+00  0.1427E-02  0.1675E-04

  0.7380E+00  0.1685E-02  0.1934E-04

  0.8610E+00  0.1935E-02  0.2167E-04

  0.9840E+00  0.2175E-02  0.2376E-04

  0.1107E+01  0.2407E-02  0.2561E-04

  0.1230E+01  0.2629E-02  0.2721E-04

  0.1353E+01  0.2843E-02  0.2858E-04

  0.1476E+01  0.3048E-02  0.2972E-04

  0.1599E+01  0.3245E-02  0.3064E-04

  0.1722E+01  0.3433E-02  0.3133E-04

  0.1845E+01  0.3612E-02  0.3181E-04

  0.1968E+01  0.3783E-02  0.3209E-04

  0.2091E+01  0.3946E-02  0.3216E-04

  0.2214E+01  0.4101E-02  0.3204E-04

  0.2337E+01  0.4247E-02  0.3173E-04

  0.2460E+01  0.4386E-02  0.3125E-04

  0.2583E+01  0.4516E-02  0.3059E-04

  0.2706E+01  0.4639E-02  0.2978E-04

  0.2829E+01  0.4755E-02  0.2881E-04

  0.2952E+01  0.4862E-02  0.2771E-04

  0.3075E+01  0.4963E-02  0.2647E-04

  0.3198E+01  0.5056E-02  0.2512E-04

  0.3321E+01  0.5142E-02  0.2366E-04

  0.3444E+01  0.5222E-02  0.2211E-04

  0.3567E+01  0.5294E-02  0.2048E-04

  0.3690E+01  0.5360E-02  0.1880E-04

  0.3813E+01  0.5419E-02  0.1710E-04

  0.3936E+01  0.5472E-02  0.1539E-04

  0.4059E+01  0.5519E-02  0.1374E-04

  0.4182E+01  0.5560E-02  0.1220E-04

  0.4305E+01  0.5595E-02  0.1086E-04

  0.4428E+01  0.5624E-02  0.9854E-05

  0.4551E+01  0.5648E-02  0.9314E-05

  0.4674E+01  0.5667E-02  0.9348E-05

  0.4797E+01  0.5680E-02  0.9964E-05

  0.4920E+01  0.5688E-02  0.1107E-04

  0.5043E+01  0.5692E-02  0.1254E-04

  0.5166E+01  0.5691E-02  0.1425E-04

  0.5289E+01  0.5685E-02  0.1611E-04

  0.5412E+01  0.5675E-02  0.1806E-04

  0.5535E+01  0.5661E-02  0.2006E-04

  0.5658E+01  0.5643E-02  0.2207E-04

  0.5781E+01  0.5622E-02  0.2408E-04

  0.5904E+01  0.5596E-02  0.2606E-04

  0.6027E+01  0.5567E-02  0.2800E-04

  0.6150E+01  0.5535E-02  0.2989E-04

  0.6273E+01  0.5500E-02  0.3172E-04

  0.6396E+01  0.5462E-02  0.3348E-04

  0.6519E+01  0.5421E-02  0.3515E-04

  0.6642E+01  0.5378E-02  0.3674E-04

  0.6765E+01  0.5332E-02  0.3824E-04

  0.6888E+01  0.5284E-02  0.3963E-04

  0.7011E+01  0.5234E-02  0.4092E-04

  0.7134E+01  0.5182E-02  0.4210E-04

  0.7257E+01  0.5128E-02  0.4317E-04

  0.7380E+01  0.5072E-02  0.4412E-04

  0.7503E+01  0.5015E-02  0.4496E-04

  0.7626E+01  0.4957E-02  0.4567E-04

  0.7749E+01  0.4897E-02  0.4625E-04

  0.7872E+01  0.4837E-02  0.4671E-04

  0.7995E+01  0.4775E-02  0.4705E-04

  0.8118E+01  0.4712E-02  0.4726E-04

  0.8241E+01  0.4649E-02  0.4734E-04

  0.8364E+01  0.4585E-02  0.4729E-04

  0.8487E+01  0.4521E-02  0.4713E-04

  0.8610E+01  0.4457E-02  0.4684E-04

  0.8733E+01  0.4392E-02  0.4643E-04

  0.8856E+01  0.4327E-02  0.4590E-04

  0.8979E+01  0.4262E-02  0.4526E-04

  0.9102E+01  0.4198E-02  0.4452E-04

  0.9225E+01  0.4133E-02  0.4367E-04

  0.9348E+01  0.4069E-02  0.4272E-04

  0.9471E+01  0.4005E-02  0.4168E-04

  0.9594E+01  0.3942E-02  0.4057E-04

  0.9717E+01  0.3879E-02  0.3937E-04

  0.9840E+01  0.3816E-02  0.3812E-04

  0.9963E+01  0.3755E-02  0.3681E-04

  0.1009E+02  0.3694E-02  0.3546E-04

  0.1021E+02  0.3634E-02  0.3409E-04

  0.1033E+02  0.3574E-02  0.3271E-04

  0.1045E+02  0.3516E-02  0.3134E-04

  0.1058E+02  0.3458E-02  0.3001E-04

  0.1070E+02  0.3402E-02  0.2873E-04

  0.1082E+02  0.3346E-02  0.2755E-04

  0.1095E+02  0.3292E-02  0.2648E-04

  0.1107E+02  0.3239E-02  0.2555E-04

  0.1119E+02  0.3186E-02  0.2481E-04

  0.1132E+02  0.3135E-02  0.2428E-04

  0.1144E+02  0.3085E-02  0.2398E-04

  0.1156E+02  0.3037E-02  0.2393E-04

  0.1168E+02  0.2989E-02  0.2414E-04

  0.1181E+02  0.2943E-02  0.2459E-04

  0.1193E+02  0.2897E-02  0.2529E-04

  0.1205E+02  0.2853E-02  0.2619E-04

  0.1218E+02  0.2811E-02  0.2728E-04

  0.1230E+02  0.2769E-02  0.2852E-04

  0.1242E+02  0.2728E-02  0.2988E-04

  0.1255E+02  0.2689E-02  0.3134E-04

  0.1267E+02  0.2651E-02  0.3287E-04

  0.1279E+02  0.2614E-02  0.3443E-04

  0.1291E+02  0.2578E-02  0.3603E-04

  0.1304E+02  0.2543E-02  0.3762E-04

  0.1316E+02  0.2509E-02  0.3920E-04

  0.1328E+02  0.2476E-02  0.4075E-04

  0.1341E+02  0.2444E-02  0.4226E-04

  0.1353E+02  0.2413E-02  0.4371E-04

  0.1365E+02  0.2383E-02  0.4510E-04

  0.1378E+02  0.2354E-02  0.4641E-04

  0.1390E+02  0.2326E-02  0.4765E-04

  0.1402E+02  0.2299E-02  0.4879E-04

  0.1414E+02  0.2272E-02  0.4983E-04

  0.1427E+02  0.2246E-02  0.5078E-04

  0.1439E+02  0.2221E-02  0.5161E-04

  0.1451E+02  0.2196E-02  0.5233E-04

  0.1464E+02  0.2172E-02  0.5294E-04

  0.1476E+02  0.2149E-02  0.5342E-04

  0.1488E+02  0.2126E-02  0.5379E-04

  0.1501E+02  0.2104E-02  0.5403E-04

  0.1513E+02  0.2082E-02  0.5415E-04

  0.1525E+02  0.2060E-02  0.5414E-04

  0.1537E+02  0.2039E-02  0.5401E-04

  0.1550E+02  0.2018E-02  0.5375E-04

  0.1562E+02  0.1997E-02  0.5338E-04

  0.1574E+02  0.1976E-02  0.5289E-04

  0.1587E+02  0.1956E-02  0.5228E-04

  0.1599E+02  0.1936E-02  0.5157E-04

  0.1611E+02  0.1915E-02  0.5075E-04

  0.1624E+02  0.1895E-02  0.4984E-04

  0.1636E+02  0.1875E-02  0.4883E-04

  0.1648E+02  0.1855E-02  0.4776E-04

  0.1660E+02  0.1834E-02  0.4661E-04

  0.1673E+02  0.1813E-02  0.4541E-04

  0.1685E+02  0.1793E-02  0.4417E-04

  0.1697E+02  0.1771E-02  0.4291E-04

  0.1710E+02  0.1750E-02  0.4164E-04

  0.1722E+02  0.1728E-02  0.4039E-04

  0.1734E+02  0.1706E-02  0.3918E-04

  0.1747E+02  0.1684E-02  0.3804E-04

  0.1759E+02  0.1661E-02  0.3699E-04

  0.1771E+02  0.1638E-02  0.3606E-04

  0.1783E+02  0.1614E-02  0.3528E-04

  0.1796E+02  0.1590E-02  0.3468E-04

  0.1808E+02  0.1565E-02  0.3428E-04

  0.1820E+02  0.1540E-02  0.3409E-04

  0.1833E+02  0.1514E-02  0.3413E-04

  0.1845E+02  0.1487E-02  0.3441E-04

  0.1857E+02  0.1460E-02  0.3491E-04

  0.1870E+02  0.1433E-02  0.3563E-04

  0.1882E+02  0.1404E-02  0.3654E-04

  0.1894E+02  0.1375E-02  0.3763E-04

  0.1906E+02  0.1345E-02  0.3886E-04

  0.1919E+02  0.1315E-02  0.4020E-04

  0.1931E+02  0.1283E-02  0.4162E-04

  0.1943E+02  0.1251E-02  0.4309E-04

  0.1956E+02  0.1219E-02  0.4458E-04

  0.1968E+02  0.1185E-02  0.4607E-04

  0.1980E+02  0.1151E-02  0.4752E-04

  0.1993E+02  0.1116E-02  0.4891E-04

  0.2005E+02  0.1080E-02  0.5021E-04

  0.2017E+02  0.1044E-02  0.5140E-04

  0.2029E+02  0.1006E-02  0.5246E-04

  0.2042E+02  0.9683E-03  0.5336E-04

  0.2054E+02  0.9294E-03  0.5408E-04

  0.2066E+02  0.8898E-03  0.5461E-04

  0.2079E+02  0.8494E-03  0.5491E-04

  0.2091E+02  0.8083E-03  0.5497E-04

  0.2103E+02  0.7663E-03  0.5477E-04

  0.2116E+02  0.7237E-03  0.5429E-04

  0.2128E+02  0.6803E-03  0.5351E-04

  0.2140E+02  0.6361E-03  0.5240E-04

  0.2152E+02  0.5913E-03  0.5096E-04

  0.2165E+02  0.5457E-03  0.4915E-04

  0.2177E+02  0.4994E-03  0.4697E-04

  0.2189E+02  0.4524E-03  0.4439E-04

  0.2202E+02  0.4047E-03  0.4139E-04

  0.2214E+02  0.3563E-03  0.3795E-04

  0.2226E+02  0.3073E-03  0.3405E-04

  0.2239E+02  0.2576E-03  0.2968E-04

  0.2251E+02  0.2073E-03  0.2481E-04

  0.2263E+02  0.1564E-03  0.1943E-04

  0.2275E+02  0.1049E-03  0.1351E-04

  0.2288E+02  0.5272E-04  0.7043E-05

  0.2300E+02  0.0000E+00  0.0000E+00
```
