## Supplementary material for "LEA_4 motifs function alone and in conjunction with synergistic cosolutes to protect a labile enzyme during desiccation": File S1: Spermidine 8b.dat

```
### DATA:
#
# 555
#      Q             I(Q)           Error     
1.40600000E-02  7.63283333E-01  5.49913427E-01
1.48200000E-02  4.83121333E-01  4.13688458E-01
1.55800000E-02  6.81615000E-01  3.28873978E-01
1.63400000E-02  5.52403000E-01  2.49445948E-01
1.71000000E-02  5.36872667E-01  1.97335036E-01
1.78600000E-02  7.19276000E-01  1.38656050E-01
1.86200000E-02  7.06591333E-01  9.72681622E-02
1.93800000E-02  6.42706333E-01  7.53137379E-02
2.01400000E-02  7.42089000E-01  5.92605683E-02
2.09000000E-02  7.87781000E-01  4.93966707E-02
2.16600000E-02  7.68573000E-01  4.42410597E-02
2.24200000E-02  7.89644333E-01  3.99811882E-02
2.31800000E-02  7.88225000E-01  3.90969388E-02
2.39500000E-02  7.46295000E-01  3.65138156E-02
2.47100000E-02  7.53300000E-01  3.58934690E-02
2.54700000E-02  7.69819000E-01  3.45814884E-02
2.62300000E-02  7.89119333E-01  3.38440913E-02
2.69900000E-02  8.22039000E-01  3.26637706E-02
2.77500000E-02  7.82093000E-01  3.22069100E-02
2.85100000E-02  7.77333333E-01  3.13363788E-02
2.92700000E-02  8.06647667E-01  3.06591999E-02
3.00300000E-02  7.67394667E-01  3.01514717E-02
3.07900000E-02  8.50342000E-01  2.92950494E-02
3.15500000E-02  8.51077000E-01  2.89048411E-02
3.23100000E-02  7.72636667E-01  2.80235695E-02
3.30700000E-02  8.31464333E-01  2.73824031E-02
3.38300000E-02  7.72366667E-01  2.70852597E-02
3.45900000E-02  7.82763333E-01  2.65166025E-02
3.53500000E-02  8.22385333E-01  2.60223047E-02
3.61100000E-02  7.68062000E-01  2.57429647E-02
3.68700000E-02  7.96310333E-01  2.53884180E-02
3.76300000E-02  8.22525667E-01  2.51771620E-02
3.83900000E-02  7.89040667E-01  2.46997083E-02
3.91500000E-02  7.92803000E-01  2.45392615E-02
3.99100000E-02  8.23259000E-01  2.39779006E-02
4.06700000E-02  8.23831667E-01  2.38103050E-02
4.14300000E-02  7.70936667E-01  2.33347040E-02
4.21900000E-02  7.87832000E-01  2.33104957E-02
4.29500000E-02  8.04832667E-01  2.28148726E-02
4.37100000E-02  8.40309333E-01  2.25143827E-02
4.44700000E-02  8.07578667E-01  2.19487493E-02
4.52300000E-02  7.70310000E-01  2.19044532E-02
4.59900000E-02  7.99776000E-01  2.12769364E-02
4.67500000E-02  8.44379667E-01  2.09846471E-02
4.75100000E-02  7.91206667E-01  2.09508394E-02
4.82700000E-02  7.83011333E-01  2.08026807E-02
4.90300000E-02  8.12402667E-01  2.07072246E-02
4.97900000E-02  8.08452333E-01  2.05557652E-02
5.05500000E-02  8.11591333E-01  2.03361153E-02
5.13100000E-02  8.09142000E-01  2.01455746E-02
5.20700000E-02  7.93659000E-01  1.99477344E-02
5.28300000E-02  7.63241667E-01  1.98780671E-02
5.35900000E-02  7.90754667E-01  1.95539449E-02
5.43500000E-02  7.79657667E-01  1.95634528E-02
5.51100000E-02  7.66593667E-01  1.93244103E-02
5.58700000E-02  7.78608000E-01  1.90837846E-02
5.66300000E-02  8.08635000E-01  1.91111626E-02
5.73900000E-02  8.15218667E-01  1.88346577E-02
5.81500000E-02  7.85691333E-01  1.87173571E-02
5.89100000E-02  7.69377333E-01  1.84413085E-02
5.96700000E-02  7.71632667E-01  1.83786482E-02
6.04300000E-02  7.71660333E-01  1.80683280E-02
6.11900000E-02  7.71643667E-01  1.81700536E-02
6.19500000E-02  8.05876667E-01  1.78274335E-02
6.27100000E-02  7.69116333E-01  1.78771045E-02
6.34700000E-02  7.94571333E-01  1.77153429E-02
6.42300000E-02  8.03380667E-01  1.75985653E-02
6.49900000E-02  7.90132000E-01  1.74420797E-02
6.57500000E-02  7.50328000E-01  1.72517124E-02
6.65100000E-02  7.82167667E-01  1.74106955E-02
6.72700000E-02  8.02886000E-01  1.69638129E-02
6.80300000E-02  8.00449667E-01  1.70916972E-02
6.87900000E-02  7.77716667E-01  1.68746209E-02
6.95500000E-02  7.79786667E-01  1.67999807E-02
7.03100000E-02  7.55531000E-01  1.66494868E-02
7.10700000E-02  7.37782000E-01  1.66215789E-02
7.18300000E-02  7.32473667E-01  1.63424514E-02
7.25900000E-02  7.83421333E-01  1.62318045E-02
7.33500000E-02  7.78739667E-01  1.62405356E-02
7.41200000E-02  7.32550000E-01  1.61122176E-02
7.48800000E-02  7.38297667E-01  1.60455843E-02
7.56400000E-02  7.74462667E-01  1.58909014E-02
7.64000000E-02  7.65072000E-01  1.58041000E-02
7.71600000E-02  7.31334000E-01  1.57866242E-02
7.79200000E-02  7.53040667E-01  1.56107299E-02
7.86800000E-02  7.41758000E-01  1.55884016E-02
7.94400000E-02  7.60231000E-01  1.54560511E-02
8.02000000E-02  7.68065000E-01  1.55221910E-02
8.09600000E-02  7.42126667E-01  1.53185461E-02
8.17200000E-02  7.28903000E-01  1.53248023E-02
8.24800000E-02  7.78568667E-01  1.51057653E-02
8.32400000E-02  7.49827000E-01  1.50949659E-02
8.40000000E-02  7.35030333E-01  1.49454961E-02
8.47600000E-02  7.35088667E-01  1.48431943E-02
8.55200000E-02  7.16973333E-01  1.49983013E-02
8.62800000E-02  7.22078000E-01  1.51263821E-02
8.70400000E-02  7.27196000E-01  1.54109821E-02
8.78000000E-02  6.74680667E-01  1.56356734E-02
8.85600000E-02  7.57913667E-01  1.58975903E-02
8.93200000E-02  7.28946333E-01  1.59557857E-02
9.00800000E-02  7.28087667E-01  1.62037503E-02
9.08400000E-02  7.17189667E-01  1.62099475E-02
9.16000000E-02  7.23827333E-01  1.62891294E-02
9.23600000E-02  7.05657667E-01  1.63652421E-02
9.31200000E-02  7.08575333E-01  1.63071904E-02
9.38800000E-02  7.06776667E-01  1.64823638E-02
9.46400000E-02  6.99681000E-01  1.65122548E-02
9.54000000E-02  6.93752333E-01  1.65648728E-02
9.61600000E-02  6.79335333E-01  1.66416294E-02
9.69200000E-02  7.09813333E-01  1.62314048E-02
9.76800000E-02  7.25336000E-01  1.63885214E-02
9.84400000E-02  7.06715000E-01  1.64255240E-02
9.92000000E-02  6.75327000E-01  1.64425561E-02
9.99600000E-02  7.02339000E-01  1.64543946E-02
1.00720000E-01  6.82144667E-01  1.59038683E-02
1.01480000E-01  7.00639667E-01  1.54483657E-02
1.02240000E-01  6.96342333E-01  1.52880850E-02
1.03000000E-01  6.83598000E-01  1.50023579E-02
1.03760000E-01  6.82746333E-01  1.48756525E-02
1.04520000E-01  7.20040333E-01  1.48018546E-02
1.05280000E-01  6.84441000E-01  1.45838890E-02
1.06040000E-01  7.16996333E-01  1.44993448E-02
1.06800000E-01  7.11211000E-01  1.42734653E-02
1.07560000E-01  6.76597667E-01  1.42678951E-02
1.08320000E-01  6.72559667E-01  1.40866443E-02
1.09080000E-01  6.59141333E-01  1.41106715E-02
1.09840000E-01  6.84683667E-01  1.41396996E-02
1.10600000E-01  6.65069000E-01  1.41374756E-02
1.11360000E-01  6.63351667E-01  1.41354479E-02
1.12120000E-01  6.74520000E-01  1.40354161E-02
1.12880000E-01  6.83919000E-01  1.39266038E-02
1.13640000E-01  6.88251000E-01  1.37348601E-02
1.14400000E-01  6.79268333E-01  1.37200429E-02
1.15160000E-01  6.70802333E-01  1.35862471E-02
1.15920000E-01  6.82408333E-01  1.35186757E-02
1.16680000E-01  6.57823667E-01  1.34235915E-02
1.17440000E-01  6.63487667E-01  1.33256205E-02
1.18200000E-01  6.70922333E-01  1.33356637E-02
1.18960000E-01  6.41984333E-01  1.31423949E-02
1.19720000E-01  6.51216667E-01  1.31945337E-02
1.20480000E-01  6.58907000E-01  1.30767580E-02
1.21240000E-01  6.61721000E-01  1.29689173E-02
1.22000000E-01  6.53571000E-01  1.29628075E-02
1.22760000E-01  6.63551333E-01  1.28586685E-02
1.23520000E-01  6.50913333E-01  1.28096369E-02
1.24280000E-01  6.49122667E-01  1.27693664E-02
1.25040000E-01  6.79601333E-01  1.26885683E-02
1.25800000E-01  6.57285000E-01  1.25280189E-02
1.26560000E-01  6.44996667E-01  1.25360619E-02
1.27320000E-01  6.33246333E-01  1.24880044E-02
1.28080000E-01  6.42909667E-01  1.24107714E-02
1.28840000E-01  6.56973000E-01  1.24132061E-02
1.29600000E-01  6.62815000E-01  1.22903336E-02
1.30360000E-01  6.49359667E-01  1.22603776E-02
1.31120000E-01  6.65088333E-01  1.21717960E-02
1.31880000E-01  6.47534333E-01  1.20984708E-02
1.32640000E-01  6.59582000E-01  1.20855300E-02
1.33400000E-01  6.49468667E-01  1.19318015E-02
1.34160000E-01  6.46474333E-01  1.19118334E-02
1.34920000E-01  6.51198000E-01  1.17448412E-02
1.35680000E-01  6.59617000E-01  1.17157638E-02
1.36440000E-01  6.55368333E-01  1.17420923E-02
1.37200000E-01  6.28064333E-01  1.16735609E-02
1.37960000E-01  6.30324667E-01  1.16583331E-02
1.38730000E-01  6.39369000E-01  1.16085446E-02
1.39490000E-01  6.23460333E-01  1.15741758E-02
1.40250000E-01  6.09715667E-01  1.15270778E-02
1.41010000E-01  6.17072667E-01  1.14704335E-02
1.41770000E-01  5.89462333E-01  1.14204558E-02
1.42530000E-01  6.07957667E-01  1.14294112E-02
1.43290000E-01  5.96120333E-01  1.13214648E-02
1.44050000E-01  6.09754667E-01  1.13582863E-02
1.44810000E-01  5.97206000E-01  1.12179872E-02
1.45570000E-01  5.94725000E-01  1.12684514E-02
1.46330000E-01  5.72799000E-01  1.11930476E-02
1.47090000E-01  6.06454333E-01  1.11737426E-02
1.47850000E-01  5.87949333E-01  1.11244101E-02
1.48610000E-01  6.02152333E-01  1.11771713E-02
1.49370000E-01  5.78336000E-01  1.10723750E-02
1.50130000E-01  5.76928333E-01  1.10364898E-02
1.50890000E-01  5.67512000E-01  1.10330452E-02
1.51650000E-01  5.84520000E-01  1.08855805E-02
1.52410000E-01  5.68917000E-01  1.09202818E-02
1.53170000E-01  5.59144667E-01  1.08252064E-02
1.53930000E-01  5.71399667E-01  1.08851183E-02
1.54690000E-01  5.49360000E-01  1.08067663E-02
1.55450000E-01  5.72390667E-01  1.07974796E-02
1.56210000E-01  5.68237000E-01  1.06997798E-02
1.56970000E-01  5.77744333E-01  1.07143933E-02
1.57730000E-01  5.80681667E-01  1.06708786E-02
1.58490000E-01  5.48687667E-01  1.06138424E-02
1.59250000E-01  5.52154333E-01  1.05704909E-02
1.60010000E-01  5.75119333E-01  1.05459979E-02
1.60770000E-01  5.52042333E-01  1.05767972E-02
1.61530000E-01  5.55311333E-01  1.05243582E-02
1.62290000E-01  5.68693333E-01  1.04529898E-02
1.63050000E-01  5.50220000E-01  1.03808735E-02
1.63810000E-01  5.37905000E-01  1.03399468E-02
1.64570000E-01  5.34989000E-01  1.03606878E-02
1.65330000E-01  5.30176667E-01  1.02966293E-02
1.66090000E-01  5.31496333E-01  1.02850669E-02
1.66850000E-01  5.42258667E-01  1.02338881E-02
1.67610000E-01  5.25033667E-01  1.01932437E-02
1.68370000E-01  5.56131667E-01  1.01798484E-02
1.69130000E-01  5.27452000E-01  1.01378142E-02
1.69890000E-01  5.21081667E-01  1.01193247E-02
1.70650000E-01  5.24071333E-01  1.00793089E-02
1.71410000E-01  5.19949333E-01  1.00659315E-02
1.72170000E-01  5.06058667E-01  1.00242408E-02
1.72930000E-01  5.37775667E-01  1.00592830E-02
1.73690000E-01  5.30409667E-01  9.97634023E-03
1.74450000E-01  5.11162333E-01  9.98768828E-03
1.75210000E-01  5.15243333E-01  1.00894847E-02
1.75970000E-01  5.29401333E-01  1.02417436E-02
1.76730000E-01  5.00618667E-01  1.03593585E-02
1.77490000E-01  4.94162000E-01  1.03699767E-02
1.78250000E-01  5.17046667E-01  1.05146935E-02
1.79010000E-01  4.95869333E-01  1.05457544E-02
1.79770000E-01  4.94699667E-01  1.06137515E-02
1.80530000E-01  5.01741667E-01  1.06292686E-02
1.81290000E-01  4.75269333E-01  1.06956929E-02
1.82050000E-01  4.98234333E-01  1.07545261E-02
1.82810000E-01  5.05013667E-01  1.07607783E-02
1.83570000E-01  5.01018000E-01  1.08077511E-02
1.84330000E-01  4.98188667E-01  1.08946555E-02
1.85090000E-01  4.96879667E-01  1.08978905E-02
1.85850000E-01  4.95783667E-01  1.09325380E-02
1.86610000E-01  4.83134667E-01  1.09318371E-02
1.87370000E-01  4.95312333E-01  1.10097687E-02
1.88130000E-01  4.80837667E-01  1.09293030E-02
1.88890000E-01  5.02727667E-01  1.09891229E-02
1.89650000E-01  4.84034333E-01  1.09601349E-02
1.90410000E-01  4.90914667E-01  1.10238283E-02
1.91170000E-01  4.80378333E-01  1.10599090E-02
1.91930000E-01  4.59455333E-01  1.10362686E-02
1.92690000E-01  4.61497667E-01  1.11250121E-02
1.93450000E-01  4.84137667E-01  1.10960319E-02
1.94210000E-01  4.92516000E-01  1.11696204E-02
1.94970000E-01  4.83206667E-01  1.11003361E-02
1.95730000E-01  4.56673333E-01  1.11733265E-02
1.96490000E-01  4.57389000E-01  1.11950567E-02
1.97250000E-01  4.55103333E-01  1.12323711E-02
1.98010000E-01  4.50449667E-01  1.11833051E-02
1.98770000E-01  4.66307000E-01  1.12574693E-02
1.99530000E-01  4.61838000E-01  1.12834243E-02
2.00290000E-01  4.74937667E-01  1.12637163E-02
2.01050000E-01  4.88682333E-01  1.12809894E-02
2.01810000E-01  4.72034333E-01  1.11679665E-02
2.02570000E-01  4.34266667E-01  1.11634726E-02
2.03330000E-01  4.55459000E-01  1.11782198E-02
2.04090000E-01  4.52145000E-01  1.12145718E-02
2.04850000E-01  4.45999667E-01  1.12353861E-02
2.05610000E-01  4.45530667E-01  1.12475338E-02
2.06370000E-01  4.39425333E-01  1.11993943E-02
2.07130000E-01  4.47625667E-01  1.12343013E-02
2.07890000E-01  4.65381000E-01  1.12545984E-02
2.08650000E-01  4.53189333E-01  1.12519579E-02
2.09410000E-01  4.30445333E-01  1.13054415E-02
2.10170000E-01  4.11255000E-01  1.12305255E-02
2.10930000E-01  4.51765333E-01  1.13247630E-02
2.11690000E-01  4.52460667E-01  1.12972994E-02
2.12450000E-01  4.30419000E-01  1.12369754E-02
2.13210000E-01  4.39569000E-01  1.12683838E-02
2.13970000E-01  4.26775667E-01  1.11443977E-02
2.14730000E-01  4.22175667E-01  1.11954937E-02
2.15490000E-01  4.21799333E-01  1.12081036E-02
2.16250000E-01  4.11835667E-01  1.11903908E-02
2.17010000E-01  4.35484333E-01  1.11997444E-02
2.17770000E-01  4.20652333E-01  1.10969539E-02
2.18530000E-01  4.14008000E-01  1.11340742E-02
2.19290000E-01  4.08314333E-01  1.10693823E-02
2.20050000E-01  4.31983333E-01  1.11078476E-02
2.20810000E-01  4.15020667E-01  1.10431650E-02
2.21570000E-01  4.23441333E-01  1.10201580E-02
2.22330000E-01  4.11349667E-01  1.09828449E-02
2.23090000E-01  4.19177333E-01  1.09632454E-02
2.23850000E-01  3.96438000E-01  1.08701147E-02
2.24610000E-01  4.13038333E-01  1.08411476E-02
2.25370000E-01  4.07314667E-01  1.08063666E-02
2.26130000E-01  4.00287333E-01  1.06848858E-02
2.26890000E-01  3.92661000E-01  1.07486130E-02
2.27650000E-01  4.08795333E-01  1.05731519E-02
2.28410000E-01  3.98424333E-01  1.05772650E-02
2.29170000E-01  3.97169000E-01  1.05224992E-02
2.29930000E-01  3.95517000E-01  1.05305034E-02
2.30690000E-01  3.95712667E-01  1.04564910E-02
2.31450000E-01  3.97912333E-01  1.04334651E-02
2.32210000E-01  3.87790000E-01  1.04320605E-02
2.32970000E-01  3.97240667E-01  1.03626372E-02
2.33730000E-01  3.78796667E-01  1.03598086E-02
2.34490000E-01  3.90556000E-01  1.03133446E-02
2.35250000E-01  3.77334667E-01  1.02666426E-02
2.36010000E-01  3.79645000E-01  1.02087339E-02
2.36770000E-01  3.81229667E-01  1.02222188E-02
2.37530000E-01  3.88155667E-01  1.01977242E-02
2.38290000E-01  3.70165333E-01  1.01431534E-02
2.39050000E-01  3.84239333E-01  1.00823644E-02
2.39810000E-01  3.80312667E-01  1.00188853E-02
2.40570000E-01  3.75722667E-01  1.00149144E-02
2.41330000E-01  3.94145333E-01  9.98153978E-03
2.42090000E-01  3.71995333E-01  9.95715856E-03
2.42850000E-01  3.70443667E-01  9.94144915E-03
2.43610000E-01  3.76667000E-01  9.86722855E-03
2.44370000E-01  3.75620000E-01  9.90117308E-03
2.45130000E-01  3.70708333E-01  9.82796937E-03
2.45890000E-01  3.75308333E-01  9.82784467E-03
2.46650000E-01  3.59132667E-01  9.76048147E-03
2.47410000E-01  3.57662333E-01  9.76024804E-03
2.48170000E-01  3.63129000E-01  9.71156801E-03
2.48930000E-01  3.53161333E-01  9.71131388E-03
2.49690000E-01  3.60764333E-01  9.66682626E-03
2.50450000E-01  3.58330667E-01  9.62481215E-03
2.51210000E-01  3.49269000E-01  9.60763434E-03
2.51970000E-01  3.45423333E-01  9.53109222E-03
2.52730000E-01  3.55163000E-01  9.57403185E-03
2.53490000E-01  3.69861667E-01  9.43475155E-03
2.54250000E-01  3.62129000E-01  9.44674195E-03
2.55010000E-01  3.48897333E-01  9.41035664E-03
2.55770000E-01  3.58392333E-01  9.40287114E-03
2.56530000E-01  3.59069000E-01  9.38507178E-03
2.57290000E-01  3.51623333E-01  9.38082863E-03
2.58050000E-01  3.52195667E-01  9.34256895E-03
2.58810000E-01  3.36275000E-01  9.31153222E-03
2.59570000E-01  3.64654667E-01  9.29712255E-03
2.60330000E-01  3.40374333E-01  9.23356423E-03
2.61090000E-01  3.37390667E-01  9.28736695E-03
2.61850000E-01  3.60968000E-01  9.18836571E-03
2.62610000E-01  3.42809000E-01  9.19463473E-03
2.63370000E-01  3.50796000E-01  9.14211115E-03
2.64130000E-01  3.28929333E-01  9.15827893E-03
2.64890000E-01  3.20701667E-01  9.06377661E-03
2.65650000E-01  3.32160667E-01  9.05963897E-03
2.66410000E-01  3.22619000E-01  9.02172012E-03
2.67170000E-01  3.29999667E-01  9.03095185E-03
2.67930000E-01  3.45011667E-01  9.01873975E-03
2.68690000E-01  3.34730667E-01  9.02892211E-03
2.69450000E-01  3.28290667E-01  8.97653395E-03
2.70210000E-01  3.12398333E-01  8.94208238E-03
2.70970000E-01  3.08019000E-01  8.91394036E-03
2.71720000E-01  3.22592000E-01  8.88891439E-03
2.72480000E-01  3.31107667E-01  8.90065237E-03
2.73240000E-01  3.14058333E-01  8.81486230E-03
2.74000000E-01  3.33534333E-01  8.86727520E-03
2.74760000E-01  3.18302667E-01  8.79406459E-03
2.75520000E-01  3.13108333E-01  8.79160533E-03
2.76280000E-01  3.26792333E-01  8.76602687E-03
2.77040000E-01  3.12219000E-01  8.75946715E-03
2.77800000E-01  3.20324667E-01  8.72548490E-03
2.78560000E-01  3.28082667E-01  8.68241431E-03
2.79320000E-01  3.25016667E-01  8.64153190E-03
2.80080000E-01  2.96787000E-01  8.61098496E-03
2.80840000E-01  3.02383667E-01  8.65859474E-03
2.81600000E-01  3.12579000E-01  8.60587371E-03
2.82360000E-01  3.32050000E-01  8.61888905E-03
2.83120000E-01  3.09159000E-01  8.55703766E-03
2.83880000E-01  3.20549667E-01  8.55583995E-03
2.84640000E-01  2.93061667E-01  8.51872106E-03
2.85400000E-01  3.18533333E-01  8.53903021E-03
2.86160000E-01  3.11085000E-01  8.57251816E-03
2.86920000E-01  3.06783667E-01  8.53858419E-03
2.87680000E-01  3.06152667E-01  8.53630289E-03
2.88440000E-01  3.12068667E-01  8.55263184E-03
2.89200000E-01  3.10971667E-01  8.55625689E-03
2.89960000E-01  2.97100000E-01  8.58126409E-03
2.90720000E-01  2.93573333E-01  8.52175839E-03
2.91480000E-01  2.90690333E-01  8.53057218E-03
2.92240000E-01  2.82246667E-01  8.60692292E-03
2.93000000E-01  3.10404667E-01  8.59000112E-03
2.93760000E-01  3.06266000E-01  8.60906791E-03
2.94520000E-01  2.86452333E-01  8.60079702E-03
2.95280000E-01  2.95036667E-01  8.61804629E-03
2.96040000E-01  2.87065333E-01  8.60058904E-03
2.96800000E-01  2.79945333E-01  8.61367154E-03
2.97560000E-01  2.96656667E-01  8.63755855E-03
2.98320000E-01  2.83897667E-01  8.60581568E-03
2.99080000E-01  2.78044667E-01  8.59793666E-03
2.99840000E-01  2.72691333E-01  8.59212703E-03
3.00600000E-01  2.88245000E-01  8.60138104E-03
3.01360000E-01  2.91223333E-01  8.54468937E-03
3.02120000E-01  2.79919333E-01  8.55717101E-03
3.02880000E-01  2.84737000E-01  8.49318189E-03
3.03640000E-01  2.90329000E-01  8.50391016E-03
3.04400000E-01  2.89037000E-01  8.44804150E-03
3.05160000E-01  2.90540000E-01  8.57486772E-03
3.05920000E-01  2.72172667E-01  8.60542306E-03
3.06680000E-01  2.65419333E-01  8.59114558E-03
3.07440000E-01  2.72127000E-01  8.63330445E-03
3.08200000E-01  2.69929667E-01  8.63493967E-03
3.08960000E-01  2.76146000E-01  8.67277870E-03
3.09720000E-01  2.67207333E-01  8.65756998E-03
3.10480000E-01  2.63863333E-01  8.71697658E-03
3.11240000E-01  2.75774667E-01  8.68061439E-03
3.12000000E-01  2.57811000E-01  8.68747994E-03
3.12760000E-01  2.71562333E-01  8.66836086E-03
3.13520000E-01  2.65116000E-01  8.65040496E-03
3.14280000E-01  2.60371667E-01  8.70656217E-03
3.15040000E-01  2.61939333E-01  8.68349720E-03
3.15800000E-01  2.53933667E-01  8.70371471E-03
3.16560000E-01  2.65643667E-01  8.77267334E-03
3.17320000E-01  2.47510333E-01  8.84005442E-03
3.18080000E-01  2.55845667E-01  8.89895152E-03
3.18830000E-01  2.64930333E-01  8.89355990E-03
3.19590000E-01  2.52346667E-01  8.91141235E-03
3.20350000E-01  2.64504000E-01  8.94065669E-03
3.21110000E-01  2.55131333E-01  8.99362515E-03
3.21870000E-01  2.52909000E-01  9.02938387E-03
3.22630000E-01  2.75813667E-01  9.02600352E-03
3.23390000E-01  2.48058000E-01  9.07011226E-03
3.24150000E-01  2.69363667E-01  9.07355863E-03
3.24910000E-01  2.45674667E-01  9.17846220E-03
3.25670000E-01  2.47355000E-01  9.13742676E-03
3.26430000E-01  2.61204333E-01  9.18456637E-03
3.27190000E-01  2.66790333E-01  9.15189893E-03
3.27950000E-01  2.66680667E-01  9.16982262E-03
3.28710000E-01  2.44369667E-01  9.17813122E-03
3.29470000E-01  2.52678667E-01  9.12623797E-03
3.30230000E-01  2.46046000E-01  9.16386900E-03
3.30990000E-01  2.56718667E-01  9.15008384E-03
3.31750000E-01  2.50142667E-01  9.15243856E-03
3.32510000E-01  2.42770000E-01  9.19956747E-03
3.33270000E-01  2.30958667E-01  9.20900605E-03
3.34030000E-01  2.39125000E-01  9.22836489E-03
3.34790000E-01  2.41174667E-01  9.23589030E-03
3.35550000E-01  2.33435667E-01  9.27122818E-03
3.36310000E-01  2.56272333E-01  9.24360862E-03
3.37070000E-01  2.41187667E-01  9.30718524E-03
3.37830000E-01  2.56442667E-01  9.29068231E-03
3.38590000E-01  2.52954333E-01  9.29431809E-03
3.39350000E-01  2.42437000E-01  9.32369132E-03
3.40110000E-01  2.37303667E-01  9.29893484E-03
3.40870000E-01  2.57250667E-01  9.38812405E-03
3.41630000E-01  2.41506667E-01  9.33287214E-03
3.42390000E-01  2.49672000E-01  9.35986516E-03
3.43150000E-01  2.43873000E-01  9.35222302E-03
3.43910000E-01  2.55768667E-01  9.44016362E-03
3.44670000E-01  2.42267333E-01  9.39781127E-03
3.45430000E-01  2.46565333E-01  9.39965187E-03
3.46190000E-01  2.47863333E-01  9.42604294E-03
3.46950000E-01  2.33617667E-01  9.36699944E-03
3.47710000E-01  2.30801000E-01  9.44997839E-03
3.48470000E-01  2.37432667E-01  9.39836999E-03
3.49220000E-01  2.39961667E-01  9.48507611E-03
3.49980000E-01  2.28188333E-01  9.24827499E-03
3.50740000E-01  2.29966667E-01  9.17750864E-03
3.51500000E-01  2.38499667E-01  9.09543644E-03
3.52260000E-01  2.35211000E-01  9.01166051E-03
3.53020000E-01  2.43082667E-01  8.93090461E-03
3.53780000E-01  2.22353333E-01  9.01761880E-03
3.54540000E-01  2.30371333E-01  9.09754925E-03
3.55300000E-01  2.33519000E-01  9.10761854E-03
3.56060000E-01  2.25808000E-01  9.16423099E-03
3.56820000E-01  2.43770333E-01  9.15239145E-03
3.57580000E-01  2.25449000E-01  9.15925857E-03
3.58340000E-01  2.19350667E-01  9.16248662E-03
3.59100000E-01  2.26453333E-01  9.19942920E-03
3.59860000E-01  2.37356667E-01  9.21705519E-03
3.60620000E-01  2.26421333E-01  9.19616184E-03
3.61380000E-01  2.29786333E-01  9.21496184E-03
3.62140000E-01  2.19425667E-01  9.20187654E-03
3.62900000E-01  2.20948333E-01  9.22937903E-03
3.63660000E-01  2.31031333E-01  9.28259933E-03
3.64420000E-01  2.23957667E-01  9.25871448E-03
3.65180000E-01  2.13021667E-01  9.28923875E-03
3.65940000E-01  2.11520000E-01  9.32418642E-03
3.66700000E-01  1.99957333E-01  9.39217908E-03
3.67460000E-01  2.10132000E-01  9.34413111E-03
3.68220000E-01  2.16252667E-01  9.39078141E-03
3.68980000E-01  2.19215000E-01  9.46840070E-03
3.69740000E-01  2.27135000E-01  9.48284797E-03
3.70500000E-01  2.13635333E-01  9.45240663E-03
3.71260000E-01  2.13806333E-01  9.49159391E-03
3.72020000E-01  2.27390000E-01  9.59693092E-03
3.72770000E-01  2.40358667E-01  9.67740067E-03
3.73530000E-01  2.10903333E-01  9.67613218E-03
3.74290000E-01  2.08109333E-01  9.73272295E-03
3.75050000E-01  2.12228333E-01  9.85070100E-03
3.75810000E-01  2.04392667E-01  9.87503680E-03
3.76570000E-01  2.22980333E-01  9.99165951E-03
3.77330000E-01  2.11731667E-01  1.00188842E-02
3.78090000E-01  1.96476000E-01  1.00711561E-02
3.78850000E-01  1.90081000E-01  1.01356596E-02
3.79610000E-01  2.18655667E-01  1.02296252E-02
3.80370000E-01  2.04454333E-01  1.02912286E-02
3.81130000E-01  1.97033000E-01  1.03254289E-02
3.81890000E-01  1.98205667E-01  1.03782244E-02
3.82650000E-01  2.02414667E-01  1.04794766E-02
3.83410000E-01  2.07837333E-01  1.05410884E-02
3.84170000E-01  2.33328333E-01  1.05396066E-02
3.84930000E-01  1.93472333E-01  1.06443653E-02
3.85690000E-01  2.17249000E-01  1.07372293E-02
3.86450000E-01  2.04218000E-01  1.07816795E-02
3.87210000E-01  2.17014000E-01  1.08459778E-02
3.87970000E-01  2.13082333E-01  1.10705958E-02
3.88730000E-01  2.01862000E-01  1.09685064E-02
3.89490000E-01  1.99295667E-01  1.10621875E-02
3.90250000E-01  1.89959333E-01  1.11448792E-02
3.91010000E-01  2.00059333E-01  1.12218464E-02
3.91770000E-01  2.09918333E-01  1.12871733E-02
3.92520000E-01  1.99742333E-01  1.13379505E-02
3.93280000E-01  2.02997667E-01  1.14325540E-02
3.94040000E-01  1.96228667E-01  1.15419137E-02
3.94800000E-01  2.17971667E-01  1.15243727E-02
3.95560000E-01  2.06968667E-01  1.17097695E-02
3.96320000E-01  1.94755333E-01  1.17067469E-02
3.97080000E-01  1.92752333E-01  1.18346325E-02
3.97840000E-01  1.87781333E-01  1.18779635E-02
3.98600000E-01  1.95107000E-01  1.19459795E-02
3.99360000E-01  2.06720667E-01  1.21083748E-02
4.00120000E-01  1.89407667E-01  1.20809478E-02
4.00880000E-01  2.13703000E-01  1.22590922E-02
4.01640000E-01  1.93102333E-01  1.22692777E-02
4.02400000E-01  1.88773333E-01  1.24078332E-02
4.03160000E-01  1.87156667E-01  1.24618844E-02
4.03920000E-01  1.70946000E-01  2.60775615E-01
4.04680000E-01  2.07744000E-01  1.25828662E-02
4.05440000E-01  1.74547000E-01  1.25259272E-02
4.06200000E-01  1.61184000E-01  1.27031081E-02
4.06960000E-01  1.96203000E-01  1.26577273E-02
4.07720000E-01  2.13092000E-01  1.28583249E-02
4.08480000E-01  1.82826000E-01  1.27610669E-02
4.09240000E-01  2.07601000E-01  1.28750009E-02
4.09990000E-01  1.98506333E-01  1.29732410E-02
4.10750000E-01  1.90978000E-01  1.29636488E-02
4.11510000E-01  1.75506333E-01  1.30124165E-02
4.12270000E-01  2.12603333E-01  1.30182812E-02
4.13030000E-01  1.81621000E-01  1.31508580E-02
4.13790000E-01  1.85041333E-01  1.30678046E-02
4.14550000E-01  1.88546000E-01  1.31576869E-02
4.15310000E-01  2.04782000E-01  1.32403275E-02
4.16070000E-01  2.17360000E-01  1.31831950E-02
4.16830000E-01  1.88874333E-01  1.33208005E-02
4.17590000E-01  1.84136000E-01  1.33999039E-02
4.18350000E-01  1.70691333E-01  1.35650080E-02
4.19110000E-01  1.81589333E-01  1.34795484E-02
4.19870000E-01  1.89856000E-01  1.35290259E-02
4.20630000E-01  1.63887333E-01  1.36839919E-02
4.21390000E-01  2.00007000E-01  1.36713807E-02
4.22150000E-01  2.00529000E-01  1.38997700E-02
4.22910000E-01  2.00225333E-01  1.39578457E-02
4.23670000E-01  1.72685333E-01  1.41206218E-02
4.24430000E-01  2.01083667E-01  1.42539300E-02
4.25190000E-01  2.02503333E-01  1.43499342E-02
4.25940000E-01  1.85196333E-01  1.45228917E-02
4.26700000E-01  1.69739333E-01  1.46281732E-02
4.27460000E-01  1.84753667E-01  1.48397695E-02
4.28220000E-01  1.70543667E-01  1.48909624E-02
4.28980000E-01  1.89097667E-01  1.50023128E-02
4.29740000E-01  1.99858333E-01  1.52569084E-02
4.30500000E-01  1.95287000E-01  1.52565549E-02
4.31260000E-01  1.63616333E-01  1.55451076E-02
4.32020000E-01  1.77692667E-01  1.56741920E-02
4.32780000E-01  1.84258000E-01  1.58720290E-02
4.33540000E-01  1.60501000E-01  1.59668525E-02
4.34300000E-01  1.89258000E-01  1.62364537E-02
4.35060000E-01  1.69921000E-01  1.63942959E-02


### HEADER:
#
#{
#    "analysis": {},
#    "counters": {
#        "comment": ""
#    },
#    "filename": "Spermidine 8b.dat",
#    "history": {
#        "subtraction": {
#            "initial_file": [
#                "A_D3_P_Tg11_8_snap_00001",
#                {
#                    "averaged_files": [
#                        [
#                            "D3_P_Tg11_8_snap_00001.dat"
#                        ],
#                        [
#                            "D3_P_Tg11_8_snap_00002.dat"
#                        ],
#                        [
#                            "D3_P_Tg11_8_snap_00003.dat"
#                        ],
#                        [
#                            "D3_P_Tg11_8_snap_00004.dat"
#                        ],
#                        [
#                            "D3_P_Tg11_8_snap_00005.dat"
#                        ],
#                        [
#                            "D3_P_Tg11_8_snap_00006.dat"
#                        ],
#                        [
#                            "D3_P_Tg11_8_snap_00007.dat"
#                        ],
#                        [
#                            "D3_P_Tg11_8_snap_00008.dat"
#                        ],
#                        [
#                            "D3_P_Tg11_8_snap_00009.dat"
#                        ],
#                        [
#                            "D3_P_Tg11_8_snap_00010.dat"
#                        ],
#                        [
#                            "D3_P_Tg11_8_snap_00011.dat"
#                        ],
#                        [
#                            "D3_P_Tg11_8_snap_00012.dat"
#                        ],
#                        [
#                            "D3_P_Tg11_8_snap_00013.dat"
#                        ],
#                        [
#                            "D3_P_Tg11_8_snap_00014.dat"
#                        ],
#                        [
#                            "D3_P_Tg11_8_snap_00015.dat"
#                        ],
#                        [
#                            "D3_P_Tg11_8_snap_00016.dat"
#                        ],
#                        [
#                            "D3_P_Tg11_8_snap_00017.dat"
#                        ],
#                        [
#                            "D3_P_Tg11_8_snap_00018.dat"
#                        ],
#                        [
#                            "D3_P_Tg11_8_snap_00019.dat"
#                        ],
#                        [
#                            "D3_P_Tg11_8_snap_00020.dat"
#                        ],
#                        [
#                            "D3_P_Tg11_8_snap_00021.dat"
#                        ],
#                        [
#                            "D3_P_Tg11_8_snap_00022.dat"
#                        ],
#                        [
#                            "D3_P_Tg11_8_snap_00023.dat"
#                        ],
#                        [
#                            "D3_P_Tg11_8_snap_00024.dat"
#                        ],
#                        [
#                            "D3_P_Tg11_8_snap_00025.dat"
#                        ],
#                        [
#                            "D3_P_Tg11_8_snap_00026.dat"
#                        ],
#                        [
#                            "D3_P_Tg11_8_snap_00027.dat"
#                        ],
#                        [
#                            "D3_P_Tg11_8_snap_00028.dat"
#                        ],
#                        [
#                            "D3_P_Tg11_8_snap_00029.dat"
#                        ],
#                        [
#                            "D3_P_Tg11_8_snap_00030.dat"
#                        ]
#                    ]
#                }
#            ],
#            "subtracted_file": [
#                "A_D4_Spermidine_snap_00001",
#                {
#                    "averaged_files": [
#                        [
#                            "D4_Spermidine_snap_00001.dat"
#                        ],
#                        [
#                            "D4_Spermidine_snap_00002.dat"
#                        ],
#                        [
#                            "D4_Spermidine_snap_00003.dat"
#                        ],
#                        [
#                            "D4_Spermidine_snap_00004.dat"
#                        ],
#                        [
#                            "D4_Spermidine_snap_00005.dat"
#                        ],
#                        [
#                            "D4_Spermidine_snap_00006.dat"
#                        ],
#                        [
#                            "D4_Spermidine_snap_00007.dat"
#                        ],
#                        [
#                            "D4_Spermidine_snap_00008.dat"
#                        ],
#                        [
#                            "D4_Spermidine_snap_00009.dat"
#                        ],
#                        [
#                            "D4_Spermidine_snap_00010.dat"
#                        ],
#                        [
#                            "D4_Spermidine_snap_00011.dat"
#                        ],
#                        [
#                            "D4_Spermidine_snap_00012.dat"
#                        ],
#                        [
#                            "D4_Spermidine_snap_00013.dat"
#                        ],
#                        [
#                            "D4_Spermidine_snap_00014.dat"
#                        ],
#                        [
#                            "D4_Spermidine_snap_00015.dat"
#                        ],
#                        [
#                            "D4_Spermidine_snap_00016.dat"
#                        ],
#                        [
#                            "D4_Spermidine_snap_00017.dat"
#                        ],
#                        [
#                            "D4_Spermidine_snap_00018.dat"
#                        ],
#                        [
#                            "D4_Spermidine_snap_00019.dat"
#                        ],
#                        [
#                            "D4_Spermidine_snap_00020.dat"
#                        ],
#                        [
#                            "D4_Spermidine_snap_00021.dat"
#                        ],
#                        [
#                            "D4_Spermidine_snap_00022.dat"
#                        ],
#                        [
#                            "D4_Spermidine_snap_00023.dat"
#                        ],
#                        [
#                            "D4_Spermidine_snap_00024.dat"
#                        ],
#                        [
#                            "D4_Spermidine_snap_00025.dat"
#                        ],
#                        [
#                            "D4_Spermidine_snap_00026.dat"
#                        ],
#                        [
#                            "D4_Spermidine_snap_00027.dat"
#                        ],
#                        [
#                            "D4_Spermidine_snap_00028.dat"
#                        ],
#                        [
#                            "D4_Spermidine_snap_00029.dat"
#                        ],
#                        [
#                            "D4_Spermidine_snap_00030.dat"
#                        ]
#                    ]
#                }
#            ]
#        }
#    }
#}
```
