## Supplementary material for "LEA_4 motifs function alone and in conjunction with synergistic cosolutes to protect a labile enzyme during desiccation": File S1: Spermidine 8b.out

```
####      G N O M             Version 5.0 (r14832)      ####

                                               Fri Jan  6 14:31:45 2023


           ####      Configuration                                 ####


    System Type:                   arbitrary monodisperse (job = 0)

    Minimum characteristic size:         0.0000

    Maximum characteristic size:        24.0000

    rad56:                               0.0000

    Force 0.0 at r = rmin:                  yes

    Force 0.0 at r = rmax:                  yes

    Initial alpha:                       0.0000

    Initial random seed:     127491379200412668

    Points in real space:                   188


    Input  1:                      Spermidine 8b.dat

    First data point used:                    1

    Last data point used:                   555

    Scaling coefficient:             0.1000E+01

    Experimental setup:            point collimation


           ####      Results                                       ####


    Parameter    DISCRP  OSCILL  STABIL  SYSDEV  POSITV  VALCEN  SMOOTH

    Weight        1.000   3.000   3.000   3.000   1.000   1.000   1.000

    Sigma         0.300   0.600   0.120   0.120   0.120   0.120   0.600

    Ideal         0.700   1.100   0.000   1.000   1.000   0.950   0.000

    Current       0.655   1.658   0.015   0.931   1.000   0.715   0.202

               --------------------------------------------------------

    Estimate      0.978   0.421   0.985   0.721   1.000   0.021   0.893


    Angular range:                       0.0141 to       0.4351

    Reciprocal space Rg:             0.7035E+01

    Reciprocal space I(0):           0.8279E+00


    Real space range:                    0.0000 to      24.0000

    Real space Rg:                   0.7036E+01 +-   0.5010E-01

    Real space I(0):                 0.8279E+00 +-   0.2510E-02


    Highest ALPHA (theor):           0.6791E+02

    Current ALPHA:                   0.1230E+00


    Total Estimate:                      0.7132 (a REASONABLE solution)


           ####      Experimental Data and Fit                     ####


      S          J EXP       ERROR       J REG       I REG


   0.000000E+00                                                0.827922E+00

   0.740000E-03                                                0.827914E+00

   0.148000E-02                                                0.827892E+00

   0.222000E-02                                                0.827854E+00

   0.296000E-02                                                0.827802E+00

   0.370000E-02                                                0.827735E+00

   0.444000E-02                                                0.827652E+00

   0.518000E-02                                                0.827555E+00

   0.592000E-02                                                0.827443E+00

   0.666000E-02                                                0.827316E+00

   0.740000E-02                                                0.827174E+00

   0.814000E-02                                                0.827017E+00

   0.888000E-02                                                0.826845E+00

   0.962000E-02                                                0.826658E+00

   0.103600E-01                                                0.826457E+00

   0.111000E-01                                                0.826240E+00

   0.118400E-01                                                0.826009E+00

   0.125800E-01                                                0.825763E+00

   0.133200E-01                                                0.825502E+00

   0.140600E-01   0.763283E+00   0.549913E+00   0.825226E+00   0.825226E+00

   0.148200E-01   0.483121E+00   0.413688E+00   0.824928E+00   0.824928E+00

   0.155800E-01   0.681615E+00   0.328874E+00   0.824613E+00   0.824613E+00

   0.163400E-01   0.552403E+00   0.249446E+00   0.824284E+00   0.824284E+00

   0.171000E-01   0.536873E+00   0.197335E+00   0.823939E+00   0.823939E+00

   0.178600E-01   0.719276E+00   0.138656E+00   0.823578E+00   0.823578E+00

   0.186200E-01   0.706591E+00   0.972682E-01   0.823202E+00   0.823202E+00

   0.193800E-01   0.642706E+00   0.753137E-01   0.822810E+00   0.822810E+00

   0.201400E-01   0.742089E+00   0.592606E-01   0.822403E+00   0.822403E+00

   0.209000E-01   0.787781E+00   0.493967E-01   0.821981E+00   0.821981E+00

   0.216600E-01   0.768573E+00   0.442411E-01   0.821543E+00   0.821543E+00

   0.224200E-01   0.789644E+00   0.399812E-01   0.821090E+00   0.821090E+00

   0.231800E-01   0.788225E+00   0.390969E-01   0.820622E+00   0.820622E+00

   0.239500E-01   0.746295E+00   0.365138E-01   0.820132E+00   0.820132E+00

   0.247100E-01   0.753300E+00   0.358935E-01   0.819633E+00   0.819633E+00

   0.254700E-01   0.769819E+00   0.345815E-01   0.819119E+00   0.819119E+00

   0.262300E-01   0.789119E+00   0.338441E-01   0.818590E+00   0.818590E+00

   0.269900E-01   0.822039E+00   0.326638E-01   0.818045E+00   0.818045E+00

   0.277500E-01   0.782093E+00   0.322069E-01   0.817486E+00   0.817486E+00

   0.285100E-01   0.777333E+00   0.313364E-01   0.816911E+00   0.816911E+00

   0.292700E-01   0.806648E+00   0.306592E-01   0.816322E+00   0.816322E+00

   0.300300E-01   0.767395E+00   0.301515E-01   0.815718E+00   0.815718E+00

   0.307900E-01   0.850342E+00   0.292950E-01   0.815099E+00   0.815099E+00

   0.315500E-01   0.851077E+00   0.289048E-01   0.814465E+00   0.814465E+00

   0.323100E-01   0.772637E+00   0.280236E-01   0.813816E+00   0.813816E+00

   0.330700E-01   0.831464E+00   0.273824E-01   0.813152E+00   0.813152E+00

   0.338300E-01   0.772367E+00   0.270853E-01   0.812474E+00   0.812474E+00

   0.345900E-01   0.782763E+00   0.265166E-01   0.811781E+00   0.811781E+00

   0.353500E-01   0.822385E+00   0.260223E-01   0.811073E+00   0.811073E+00

   0.361100E-01   0.768062E+00   0.257430E-01   0.810351E+00   0.810351E+00

   0.368700E-01   0.796310E+00   0.253884E-01   0.809615E+00   0.809615E+00

   0.376300E-01   0.822526E+00   0.251772E-01   0.808864E+00   0.808864E+00

   0.383900E-01   0.789041E+00   0.246997E-01   0.808099E+00   0.808099E+00

   0.391500E-01   0.792803E+00   0.245393E-01   0.807319E+00   0.807319E+00

   0.399100E-01   0.823259E+00   0.239779E-01   0.806525E+00   0.806525E+00

   0.406700E-01   0.823832E+00   0.238103E-01   0.805717E+00   0.805717E+00

   0.414300E-01   0.770937E+00   0.233347E-01   0.804894E+00   0.804894E+00

   0.421900E-01   0.787832E+00   0.233105E-01   0.804058E+00   0.804058E+00

   0.429500E-01   0.804833E+00   0.228149E-01   0.803208E+00   0.803208E+00

   0.437100E-01   0.840309E+00   0.225144E-01   0.802343E+00   0.802343E+00

   0.444700E-01   0.807579E+00   0.219487E-01   0.801465E+00   0.801465E+00

   0.452300E-01   0.770310E+00   0.219045E-01   0.800573E+00   0.800573E+00

   0.459900E-01   0.799776E+00   0.212769E-01   0.799667E+00   0.799667E+00

   0.467500E-01   0.844380E+00   0.209846E-01   0.798747E+00   0.798747E+00

   0.475100E-01   0.791207E+00   0.209508E-01   0.797814E+00   0.797814E+00

   0.482700E-01   0.783011E+00   0.208027E-01   0.796867E+00   0.796867E+00

   0.490300E-01   0.812403E+00   0.207072E-01   0.795907E+00   0.795907E+00

   0.497900E-01   0.808452E+00   0.205558E-01   0.794933E+00   0.794933E+00

   0.505500E-01   0.811591E+00   0.203361E-01   0.793946E+00   0.793946E+00

   0.513100E-01   0.809142E+00   0.201456E-01   0.792945E+00   0.792945E+00

   0.520700E-01   0.793659E+00   0.199477E-01   0.791931E+00   0.791931E+00

   0.528300E-01   0.763242E+00   0.198781E-01   0.790904E+00   0.790904E+00

   0.535900E-01   0.790755E+00   0.195539E-01   0.789864E+00   0.789864E+00

   0.543500E-01   0.779658E+00   0.195635E-01   0.788811E+00   0.788811E+00

   0.551100E-01   0.766594E+00   0.193244E-01   0.787745E+00   0.787745E+00

   0.558700E-01   0.778608E+00   0.190838E-01   0.786667E+00   0.786667E+00

   0.566300E-01   0.808635E+00   0.191112E-01   0.785575E+00   0.785575E+00

   0.573900E-01   0.815219E+00   0.188347E-01   0.784471E+00   0.784471E+00

   0.581500E-01   0.785691E+00   0.187174E-01   0.783354E+00   0.783354E+00

   0.589100E-01   0.769377E+00   0.184413E-01   0.782225E+00   0.782225E+00

   0.596700E-01   0.771633E+00   0.183786E-01   0.781083E+00   0.781083E+00

   0.604300E-01   0.771660E+00   0.180683E-01   0.779928E+00   0.779928E+00

   0.611900E-01   0.771644E+00   0.181701E-01   0.778762E+00   0.778762E+00

   0.619500E-01   0.805877E+00   0.178274E-01   0.777583E+00   0.777583E+00

   0.627100E-01   0.769116E+00   0.178771E-01   0.776392E+00   0.776392E+00

   0.634700E-01   0.794571E+00   0.177153E-01   0.775189E+00   0.775189E+00

   0.642300E-01   0.803381E+00   0.175986E-01   0.773974E+00   0.773974E+00

   0.649900E-01   0.790132E+00   0.174421E-01   0.772747E+00   0.772747E+00

   0.657500E-01   0.750328E+00   0.172517E-01   0.771509E+00   0.771509E+00

   0.665100E-01   0.782168E+00   0.174107E-01   0.770258E+00   0.770258E+00

   0.672700E-01   0.802886E+00   0.169638E-01   0.768996E+00   0.768996E+00

   0.680300E-01   0.800450E+00   0.170917E-01   0.767723E+00   0.767723E+00

   0.687900E-01   0.777717E+00   0.168746E-01   0.766438E+00   0.766438E+00

   0.695500E-01   0.779787E+00   0.168000E-01   0.765141E+00   0.765141E+00

   0.703100E-01   0.755531E+00   0.166495E-01   0.763834E+00   0.763834E+00

   0.710700E-01   0.737782E+00   0.166216E-01   0.762515E+00   0.762515E+00

   0.718300E-01   0.732474E+00   0.163425E-01   0.761185E+00   0.761185E+00

   0.725900E-01   0.783421E+00   0.162318E-01   0.759844E+00   0.759844E+00

   0.733500E-01   0.778740E+00   0.162405E-01   0.758493E+00   0.758493E+00

   0.741200E-01   0.732550E+00   0.161122E-01   0.757112E+00   0.757112E+00

   0.748800E-01   0.738298E+00   0.160456E-01   0.755739E+00   0.755739E+00

   0.756400E-01   0.774463E+00   0.158909E-01   0.754355E+00   0.754355E+00

   0.764000E-01   0.765072E+00   0.158041E-01   0.752960E+00   0.752960E+00

   0.771600E-01   0.731334E+00   0.157866E-01   0.751556E+00   0.751556E+00

   0.779200E-01   0.753041E+00   0.156107E-01   0.750140E+00   0.750140E+00

   0.786800E-01   0.741758E+00   0.155884E-01   0.748715E+00   0.748715E+00

   0.794400E-01   0.760231E+00   0.154561E-01   0.747279E+00   0.747279E+00

   0.802000E-01   0.768065E+00   0.155222E-01   0.745834E+00   0.745834E+00

   0.809600E-01   0.742127E+00   0.153185E-01   0.744378E+00   0.744378E+00

   0.817200E-01   0.728903E+00   0.153248E-01   0.742913E+00   0.742913E+00

   0.824800E-01   0.778569E+00   0.151058E-01   0.741437E+00   0.741437E+00

   0.832400E-01   0.749827E+00   0.150950E-01   0.739953E+00   0.739953E+00

   0.840000E-01   0.735030E+00   0.149455E-01   0.738458E+00   0.738458E+00

   0.847600E-01   0.735089E+00   0.148432E-01   0.736955E+00   0.736955E+00

   0.855200E-01   0.716973E+00   0.149983E-01   0.735441E+00   0.735441E+00

   0.862800E-01   0.722078E+00   0.151264E-01   0.733919E+00   0.733919E+00

   0.870400E-01   0.727196E+00   0.154110E-01   0.732388E+00   0.732388E+00

   0.878000E-01   0.674681E+00   0.156357E-01   0.730847E+00   0.730847E+00

   0.885600E-01   0.757914E+00   0.158976E-01   0.729298E+00   0.729298E+00

   0.893200E-01   0.728946E+00   0.159558E-01   0.727740E+00   0.727740E+00

   0.900800E-01   0.728088E+00   0.162038E-01   0.726173E+00   0.726173E+00

   0.908400E-01   0.717190E+00   0.162099E-01   0.724597E+00   0.724597E+00

   0.916000E-01   0.723827E+00   0.162891E-01   0.723013E+00   0.723013E+00

   0.923600E-01   0.705658E+00   0.163652E-01   0.721421E+00   0.721421E+00

   0.931200E-01   0.708575E+00   0.163072E-01   0.719820E+00   0.719820E+00

   0.938800E-01   0.706777E+00   0.164824E-01   0.718211E+00   0.718211E+00

   0.946400E-01   0.699681E+00   0.165123E-01   0.716594E+00   0.716594E+00

   0.954000E-01   0.693752E+00   0.165649E-01   0.714969E+00   0.714969E+00

   0.961600E-01   0.679335E+00   0.166416E-01   0.713336E+00   0.713336E+00

   0.969200E-01   0.709813E+00   0.162314E-01   0.711695E+00   0.711695E+00

   0.976800E-01   0.725336E+00   0.163885E-01   0.710047E+00   0.710047E+00

   0.984400E-01   0.706715E+00   0.164255E-01   0.708391E+00   0.708391E+00

   0.992000E-01   0.675327E+00   0.164426E-01   0.706728E+00   0.706728E+00

   0.999600E-01   0.702339E+00   0.164544E-01   0.705057E+00   0.705057E+00

   0.100720E+00   0.682145E+00   0.159039E-01   0.703379E+00   0.703379E+00

   0.101480E+00   0.700640E+00   0.154484E-01   0.701694E+00   0.701694E+00

   0.102240E+00   0.696342E+00   0.152881E-01   0.700002E+00   0.700002E+00

   0.103000E+00   0.683598E+00   0.150024E-01   0.698303E+00   0.698303E+00

   0.103760E+00   0.682746E+00   0.148757E-01   0.696597E+00   0.696597E+00

   0.104520E+00   0.720040E+00   0.148019E-01   0.694885E+00   0.694885E+00

   0.105280E+00   0.684441E+00   0.145839E-01   0.693166E+00   0.693166E+00

   0.106040E+00   0.716996E+00   0.144993E-01   0.691441E+00   0.691441E+00

   0.106800E+00   0.711211E+00   0.142735E-01   0.689709E+00   0.689709E+00

   0.107560E+00   0.676598E+00   0.142679E-01   0.687971E+00   0.687971E+00

   0.108320E+00   0.672560E+00   0.140866E-01   0.686226E+00   0.686226E+00

   0.109080E+00   0.659141E+00   0.141107E-01   0.684476E+00   0.684476E+00

   0.109840E+00   0.684684E+00   0.141397E-01   0.682720E+00   0.682720E+00

   0.110600E+00   0.665069E+00   0.141375E-01   0.680958E+00   0.680958E+00

   0.111360E+00   0.663352E+00   0.141354E-01   0.679190E+00   0.679190E+00

   0.112120E+00   0.674520E+00   0.140354E-01   0.677417E+00   0.677417E+00

   0.112880E+00   0.683919E+00   0.139266E-01   0.675638E+00   0.675638E+00

   0.113640E+00   0.688251E+00   0.137349E-01   0.673854E+00   0.673854E+00

   0.114400E+00   0.679268E+00   0.137200E-01   0.672065E+00   0.672065E+00

   0.115160E+00   0.670802E+00   0.135862E-01   0.670270E+00   0.670270E+00

   0.115920E+00   0.682408E+00   0.135187E-01   0.668470E+00   0.668470E+00

   0.116680E+00   0.657824E+00   0.134236E-01   0.666666E+00   0.666666E+00

   0.117440E+00   0.663488E+00   0.133256E-01   0.664856E+00   0.664856E+00

   0.118200E+00   0.670922E+00   0.133357E-01   0.663042E+00   0.663042E+00

   0.118960E+00   0.641984E+00   0.131424E-01   0.661223E+00   0.661223E+00

   0.119720E+00   0.651217E+00   0.131945E-01   0.659400E+00   0.659400E+00

   0.120480E+00   0.658907E+00   0.130768E-01   0.657573E+00   0.657573E+00

   0.121240E+00   0.661721E+00   0.129689E-01   0.655741E+00   0.655741E+00

   0.122000E+00   0.653571E+00   0.129628E-01   0.653905E+00   0.653905E+00

   0.122760E+00   0.663551E+00   0.128587E-01   0.652065E+00   0.652065E+00

   0.123520E+00   0.650913E+00   0.128096E-01   0.650221E+00   0.650221E+00

   0.124280E+00   0.649123E+00   0.127694E-01   0.648373E+00   0.648373E+00

   0.125040E+00   0.679601E+00   0.126886E-01   0.646521E+00   0.646521E+00

   0.125800E+00   0.657285E+00   0.125280E-01   0.644666E+00   0.644666E+00

   0.126560E+00   0.644997E+00   0.125361E-01   0.642807E+00   0.642807E+00

   0.127320E+00   0.633246E+00   0.124880E-01   0.640945E+00   0.640945E+00

   0.128080E+00   0.642910E+00   0.124108E-01   0.639079E+00   0.639079E+00

   0.128840E+00   0.656973E+00   0.124132E-01   0.637211E+00   0.637211E+00

   0.129600E+00   0.662815E+00   0.122903E-01   0.635339E+00   0.635339E+00

   0.130360E+00   0.649360E+00   0.122604E-01   0.633464E+00   0.633464E+00

   0.131120E+00   0.665088E+00   0.121718E-01   0.631587E+00   0.631587E+00

   0.131880E+00   0.647534E+00   0.120985E-01   0.629706E+00   0.629706E+00

   0.132640E+00   0.659582E+00   0.120855E-01   0.627823E+00   0.627823E+00

   0.133400E+00   0.649469E+00   0.119318E-01   0.625938E+00   0.625938E+00

   0.134160E+00   0.646474E+00   0.119118E-01   0.624050E+00   0.624050E+00

   0.134920E+00   0.651198E+00   0.117448E-01   0.622159E+00   0.622159E+00

   0.135680E+00   0.659617E+00   0.117158E-01   0.620267E+00   0.620267E+00

   0.136440E+00   0.655368E+00   0.117421E-01   0.618372E+00   0.618372E+00

   0.137200E+00   0.628064E+00   0.116736E-01   0.616475E+00   0.616475E+00

   0.137960E+00   0.630325E+00   0.116583E-01   0.614577E+00   0.614577E+00

   0.138730E+00   0.639369E+00   0.116085E-01   0.612651E+00   0.612651E+00

   0.139490E+00   0.623460E+00   0.115742E-01   0.610749E+00   0.610749E+00

   0.140250E+00   0.609716E+00   0.115271E-01   0.608846E+00   0.608846E+00

   0.141010E+00   0.617073E+00   0.114704E-01   0.606940E+00   0.606940E+00

   0.141770E+00   0.589462E+00   0.114205E-01   0.605034E+00   0.605034E+00

   0.142530E+00   0.607958E+00   0.114294E-01   0.603126E+00   0.603126E+00

   0.143290E+00   0.596120E+00   0.113215E-01   0.601217E+00   0.601217E+00

   0.144050E+00   0.609755E+00   0.113583E-01   0.599306E+00   0.599306E+00

   0.144810E+00   0.597206E+00   0.112180E-01   0.597395E+00   0.597395E+00

   0.145570E+00   0.594725E+00   0.112685E-01   0.595483E+00   0.595483E+00

   0.146330E+00   0.572799E+00   0.111930E-01   0.593570E+00   0.593570E+00

   0.147090E+00   0.606454E+00   0.111737E-01   0.591657E+00   0.591657E+00

   0.147850E+00   0.587949E+00   0.111244E-01   0.589743E+00   0.589743E+00

   0.148610E+00   0.602152E+00   0.111772E-01   0.587828E+00   0.587828E+00

   0.149370E+00   0.578336E+00   0.110724E-01   0.585913E+00   0.585913E+00

   0.150130E+00   0.576928E+00   0.110365E-01   0.583998E+00   0.583998E+00

   0.150890E+00   0.567512E+00   0.110330E-01   0.582082E+00   0.582082E+00

   0.151650E+00   0.584520E+00   0.108856E-01   0.580167E+00   0.580167E+00

   0.152410E+00   0.568917E+00   0.109203E-01   0.578251E+00   0.578251E+00

   0.153170E+00   0.559145E+00   0.108252E-01   0.576336E+00   0.576336E+00

   0.153930E+00   0.571400E+00   0.108851E-01   0.574421E+00   0.574421E+00

   0.154690E+00   0.549360E+00   0.108068E-01   0.572506E+00   0.572506E+00

   0.155450E+00   0.572391E+00   0.107975E-01   0.570591E+00   0.570591E+00

   0.156210E+00   0.568237E+00   0.106998E-01   0.568677E+00   0.568677E+00

   0.156970E+00   0.577744E+00   0.107144E-01   0.566764E+00   0.566764E+00

   0.157730E+00   0.580682E+00   0.106709E-01   0.564851E+00   0.564851E+00

   0.158490E+00   0.548688E+00   0.106138E-01   0.562939E+00   0.562939E+00

   0.159250E+00   0.552154E+00   0.105705E-01   0.561028E+00   0.561028E+00

   0.160010E+00   0.575119E+00   0.105460E-01   0.559118E+00   0.559118E+00

   0.160770E+00   0.552042E+00   0.105768E-01   0.557209E+00   0.557209E+00

   0.161530E+00   0.555311E+00   0.105244E-01   0.555300E+00   0.555300E+00

   0.162290E+00   0.568693E+00   0.104530E-01   0.553394E+00   0.553394E+00

   0.163050E+00   0.550220E+00   0.103809E-01   0.551488E+00   0.551488E+00

   0.163810E+00   0.537905E+00   0.103399E-01   0.549584E+00   0.549584E+00

   0.164570E+00   0.534989E+00   0.103607E-01   0.547681E+00   0.547681E+00

   0.165330E+00   0.530177E+00   0.102966E-01   0.545780E+00   0.545780E+00

   0.166090E+00   0.531496E+00   0.102851E-01   0.543881E+00   0.543881E+00

   0.166850E+00   0.542259E+00   0.102339E-01   0.541983E+00   0.541983E+00

   0.167610E+00   0.525034E+00   0.101932E-01   0.540088E+00   0.540088E+00

   0.168370E+00   0.556132E+00   0.101798E-01   0.538194E+00   0.538194E+00

   0.169130E+00   0.527452E+00   0.101378E-01   0.536302E+00   0.536302E+00

   0.169890E+00   0.521082E+00   0.101193E-01   0.534412E+00   0.534412E+00

   0.170650E+00   0.524071E+00   0.100793E-01   0.532525E+00   0.532525E+00

   0.171410E+00   0.519949E+00   0.100659E-01   0.530639E+00   0.530639E+00

   0.172170E+00   0.506059E+00   0.100242E-01   0.528756E+00   0.528756E+00

   0.172930E+00   0.537776E+00   0.100593E-01   0.526876E+00   0.526876E+00

   0.173690E+00   0.530410E+00   0.997634E-02   0.524998E+00   0.524998E+00

   0.174450E+00   0.511162E+00   0.998769E-02   0.523122E+00   0.523122E+00

   0.175210E+00   0.515243E+00   0.100895E-01   0.521249E+00   0.521249E+00

   0.175970E+00   0.529401E+00   0.102417E-01   0.519379E+00   0.519379E+00

   0.176730E+00   0.500619E+00   0.103594E-01   0.517512E+00   0.517512E+00

   0.177490E+00   0.494162E+00   0.103700E-01   0.515647E+00   0.515647E+00

   0.178250E+00   0.517047E+00   0.105147E-01   0.513786E+00   0.513786E+00

   0.179010E+00   0.495869E+00   0.105458E-01   0.511928E+00   0.511928E+00

   0.179770E+00   0.494700E+00   0.106138E-01   0.510072E+00   0.510072E+00

   0.180530E+00   0.501742E+00   0.106293E-01   0.508220E+00   0.508220E+00

   0.181290E+00   0.475269E+00   0.106957E-01   0.506371E+00   0.506371E+00

   0.182050E+00   0.498234E+00   0.107545E-01   0.504526E+00   0.504526E+00

   0.182810E+00   0.505014E+00   0.107608E-01   0.502684E+00   0.502684E+00

   0.183570E+00   0.501018E+00   0.108078E-01   0.500845E+00   0.500845E+00

   0.184330E+00   0.498189E+00   0.108947E-01   0.499010E+00   0.499010E+00

   0.185090E+00   0.496880E+00   0.108979E-01   0.497179E+00   0.497179E+00

   0.185850E+00   0.495784E+00   0.109325E-01   0.495351E+00   0.495351E+00

   0.186610E+00   0.483135E+00   0.109318E-01   0.493527E+00   0.493527E+00

   0.187370E+00   0.495312E+00   0.110098E-01   0.491707E+00   0.491707E+00

   0.188130E+00   0.480838E+00   0.109293E-01   0.489891E+00   0.489891E+00

   0.188890E+00   0.502728E+00   0.109891E-01   0.488078E+00   0.488078E+00

   0.189650E+00   0.484034E+00   0.109601E-01   0.486270E+00   0.486270E+00

   0.190410E+00   0.490915E+00   0.110238E-01   0.484466E+00   0.484466E+00

   0.191170E+00   0.480378E+00   0.110599E-01   0.482666E+00   0.482666E+00

   0.191930E+00   0.459455E+00   0.110363E-01   0.480870E+00   0.480870E+00

   0.192690E+00   0.461498E+00   0.111250E-01   0.479078E+00   0.479078E+00

   0.193450E+00   0.484138E+00   0.110960E-01   0.477291E+00   0.477291E+00

   0.194210E+00   0.492516E+00   0.111696E-01   0.475508E+00   0.475508E+00

   0.194970E+00   0.483207E+00   0.111003E-01   0.473730E+00   0.473730E+00

   0.195730E+00   0.456673E+00   0.111733E-01   0.471956E+00   0.471956E+00

   0.196490E+00   0.457389E+00   0.111951E-01   0.470187E+00   0.470187E+00

   0.197250E+00   0.455103E+00   0.112324E-01   0.468422E+00   0.468422E+00

   0.198010E+00   0.450450E+00   0.111833E-01   0.466662E+00   0.466662E+00

   0.198770E+00   0.466307E+00   0.112575E-01   0.464907E+00   0.464907E+00

   0.199530E+00   0.461838E+00   0.112834E-01   0.463157E+00   0.463157E+00

   0.200290E+00   0.474938E+00   0.112637E-01   0.461411E+00   0.461411E+00

   0.201050E+00   0.488682E+00   0.112810E-01   0.459670E+00   0.459670E+00

   0.201810E+00   0.472034E+00   0.111680E-01   0.457935E+00   0.457935E+00

   0.202570E+00   0.434267E+00   0.111635E-01   0.456204E+00   0.456204E+00

   0.203330E+00   0.455459E+00   0.111782E-01   0.454478E+00   0.454478E+00

   0.204090E+00   0.452145E+00   0.112146E-01   0.452758E+00   0.452758E+00

   0.204850E+00   0.446000E+00   0.112354E-01   0.451043E+00   0.451043E+00

   0.205610E+00   0.445531E+00   0.112475E-01   0.449332E+00   0.449332E+00

   0.206370E+00   0.439425E+00   0.111994E-01   0.447627E+00   0.447627E+00

   0.207130E+00   0.447626E+00   0.112343E-01   0.445928E+00   0.445928E+00

   0.207890E+00   0.465381E+00   0.112546E-01   0.444234E+00   0.444234E+00

   0.208650E+00   0.453189E+00   0.112520E-01   0.442545E+00   0.442545E+00

   0.209410E+00   0.430445E+00   0.113054E-01   0.440861E+00   0.440861E+00

   0.210170E+00   0.411255E+00   0.112305E-01   0.439183E+00   0.439183E+00

   0.210930E+00   0.451765E+00   0.113248E-01   0.437511E+00   0.437511E+00

   0.211690E+00   0.452461E+00   0.112973E-01   0.435844E+00   0.435844E+00

   0.212450E+00   0.430419E+00   0.112370E-01   0.434183E+00   0.434183E+00

   0.213210E+00   0.439569E+00   0.112684E-01   0.432527E+00   0.432527E+00

   0.213970E+00   0.426776E+00   0.111444E-01   0.430877E+00   0.430877E+00

   0.214730E+00   0.422176E+00   0.111955E-01   0.429233E+00   0.429233E+00

   0.215490E+00   0.421799E+00   0.112081E-01   0.427595E+00   0.427595E+00

   0.216250E+00   0.411836E+00   0.111904E-01   0.425962E+00   0.425962E+00

   0.217010E+00   0.435484E+00   0.111997E-01   0.424335E+00   0.424335E+00

   0.217770E+00   0.420652E+00   0.110970E-01   0.422714E+00   0.422714E+00

   0.218530E+00   0.414008E+00   0.111341E-01   0.421099E+00   0.421099E+00

   0.219290E+00   0.408314E+00   0.110694E-01   0.419490E+00   0.419490E+00

   0.220050E+00   0.431983E+00   0.111078E-01   0.417887E+00   0.417887E+00

   0.220810E+00   0.415021E+00   0.110432E-01   0.416290E+00   0.416290E+00

   0.221570E+00   0.423441E+00   0.110202E-01   0.414699E+00   0.414699E+00

   0.222330E+00   0.411350E+00   0.109828E-01   0.413114E+00   0.413114E+00

   0.223090E+00   0.419177E+00   0.109632E-01   0.411535E+00   0.411535E+00

   0.223850E+00   0.396438E+00   0.108701E-01   0.409962E+00   0.409962E+00

   0.224610E+00   0.413038E+00   0.108411E-01   0.408395E+00   0.408395E+00

   0.225370E+00   0.407315E+00   0.108064E-01   0.406835E+00   0.406835E+00

   0.226130E+00   0.400287E+00   0.106849E-01   0.405280E+00   0.405280E+00

   0.226890E+00   0.392661E+00   0.107486E-01   0.403732E+00   0.403732E+00

   0.227650E+00   0.408795E+00   0.105732E-01   0.402190E+00   0.402190E+00

   0.228410E+00   0.398424E+00   0.105773E-01   0.400655E+00   0.400655E+00

   0.229170E+00   0.397169E+00   0.105225E-01   0.399126E+00   0.399126E+00

   0.229930E+00   0.395517E+00   0.105305E-01   0.397603E+00   0.397603E+00

   0.230690E+00   0.395713E+00   0.104565E-01   0.396086E+00   0.396086E+00

   0.231450E+00   0.397912E+00   0.104335E-01   0.394576E+00   0.394576E+00

   0.232210E+00   0.387790E+00   0.104321E-01   0.393072E+00   0.393072E+00

   0.232970E+00   0.397241E+00   0.103626E-01   0.391575E+00   0.391575E+00

   0.233730E+00   0.378797E+00   0.103598E-01   0.390084E+00   0.390084E+00

   0.234490E+00   0.390556E+00   0.103133E-01   0.388599E+00   0.388599E+00

   0.235250E+00   0.377335E+00   0.102666E-01   0.387121E+00   0.387121E+00

   0.236010E+00   0.379645E+00   0.102087E-01   0.385650E+00   0.385650E+00

   0.236770E+00   0.381230E+00   0.102222E-01   0.384185E+00   0.384185E+00

   0.237530E+00   0.388156E+00   0.101977E-01   0.382726E+00   0.382726E+00

   0.238290E+00   0.370165E+00   0.101432E-01   0.381274E+00   0.381274E+00

   0.239050E+00   0.384239E+00   0.100824E-01   0.379828E+00   0.379828E+00

   0.239810E+00   0.380313E+00   0.100189E-01   0.378389E+00   0.378389E+00

   0.240570E+00   0.375723E+00   0.100149E-01   0.376957E+00   0.376957E+00

   0.241330E+00   0.394145E+00   0.998154E-02   0.375531E+00   0.375531E+00

   0.242090E+00   0.371995E+00   0.995716E-02   0.374112E+00   0.374112E+00

   0.242850E+00   0.370444E+00   0.994145E-02   0.372699E+00   0.372699E+00

   0.243610E+00   0.376667E+00   0.986723E-02   0.371293E+00   0.371293E+00

   0.244370E+00   0.375620E+00   0.990117E-02   0.369893E+00   0.369893E+00

   0.245130E+00   0.370708E+00   0.982797E-02   0.368500E+00   0.368500E+00

   0.245890E+00   0.375308E+00   0.982784E-02   0.367114E+00   0.367114E+00

   0.246650E+00   0.359133E+00   0.976048E-02   0.365734E+00   0.365734E+00

   0.247410E+00   0.357662E+00   0.976025E-02   0.364361E+00   0.364361E+00

   0.248170E+00   0.363129E+00   0.971157E-02   0.362995E+00   0.362995E+00

   0.248930E+00   0.353161E+00   0.971131E-02   0.361635E+00   0.361635E+00

   0.249690E+00   0.360764E+00   0.966683E-02   0.360282E+00   0.360282E+00

   0.250450E+00   0.358331E+00   0.962481E-02   0.358936E+00   0.358936E+00

   0.251210E+00   0.349269E+00   0.960763E-02   0.357596E+00   0.357596E+00

   0.251970E+00   0.345423E+00   0.953109E-02   0.356263E+00   0.356263E+00

   0.252730E+00   0.355163E+00   0.957403E-02   0.354936E+00   0.354936E+00

   0.253490E+00   0.369862E+00   0.943475E-02   0.353616E+00   0.353616E+00

   0.254250E+00   0.362129E+00   0.944674E-02   0.352303E+00   0.352303E+00

   0.255010E+00   0.348897E+00   0.941036E-02   0.350997E+00   0.350997E+00

   0.255770E+00   0.358392E+00   0.940287E-02   0.349697E+00   0.349697E+00

   0.256530E+00   0.359069E+00   0.938507E-02   0.348403E+00   0.348403E+00

   0.257290E+00   0.351623E+00   0.938083E-02   0.347117E+00   0.347117E+00

   0.258050E+00   0.352196E+00   0.934257E-02   0.345837E+00   0.345837E+00

   0.258810E+00   0.336275E+00   0.931153E-02   0.344563E+00   0.344563E+00

   0.259570E+00   0.364655E+00   0.929712E-02   0.343296E+00   0.343296E+00

   0.260330E+00   0.340374E+00   0.923356E-02   0.342036E+00   0.342036E+00

   0.261090E+00   0.337391E+00   0.928737E-02   0.340783E+00   0.340783E+00

   0.261850E+00   0.360968E+00   0.918837E-02   0.339536E+00   0.339536E+00

   0.262610E+00   0.342809E+00   0.919463E-02   0.338295E+00   0.338295E+00

   0.263370E+00   0.350796E+00   0.914211E-02   0.337062E+00   0.337062E+00

   0.264130E+00   0.328929E+00   0.915828E-02   0.335834E+00   0.335834E+00

   0.264890E+00   0.320702E+00   0.906378E-02   0.334614E+00   0.334614E+00

   0.265650E+00   0.332161E+00   0.905964E-02   0.333400E+00   0.333400E+00

   0.266410E+00   0.322619E+00   0.902172E-02   0.332192E+00   0.332192E+00

   0.267170E+00   0.330000E+00   0.903095E-02   0.330991E+00   0.330991E+00

   0.267930E+00   0.345012E+00   0.901874E-02   0.329797E+00   0.329797E+00

   0.268690E+00   0.334731E+00   0.902892E-02   0.328609E+00   0.328609E+00

   0.269450E+00   0.328291E+00   0.897653E-02   0.327427E+00   0.327427E+00

   0.270210E+00   0.312398E+00   0.894208E-02   0.326252E+00   0.326252E+00

   0.270970E+00   0.308019E+00   0.891394E-02   0.325084E+00   0.325084E+00

   0.271720E+00   0.322592E+00   0.888891E-02   0.323937E+00   0.323937E+00

   0.272480E+00   0.331108E+00   0.890065E-02   0.322781E+00   0.322781E+00

   0.273240E+00   0.314058E+00   0.881486E-02   0.321632E+00   0.321632E+00

   0.274000E+00   0.333534E+00   0.886728E-02   0.320489E+00   0.320489E+00

   0.274760E+00   0.318303E+00   0.879406E-02   0.319353E+00   0.319353E+00

   0.275520E+00   0.313108E+00   0.879161E-02   0.318223E+00   0.318223E+00

   0.276280E+00   0.326792E+00   0.876603E-02   0.317099E+00   0.317099E+00

   0.277040E+00   0.312219E+00   0.875947E-02   0.315982E+00   0.315982E+00

   0.277800E+00   0.320325E+00   0.872548E-02   0.314870E+00   0.314870E+00

   0.278560E+00   0.328083E+00   0.868241E-02   0.313766E+00   0.313766E+00

   0.279320E+00   0.325017E+00   0.864153E-02   0.312667E+00   0.312667E+00

   0.280080E+00   0.296787E+00   0.861098E-02   0.311575E+00   0.311575E+00

   0.280840E+00   0.302384E+00   0.865859E-02   0.310489E+00   0.310489E+00

   0.281600E+00   0.312579E+00   0.860587E-02   0.309409E+00   0.309409E+00

   0.282360E+00   0.332050E+00   0.861889E-02   0.308336E+00   0.308336E+00

   0.283120E+00   0.309159E+00   0.855704E-02   0.307268E+00   0.307268E+00

   0.283880E+00   0.320550E+00   0.855584E-02   0.306207E+00   0.306207E+00

   0.284640E+00   0.293062E+00   0.851872E-02   0.305152E+00   0.305152E+00

   0.285400E+00   0.318533E+00   0.853903E-02   0.304103E+00   0.304103E+00

   0.286160E+00   0.311085E+00   0.857252E-02   0.303060E+00   0.303060E+00

   0.286920E+00   0.306784E+00   0.853858E-02   0.302023E+00   0.302023E+00

   0.287680E+00   0.306153E+00   0.853630E-02   0.300992E+00   0.300992E+00

   0.288440E+00   0.312069E+00   0.855263E-02   0.299968E+00   0.299968E+00

   0.289200E+00   0.310972E+00   0.855626E-02   0.298949E+00   0.298949E+00

   0.289960E+00   0.297100E+00   0.858126E-02   0.297936E+00   0.297936E+00

   0.290720E+00   0.293573E+00   0.852176E-02   0.296929E+00   0.296929E+00

   0.291480E+00   0.290690E+00   0.853057E-02   0.295928E+00   0.295928E+00

   0.292240E+00   0.282247E+00   0.860692E-02   0.294933E+00   0.294933E+00

   0.293000E+00   0.310405E+00   0.859000E-02   0.293943E+00   0.293943E+00

   0.293760E+00   0.306266E+00   0.860907E-02   0.292960E+00   0.292960E+00

   0.294520E+00   0.286452E+00   0.860080E-02   0.291982E+00   0.291982E+00

   0.295280E+00   0.295037E+00   0.861805E-02   0.291010E+00   0.291010E+00

   0.296040E+00   0.287065E+00   0.860059E-02   0.290044E+00   0.290044E+00

   0.296800E+00   0.279945E+00   0.861367E-02   0.289084E+00   0.289084E+00

   0.297560E+00   0.296657E+00   0.863756E-02   0.288129E+00   0.288129E+00

   0.298320E+00   0.283898E+00   0.860582E-02   0.287180E+00   0.287180E+00

   0.299080E+00   0.278045E+00   0.859794E-02   0.286237E+00   0.286237E+00

   0.299840E+00   0.272691E+00   0.859213E-02   0.285299E+00   0.285299E+00

   0.300600E+00   0.288245E+00   0.860138E-02   0.284366E+00   0.284366E+00

   0.301360E+00   0.291223E+00   0.854469E-02   0.283440E+00   0.283440E+00

   0.302120E+00   0.279919E+00   0.855717E-02   0.282518E+00   0.282518E+00

   0.302880E+00   0.284737E+00   0.849318E-02   0.281603E+00   0.281603E+00

   0.303640E+00   0.290329E+00   0.850391E-02   0.280692E+00   0.280692E+00

   0.304400E+00   0.289037E+00   0.844804E-02   0.279787E+00   0.279787E+00

   0.305160E+00   0.290540E+00   0.857487E-02   0.278888E+00   0.278888E+00

   0.305920E+00   0.272173E+00   0.860542E-02   0.277994E+00   0.277994E+00

   0.306680E+00   0.265419E+00   0.859115E-02   0.277105E+00   0.277105E+00

   0.307440E+00   0.272127E+00   0.863330E-02   0.276221E+00   0.276221E+00

   0.308200E+00   0.269930E+00   0.863494E-02   0.275343E+00   0.275343E+00

   0.308960E+00   0.276146E+00   0.867278E-02   0.274470E+00   0.274470E+00

   0.309720E+00   0.267207E+00   0.865757E-02   0.273602E+00   0.273602E+00

   0.310480E+00   0.263863E+00   0.871698E-02   0.272739E+00   0.272739E+00

   0.311240E+00   0.275775E+00   0.868061E-02   0.271881E+00   0.271881E+00

   0.312000E+00   0.257811E+00   0.868748E-02   0.271029E+00   0.271029E+00

   0.312760E+00   0.271562E+00   0.866836E-02   0.270181E+00   0.270181E+00

   0.313520E+00   0.265116E+00   0.865040E-02   0.269339E+00   0.269339E+00

   0.314280E+00   0.260372E+00   0.870656E-02   0.268501E+00   0.268501E+00

   0.315040E+00   0.261939E+00   0.868350E-02   0.267669E+00   0.267669E+00

   0.315800E+00   0.253934E+00   0.870371E-02   0.266841E+00   0.266841E+00

   0.316560E+00   0.265644E+00   0.877267E-02   0.266018E+00   0.266018E+00

   0.317320E+00   0.247510E+00   0.884005E-02   0.265200E+00   0.265200E+00

   0.318080E+00   0.255846E+00   0.889895E-02   0.264387E+00   0.264387E+00

   0.318830E+00   0.264930E+00   0.889356E-02   0.263589E+00   0.263589E+00

   0.319590E+00   0.252347E+00   0.891141E-02   0.262786E+00   0.262786E+00

   0.320350E+00   0.264504E+00   0.894066E-02   0.261987E+00   0.261987E+00

   0.321110E+00   0.255131E+00   0.899363E-02   0.261192E+00   0.261192E+00

   0.321870E+00   0.252909E+00   0.902938E-02   0.260403E+00   0.260403E+00

   0.322630E+00   0.275814E+00   0.902600E-02   0.259618E+00   0.259618E+00

   0.323390E+00   0.248058E+00   0.907011E-02   0.258837E+00   0.258837E+00

   0.324150E+00   0.269364E+00   0.907356E-02   0.258061E+00   0.258061E+00

   0.324910E+00   0.245675E+00   0.917846E-02   0.257290E+00   0.257290E+00

   0.325670E+00   0.247355E+00   0.913743E-02   0.256523E+00   0.256523E+00

   0.326430E+00   0.261204E+00   0.918457E-02   0.255760E+00   0.255760E+00

   0.327190E+00   0.266790E+00   0.915190E-02   0.255002E+00   0.255002E+00

   0.327950E+00   0.266681E+00   0.916982E-02   0.254248E+00   0.254248E+00

   0.328710E+00   0.244370E+00   0.917813E-02   0.253499E+00   0.253499E+00

   0.329470E+00   0.252679E+00   0.912624E-02   0.252753E+00   0.252753E+00

   0.330230E+00   0.246046E+00   0.916387E-02   0.252012E+00   0.252012E+00

   0.330990E+00   0.256719E+00   0.915008E-02   0.251275E+00   0.251275E+00

   0.331750E+00   0.250143E+00   0.915244E-02   0.250543E+00   0.250543E+00

   0.332510E+00   0.242770E+00   0.919957E-02   0.249814E+00   0.249814E+00

   0.333270E+00   0.230959E+00   0.920901E-02   0.249090E+00   0.249090E+00

   0.334030E+00   0.239125E+00   0.922836E-02   0.248369E+00   0.248369E+00

   0.334790E+00   0.241175E+00   0.923589E-02   0.247653E+00   0.247653E+00

   0.335550E+00   0.233436E+00   0.927123E-02   0.246941E+00   0.246941E+00

   0.336310E+00   0.256272E+00   0.924361E-02   0.246232E+00   0.246232E+00

   0.337070E+00   0.241188E+00   0.930719E-02   0.245528E+00   0.245528E+00

   0.337830E+00   0.256443E+00   0.929068E-02   0.244827E+00   0.244827E+00

   0.338590E+00   0.252954E+00   0.929432E-02   0.244131E+00   0.244131E+00

   0.339350E+00   0.242437E+00   0.932369E-02   0.243438E+00   0.243438E+00

   0.340110E+00   0.237304E+00   0.929893E-02   0.242748E+00   0.242748E+00

   0.340870E+00   0.257251E+00   0.938812E-02   0.242063E+00   0.242063E+00

   0.341630E+00   0.241507E+00   0.933287E-02   0.241381E+00   0.241381E+00

   0.342390E+00   0.249672E+00   0.935987E-02   0.240703E+00   0.240703E+00

   0.343150E+00   0.243873E+00   0.935222E-02   0.240029E+00   0.240029E+00

   0.343910E+00   0.255769E+00   0.944016E-02   0.239358E+00   0.239358E+00

   0.344670E+00   0.242267E+00   0.939781E-02   0.238691E+00   0.238691E+00

   0.345430E+00   0.246565E+00   0.939965E-02   0.238027E+00   0.238027E+00

   0.346190E+00   0.247863E+00   0.942604E-02   0.237367E+00   0.237367E+00

   0.346950E+00   0.233618E+00   0.936700E-02   0.236710E+00   0.236710E+00

   0.347710E+00   0.230801E+00   0.944998E-02   0.236056E+00   0.236056E+00

   0.348470E+00   0.237433E+00   0.939837E-02   0.235406E+00   0.235406E+00

   0.349220E+00   0.239962E+00   0.948508E-02   0.234768E+00   0.234768E+00

   0.349980E+00   0.228188E+00   0.924827E-02   0.234125E+00   0.234125E+00

   0.350740E+00   0.229967E+00   0.917751E-02   0.233484E+00   0.233484E+00

   0.351500E+00   0.238500E+00   0.909544E-02   0.232848E+00   0.232848E+00

   0.352260E+00   0.235211E+00   0.901166E-02   0.232214E+00   0.232214E+00

   0.353020E+00   0.243083E+00   0.893090E-02   0.231583E+00   0.231583E+00

   0.353780E+00   0.222353E+00   0.901762E-02   0.230956E+00   0.230956E+00

   0.354540E+00   0.230371E+00   0.909755E-02   0.230332E+00   0.230332E+00

   0.355300E+00   0.233519E+00   0.910762E-02   0.229710E+00   0.229710E+00

   0.356060E+00   0.225808E+00   0.916423E-02   0.229092E+00   0.229092E+00

   0.356820E+00   0.243770E+00   0.915239E-02   0.228477E+00   0.228477E+00

   0.357580E+00   0.225449E+00   0.915926E-02   0.227865E+00   0.227865E+00

   0.358340E+00   0.219351E+00   0.916249E-02   0.227255E+00   0.227255E+00

   0.359100E+00   0.226453E+00   0.919943E-02   0.226649E+00   0.226649E+00

   0.359860E+00   0.237357E+00   0.921706E-02   0.226046E+00   0.226046E+00

   0.360620E+00   0.226421E+00   0.919616E-02   0.225445E+00   0.225445E+00

   0.361380E+00   0.229786E+00   0.921496E-02   0.224847E+00   0.224847E+00

   0.362140E+00   0.219426E+00   0.920188E-02   0.224252E+00   0.224252E+00

   0.362900E+00   0.220948E+00   0.922938E-02   0.223660E+00   0.223660E+00

   0.363660E+00   0.231031E+00   0.928260E-02   0.223070E+00   0.223070E+00

   0.364420E+00   0.223958E+00   0.925871E-02   0.222483E+00   0.222483E+00

   0.365180E+00   0.213022E+00   0.928924E-02   0.221898E+00   0.221898E+00

   0.365940E+00   0.211520E+00   0.932419E-02   0.221317E+00   0.221317E+00

   0.366700E+00   0.199957E+00   0.939218E-02   0.220738E+00   0.220738E+00

   0.367460E+00   0.210132E+00   0.934413E-02   0.220161E+00   0.220161E+00

   0.368220E+00   0.216253E+00   0.939078E-02   0.219587E+00   0.219587E+00

   0.368980E+00   0.219215E+00   0.946840E-02   0.219015E+00   0.219015E+00

   0.369740E+00   0.227135E+00   0.948285E-02   0.218446E+00   0.218446E+00

   0.370500E+00   0.213635E+00   0.945241E-02   0.217879E+00   0.217879E+00

   0.371260E+00   0.213806E+00   0.949159E-02   0.217315E+00   0.217315E+00

   0.372020E+00   0.227390E+00   0.959693E-02   0.216753E+00   0.216753E+00

   0.372770E+00   0.240359E+00   0.967740E-02   0.216200E+00   0.216200E+00

   0.373530E+00   0.210903E+00   0.967613E-02   0.215643E+00   0.215643E+00

   0.374290E+00   0.208109E+00   0.973272E-02   0.215088E+00   0.215088E+00

   0.375050E+00   0.212228E+00   0.985070E-02   0.214535E+00   0.214535E+00

   0.375810E+00   0.204393E+00   0.987504E-02   0.213984E+00   0.213984E+00

   0.376570E+00   0.222980E+00   0.999166E-02   0.213436E+00   0.213436E+00

   0.377330E+00   0.211732E+00   0.100189E-01   0.212889E+00   0.212889E+00

   0.378090E+00   0.196476E+00   0.100712E-01   0.212345E+00   0.212345E+00

   0.378850E+00   0.190081E+00   0.101357E-01   0.211803E+00   0.211803E+00

   0.379610E+00   0.218656E+00   0.102296E-01   0.211263E+00   0.211263E+00

   0.380370E+00   0.204454E+00   0.102912E-01   0.210725E+00   0.210725E+00

   0.381130E+00   0.197033E+00   0.103254E-01   0.210189E+00   0.210189E+00

   0.381890E+00   0.198206E+00   0.103782E-01   0.209655E+00   0.209655E+00

   0.382650E+00   0.202415E+00   0.104795E-01   0.209123E+00   0.209123E+00

   0.383410E+00   0.207837E+00   0.105411E-01   0.208593E+00   0.208593E+00

   0.384170E+00   0.233328E+00   0.105396E-01   0.208064E+00   0.208064E+00

   0.384930E+00   0.193472E+00   0.106444E-01   0.207538E+00   0.207538E+00

   0.385690E+00   0.217249E+00   0.107372E-01   0.207013E+00   0.207013E+00

   0.386450E+00   0.204218E+00   0.107817E-01   0.206491E+00   0.206491E+00

   0.387210E+00   0.217014E+00   0.108460E-01   0.205970E+00   0.205970E+00

   0.387970E+00   0.213082E+00   0.110706E-01   0.205451E+00   0.205451E+00

   0.388730E+00   0.201862E+00   0.109685E-01   0.204933E+00   0.204933E+00

   0.389490E+00   0.199296E+00   0.110622E-01   0.204418E+00   0.204418E+00

   0.390250E+00   0.189959E+00   0.111449E-01   0.203904E+00   0.203904E+00

   0.391010E+00   0.200059E+00   0.112218E-01   0.203392E+00   0.203392E+00

   0.391770E+00   0.209918E+00   0.112872E-01   0.202881E+00   0.202881E+00

   0.392520E+00   0.199742E+00   0.113380E-01   0.202379E+00   0.202379E+00

   0.393280E+00   0.202998E+00   0.114326E-01   0.201872E+00   0.201872E+00

   0.394040E+00   0.196229E+00   0.115419E-01   0.201366E+00   0.201366E+00

   0.394800E+00   0.217972E+00   0.115244E-01   0.200862E+00   0.200862E+00

   0.395560E+00   0.206969E+00   0.117098E-01   0.200359E+00   0.200359E+00

   0.396320E+00   0.194755E+00   0.117067E-01   0.199858E+00   0.199858E+00

   0.397080E+00   0.192752E+00   0.118346E-01   0.199358E+00   0.199358E+00

   0.397840E+00   0.187781E+00   0.118780E-01   0.198860E+00   0.198860E+00

   0.398600E+00   0.195107E+00   0.119460E-01   0.198363E+00   0.198363E+00

   0.399360E+00   0.206721E+00   0.121084E-01   0.197868E+00   0.197868E+00

   0.400120E+00   0.189408E+00   0.120809E-01   0.197374E+00   0.197374E+00

   0.400880E+00   0.213703E+00   0.122591E-01   0.196882E+00   0.196882E+00

   0.401640E+00   0.193102E+00   0.122693E-01   0.196391E+00   0.196391E+00

   0.402400E+00   0.188773E+00   0.124078E-01   0.195901E+00   0.195901E+00

   0.403160E+00   0.187157E+00   0.124619E-01   0.195412E+00   0.195412E+00

   0.403920E+00   0.170946E+00   0.260776E+00   0.194925E+00   0.194925E+00

   0.404680E+00   0.207744E+00   0.125829E-01   0.194439E+00   0.194439E+00

   0.405440E+00   0.174547E+00   0.125259E-01   0.193955E+00   0.193955E+00

   0.406200E+00   0.161184E+00   0.127031E-01   0.193472E+00   0.193472E+00

   0.406960E+00   0.196203E+00   0.126577E-01   0.192990E+00   0.192990E+00

   0.407720E+00   0.213092E+00   0.128583E-01   0.192509E+00   0.192509E+00

   0.408480E+00   0.182826E+00   0.127611E-01   0.192029E+00   0.192029E+00

   0.409240E+00   0.207601E+00   0.128750E-01   0.191551E+00   0.191551E+00

   0.409990E+00   0.198506E+00   0.129732E-01   0.191080E+00   0.191080E+00

   0.410750E+00   0.190978E+00   0.129636E-01   0.190603E+00   0.190603E+00

   0.411510E+00   0.175506E+00   0.130124E-01   0.190128E+00   0.190128E+00

   0.412270E+00   0.212603E+00   0.130183E-01   0.189654E+00   0.189654E+00

   0.413030E+00   0.181621E+00   0.131509E-01   0.189182E+00   0.189182E+00

   0.413790E+00   0.185041E+00   0.130678E-01   0.188710E+00   0.188710E+00

   0.414550E+00   0.188546E+00   0.131577E-01   0.188239E+00   0.188239E+00

   0.415310E+00   0.204782E+00   0.132403E-01   0.187770E+00   0.187770E+00

   0.416070E+00   0.217360E+00   0.131832E-01   0.187301E+00   0.187301E+00

   0.416830E+00   0.188874E+00   0.133208E-01   0.186833E+00   0.186833E+00

   0.417590E+00   0.184136E+00   0.133999E-01   0.186367E+00   0.186367E+00

   0.418350E+00   0.170691E+00   0.135650E-01   0.185901E+00   0.185901E+00

   0.419110E+00   0.181589E+00   0.134795E-01   0.185437E+00   0.185437E+00

   0.419870E+00   0.189856E+00   0.135290E-01   0.184973E+00   0.184973E+00

   0.420630E+00   0.163887E+00   0.136840E-01   0.184510E+00   0.184510E+00

   0.421390E+00   0.200007E+00   0.136714E-01   0.184049E+00   0.184049E+00

   0.422150E+00   0.200529E+00   0.138998E-01   0.183588E+00   0.183588E+00

   0.422910E+00   0.200225E+00   0.139578E-01   0.183128E+00   0.183128E+00

   0.423670E+00   0.172685E+00   0.141206E-01   0.182669E+00   0.182669E+00

   0.424430E+00   0.201084E+00   0.142539E-01   0.182211E+00   0.182211E+00

   0.425190E+00   0.202503E+00   0.143499E-01   0.181754E+00   0.181754E+00

   0.425940E+00   0.185196E+00   0.145229E-01   0.181303E+00   0.181303E+00

   0.426700E+00   0.169739E+00   0.146282E-01   0.180848E+00   0.180848E+00

   0.427460E+00   0.184754E+00   0.148398E-01   0.180393E+00   0.180393E+00

   0.428220E+00   0.170544E+00   0.148910E-01   0.179939E+00   0.179939E+00

   0.428980E+00   0.189098E+00   0.150023E-01   0.179486E+00   0.179486E+00

   0.429740E+00   0.199858E+00   0.152569E-01   0.179034E+00   0.179034E+00

   0.430500E+00   0.195287E+00   0.152566E-01   0.178583E+00   0.178583E+00

   0.431260E+00   0.163616E+00   0.155451E-01   0.178132E+00   0.178132E+00

   0.432020E+00   0.177693E+00   0.156742E-01   0.177682E+00   0.177682E+00

   0.432780E+00   0.184258E+00   0.158720E-01   0.177233E+00   0.177233E+00

   0.433540E+00   0.160501E+00   0.159669E-01   0.176785E+00   0.176785E+00

   0.434300E+00   0.189258E+00   0.162365E-01   0.176338E+00   0.176338E+00

   0.435060E+00   0.169921E+00   0.163943E-01   0.175891E+00   0.175891E+00


           ####      Real Space Data                               ####


           Distance distribution  function of particle  


      R          P(R)      ERROR


  0.0000E+00  0.0000E+00  0.0000E+00

  0.1283E+00  0.3498E-03  0.1025E-04

  0.2567E+00  0.6873E-03  0.1967E-04

  0.3850E+00  0.1013E-02  0.2828E-04

  0.5134E+00  0.1325E-02  0.3607E-04

  0.6417E+00  0.1626E-02  0.4307E-04

  0.7701E+00  0.1915E-02  0.4926E-04

  0.8984E+00  0.2191E-02  0.5467E-04

  0.1027E+01  0.2455E-02  0.5932E-04

  0.1155E+01  0.2708E-02  0.6320E-04

  0.1283E+01  0.2948E-02  0.6635E-04

  0.1412E+01  0.3177E-02  0.6878E-04

  0.1540E+01  0.3394E-02  0.7051E-04

  0.1668E+01  0.3600E-02  0.7156E-04

  0.1797E+01  0.3794E-02  0.7196E-04

  0.1925E+01  0.3978E-02  0.7174E-04

  0.2053E+01  0.4150E-02  0.7092E-04

  0.2182E+01  0.4312E-02  0.6953E-04

  0.2310E+01  0.4462E-02  0.6760E-04

  0.2439E+01  0.4603E-02  0.6517E-04

  0.2567E+01  0.4733E-02  0.6228E-04

  0.2695E+01  0.4853E-02  0.5895E-04

  0.2824E+01  0.4964E-02  0.5524E-04

  0.2952E+01  0.5064E-02  0.5119E-04

  0.3080E+01  0.5156E-02  0.4685E-04

  0.3209E+01  0.5238E-02  0.4229E-04

  0.3337E+01  0.5312E-02  0.3759E-04

  0.3465E+01  0.5377E-02  0.3286E-04

  0.3594E+01  0.5433E-02  0.2827E-04

  0.3722E+01  0.5482E-02  0.2408E-04

  0.3850E+01  0.5522E-02  0.2073E-04

  0.3979E+01  0.5556E-02  0.1881E-04

  0.4107E+01  0.5582E-02  0.1890E-04

  0.4235E+01  0.5600E-02  0.2101E-04

  0.4364E+01  0.5613E-02  0.2466E-04

  0.4492E+01  0.5618E-02  0.2925E-04

  0.4620E+01  0.5618E-02  0.3437E-04

  0.4749E+01  0.5612E-02  0.3977E-04

  0.4877E+01  0.5600E-02  0.4528E-04

  0.5005E+01  0.5583E-02  0.5079E-04

  0.5134E+01  0.5561E-02  0.5624E-04

  0.5262E+01  0.5534E-02  0.6156E-04

  0.5390E+01  0.5503E-02  0.6671E-04

  0.5519E+01  0.5467E-02  0.7165E-04

  0.5647E+01  0.5428E-02  0.7635E-04

  0.5775E+01  0.5385E-02  0.8077E-04

  0.5904E+01  0.5338E-02  0.8490E-04

  0.6032E+01  0.5288E-02  0.8871E-04

  0.6160E+01  0.5236E-02  0.9218E-04

  0.6289E+01  0.5181E-02  0.9529E-04

  0.6417E+01  0.5124E-02  0.9804E-04

  0.6545E+01  0.5064E-02  0.1004E-03

  0.6674E+01  0.5003E-02  0.1024E-03

  0.6802E+01  0.4940E-02  0.1039E-03

  0.6930E+01  0.4876E-02  0.1051E-03

  0.7059E+01  0.4810E-02  0.1058E-03

  0.7187E+01  0.4743E-02  0.1062E-03

  0.7316E+01  0.4676E-02  0.1061E-03

  0.7444E+01  0.4608E-02  0.1056E-03

  0.7572E+01  0.4540E-02  0.1047E-03

  0.7701E+01  0.4471E-02  0.1035E-03

  0.7829E+01  0.4403E-02  0.1018E-03

  0.7957E+01  0.4334E-02  0.9981E-04

  0.8086E+01  0.4266E-02  0.9745E-04

  0.8214E+01  0.4198E-02  0.9475E-04

  0.8342E+01  0.4131E-02  0.9175E-04

  0.8471E+01  0.4065E-02  0.8848E-04

  0.8599E+01  0.3999E-02  0.8496E-04

  0.8727E+01  0.3934E-02  0.8123E-04

  0.8856E+01  0.3870E-02  0.7734E-04

  0.8984E+01  0.3808E-02  0.7334E-04

  0.9112E+01  0.3746E-02  0.6928E-04

  0.9241E+01  0.3686E-02  0.6525E-04

  0.9369E+01  0.3628E-02  0.6133E-04

  0.9497E+01  0.3570E-02  0.5761E-04

  0.9626E+01  0.3514E-02  0.5423E-04

  0.9754E+01  0.3460E-02  0.5132E-04

  0.9882E+01  0.3407E-02  0.4903E-04

  0.1001E+02  0.3356E-02  0.4748E-04

  0.1014E+02  0.3306E-02  0.4680E-04

  0.1027E+02  0.3258E-02  0.4703E-04

  0.1040E+02  0.3212E-02  0.4818E-04

  0.1052E+02  0.3167E-02  0.5016E-04

  0.1065E+02  0.3124E-02  0.5285E-04

  0.1078E+02  0.3083E-02  0.5613E-04

  0.1091E+02  0.3043E-02  0.5983E-04

  0.1104E+02  0.3004E-02  0.6384E-04

  0.1117E+02  0.2967E-02  0.6805E-04

  0.1129E+02  0.2932E-02  0.7235E-04

  0.1142E+02  0.2898E-02  0.7667E-04

  0.1155E+02  0.2865E-02  0.8094E-04

  0.1168E+02  0.2834E-02  0.8509E-04

  0.1181E+02  0.2804E-02  0.8910E-04

  0.1194E+02  0.2775E-02  0.9290E-04

  0.1206E+02  0.2748E-02  0.9647E-04

  0.1219E+02  0.2721E-02  0.9977E-04

  0.1232E+02  0.2695E-02  0.1028E-03

  0.1245E+02  0.2671E-02  0.1055E-03

  0.1258E+02  0.2647E-02  0.1079E-03

  0.1271E+02  0.2624E-02  0.1099E-03

  0.1283E+02  0.2602E-02  0.1115E-03

  0.1296E+02  0.2580E-02  0.1129E-03

  0.1309E+02  0.2559E-02  0.1138E-03

  0.1322E+02  0.2539E-02  0.1144E-03

  0.1335E+02  0.2518E-02  0.1146E-03

  0.1348E+02  0.2498E-02  0.1144E-03

  0.1360E+02  0.2479E-02  0.1139E-03

  0.1373E+02  0.2459E-02  0.1130E-03

  0.1386E+02  0.2440E-02  0.1118E-03

  0.1399E+02  0.2420E-02  0.1104E-03

  0.1412E+02  0.2401E-02  0.1086E-03

  0.1425E+02  0.2381E-02  0.1066E-03

  0.1437E+02  0.2362E-02  0.1044E-03

  0.1450E+02  0.2341E-02  0.1021E-03

  0.1463E+02  0.2321E-02  0.9957E-04

  0.1476E+02  0.2300E-02  0.9701E-04

  0.1489E+02  0.2279E-02  0.9444E-04

  0.1502E+02  0.2257E-02  0.9193E-04

  0.1514E+02  0.2234E-02  0.8955E-04

  0.1527E+02  0.2211E-02  0.8736E-04

  0.1540E+02  0.2188E-02  0.8544E-04

  0.1553E+02  0.2163E-02  0.8386E-04

  0.1566E+02  0.2138E-02  0.8269E-04

  0.1579E+02  0.2112E-02  0.8198E-04

  0.1591E+02  0.2085E-02  0.8176E-04

  0.1604E+02  0.2057E-02  0.8206E-04

  0.1617E+02  0.2029E-02  0.8288E-04

  0.1630E+02  0.2000E-02  0.8419E-04

  0.1643E+02  0.1969E-02  0.8594E-04

  0.1656E+02  0.1938E-02  0.8808E-04

  0.1668E+02  0.1906E-02  0.9055E-04

  0.1681E+02  0.1873E-02  0.9327E-04

  0.1694E+02  0.1839E-02  0.9616E-04

  0.1707E+02  0.1805E-02  0.9915E-04

  0.1720E+02  0.1769E-02  0.1022E-03

  0.1733E+02  0.1733E-02  0.1051E-03

  0.1745E+02  0.1695E-02  0.1080E-03

  0.1758E+02  0.1657E-02  0.1107E-03

  0.1771E+02  0.1618E-02  0.1131E-03

  0.1784E+02  0.1579E-02  0.1154E-03

  0.1797E+02  0.1539E-02  0.1172E-03

  0.1810E+02  0.1498E-02  0.1188E-03

  0.1822E+02  0.1456E-02  0.1200E-03

  0.1835E+02  0.1414E-02  0.1207E-03

  0.1848E+02  0.1371E-02  0.1211E-03

  0.1861E+02  0.1328E-02  0.1210E-03

  0.1874E+02  0.1285E-02  0.1204E-03

  0.1887E+02  0.1241E-02  0.1195E-03

  0.1899E+02  0.1197E-02  0.1181E-03

  0.1912E+02  0.1152E-02  0.1163E-03

  0.1925E+02  0.1108E-02  0.1141E-03

  0.1938E+02  0.1063E-02  0.1116E-03

  0.1951E+02  0.1018E-02  0.1088E-03

  0.1964E+02  0.9736E-03  0.1058E-03

  0.1976E+02  0.9291E-03  0.1027E-03

  0.1989E+02  0.8847E-03  0.9951E-04

  0.2002E+02  0.8406E-03  0.9644E-04

  0.2015E+02  0.7968E-03  0.9360E-04

  0.2028E+02  0.7533E-03  0.9114E-04

  0.2041E+02  0.7104E-03  0.8923E-04

  0.2053E+02  0.6680E-03  0.8800E-04

  0.2066E+02  0.6263E-03  0.8758E-04

  0.2079E+02  0.5852E-03  0.8806E-04

  0.2092E+02  0.5449E-03  0.8947E-04

  0.2105E+02  0.5055E-03  0.9178E-04

  0.2118E+02  0.4670E-03  0.9490E-04

  0.2130E+02  0.4294E-03  0.9870E-04

  0.2143E+02  0.3930E-03  0.1030E-03

  0.2156E+02  0.3577E-03  0.1077E-03

  0.2169E+02  0.3236E-03  0.1124E-03

  0.2182E+02  0.2909E-03  0.1172E-03

  0.2195E+02  0.2594E-03  0.1216E-03

  0.2207E+02  0.2295E-03  0.1256E-03

  0.2220E+02  0.2010E-03  0.1290E-03

  0.2233E+02  0.1741E-03  0.1316E-03

  0.2246E+02  0.1489E-03  0.1331E-03

  0.2259E+02  0.1254E-03  0.1334E-03

  0.2272E+02  0.1036E-03  0.1323E-03

  0.2284E+02  0.8375E-04  0.1296E-03

  0.2297E+02  0.6581E-04  0.1251E-03

  0.2310E+02  0.4986E-04  0.1187E-03

  0.2323E+02  0.3598E-04  0.1100E-03

  0.2336E+02  0.2423E-04  0.9892E-04

  0.2349E+02  0.1469E-04  0.8524E-04

  0.2361E+02  0.7421E-05  0.6873E-04

  0.2374E+02  0.2502E-05  0.4917E-04

  0.2387E+02  0.4161E-08  0.2634E-04

  0.2400E+02  0.0000E+00  0.0000E+00
```
