## Supplementary material for "LEA_4 motifs function alone and in conjunction with synergistic cosolutes to protect a labile enzyme during desiccation": File S1: Sucrose 4.dat

```
### DATA:
#
# 555
#      Q             I(Q)           Error     
1.40600000E-02  6.89270000E-01  5.15680245E-01
1.48200000E-02  5.05199000E-01  4.08287365E-01
1.55800000E-02  1.43966667E-01  3.13787018E-01
1.63400000E-02  1.49914000E-01  2.38676342E-01
1.71000000E-02  3.03382333E-01  1.95029021E-01
1.78600000E-02  2.33556667E-02  1.39487639E-01
1.86200000E-02  2.04271000E-01  1.02406347E-01
1.93800000E-02  2.47703000E-01  8.28808874E-02
2.01400000E-02  2.50520000E-01  6.88364848E-02
2.09000000E-02  2.47370667E-01  5.97379866E-02
2.16600000E-02  2.32189667E-01  5.50434523E-02
2.24200000E-02  1.55581000E-01  5.16326024E-02
2.31800000E-02  3.20705667E-01  4.94853661E-02
2.39500000E-02  2.15888667E-01  4.70963471E-02
2.47100000E-02  2.18140667E-01  4.66644867E-02
2.54700000E-02  2.85172333E-01  4.51699816E-02
2.62300000E-02  2.60708000E-01  4.43200230E-02
2.69900000E-02  2.43851667E-01  4.28883791E-02
2.77500000E-02  2.06369000E-01  4.19794510E-02
2.85100000E-02  2.09949667E-01  4.15433638E-02
2.92700000E-02  2.44668667E-01  4.03463226E-02
3.00300000E-02  3.20019333E-01  3.95472937E-02
3.07900000E-02  2.87457333E-01  3.93235700E-02
3.15500000E-02  2.61673667E-01  3.82768139E-02
3.23100000E-02  2.58060000E-01  3.73661641E-02
3.30700000E-02  3.18307667E-01  3.65201314E-02
3.38300000E-02  2.88346000E-01  3.63077016E-02
3.45900000E-02  2.55337333E-01  3.53927455E-02
3.53500000E-02  2.65823333E-01  3.50791431E-02
3.61100000E-02  2.97739667E-01  3.49900155E-02
3.68700000E-02  3.00317667E-01  3.41599329E-02
3.76300000E-02  2.24780667E-01  3.38151044E-02
3.83900000E-02  2.11982333E-01  3.33271608E-02
3.91500000E-02  2.03129333E-01  3.31650399E-02
3.99100000E-02  2.81250000E-01  3.24211654E-02
4.06700000E-02  2.44097333E-01  3.24196583E-02
4.14300000E-02  2.77161000E-01  3.17741626E-02
4.21900000E-02  2.25532667E-01  3.16693574E-02
4.29500000E-02  2.29198667E-01  3.12716869E-02
4.37100000E-02  1.50855333E-01  3.08770991E-02
4.44700000E-02  2.25929000E-01  3.01598856E-02
4.52300000E-02  2.31641000E-01  2.99616942E-02
4.59900000E-02  2.52718667E-01  2.89488310E-02
4.67500000E-02  2.45832333E-01  2.88657789E-02
4.75100000E-02  3.00224667E-01  2.86461582E-02
4.82700000E-02  2.61125000E-01  2.85480148E-02
4.90300000E-02  2.21106333E-01  2.84574994E-02
4.97900000E-02  2.50705333E-01  2.81413334E-02
5.05500000E-02  2.95358667E-01  2.79605620E-02
5.13100000E-02  2.75481333E-01  2.76613756E-02
5.20700000E-02  2.70813667E-01  2.74685108E-02
5.28300000E-02  2.70779000E-01  2.72518301E-02
5.35900000E-02  2.93514333E-01  2.70810951E-02
5.43500000E-02  2.56858667E-01  2.69498510E-02
5.51100000E-02  2.52191000E-01  2.66967391E-02
5.58700000E-02  2.13274000E-01  2.64385691E-02
5.66300000E-02  2.39959333E-01  2.63295333E-02
5.73900000E-02  2.40239000E-01  2.60556555E-02
5.81500000E-02  2.14958333E-01  2.57302873E-02
5.89100000E-02  2.60657667E-01  2.55019151E-02
5.96700000E-02  2.23473000E-01  2.54373094E-02
6.04300000E-02  2.30442000E-01  2.50754463E-02
6.11900000E-02  2.42978667E-01  2.52006198E-02
6.19500000E-02  2.57363333E-01  2.48354156E-02
6.27100000E-02  2.41441667E-01  2.48534342E-02
6.34700000E-02  2.23219000E-01  2.45998614E-02
6.42300000E-02  2.22243667E-01  2.43691223E-02
6.49900000E-02  2.08893000E-01  2.42935494E-02
6.57500000E-02  2.22030667E-01  2.40819409E-02
6.65100000E-02  1.95391000E-01  2.40163835E-02
6.72700000E-02  2.52058333E-01  2.35948413E-02
6.80300000E-02  2.74469000E-01  2.36820010E-02
6.87900000E-02  2.10214000E-01  2.35272655E-02
6.95500000E-02  1.94384667E-01  2.33234413E-02
7.03100000E-02  2.43405000E-01  2.32428040E-02
7.10700000E-02  2.32122000E-01  2.31073986E-02
7.18300000E-02  2.31148667E-01  2.27624992E-02
7.25900000E-02  2.18955333E-01  2.25928698E-02
7.33500000E-02  1.82737333E-01  2.25408718E-02
7.41200000E-02  2.43839000E-01  2.23484562E-02
7.48800000E-02  2.42812000E-01  2.23630560E-02
7.56400000E-02  1.95677000E-01  2.22115394E-02
7.64000000E-02  2.53711667E-01  2.20464088E-02
7.71600000E-02  1.76296667E-01  2.19754333E-02
7.79200000E-02  2.58222000E-01  2.17838421E-02
7.86800000E-02  2.55122333E-01  2.17386096E-02
7.94400000E-02  2.33178000E-01  2.15252934E-02
8.02000000E-02  2.42472667E-01  2.16002337E-02
8.09600000E-02  2.06125333E-01  2.12874360E-02
8.17200000E-02  2.16498000E-01  2.12582606E-02
8.24800000E-02  2.15568667E-01  2.11321718E-02
8.32400000E-02  2.46585000E-01  2.09768125E-02
8.40000000E-02  2.27643333E-01  2.07989181E-02
8.47600000E-02  1.69102000E-01  2.07061463E-02
8.55200000E-02  2.10264333E-01  2.08368079E-02
8.62800000E-02  2.53317333E-01  2.11074986E-02
8.70400000E-02  2.13393000E-01  2.15566510E-02
8.78000000E-02  2.42088333E-01  2.17476967E-02
8.85600000E-02  2.16922333E-01  2.22521522E-02
8.93200000E-02  2.60118000E-01  2.22967008E-02
9.00800000E-02  1.89184333E-01  2.24635405E-02
9.08400000E-02  1.86049667E-01  2.25724044E-02
9.16000000E-02  2.11569000E-01  2.27879919E-02
9.23600000E-02  1.88664667E-01  2.28295389E-02
9.31200000E-02  2.08844000E-01  2.28999105E-02
9.38800000E-02  2.03596667E-01  2.31094074E-02
9.46400000E-02  2.14672333E-01  2.30278166E-02
9.54000000E-02  1.89729000E-01  2.32330416E-02
9.61600000E-02  2.18718667E-01  2.33850848E-02
9.69200000E-02  2.10138000E-01  2.28226278E-02
9.76800000E-02  1.55639667E-01  2.28894980E-02
9.84400000E-02  2.28383667E-01  2.28907704E-02
9.92000000E-02  2.12584000E-01  2.30874311E-02
9.99600000E-02  2.05149000E-01  2.29311339E-02
1.00720000E-01  1.73526333E-01  2.21420359E-02
1.01480000E-01  2.01671333E-01  2.15121795E-02
1.02240000E-01  1.98544333E-01  2.14399144E-02
1.03000000E-01  2.07336000E-01  2.10347861E-02
1.03760000E-01  1.98788000E-01  2.08256583E-02
1.04520000E-01  1.62500333E-01  2.06749096E-02
1.05280000E-01  1.97974333E-01  2.03586931E-02
1.06040000E-01  2.03440667E-01  2.02963825E-02
1.06800000E-01  2.19258667E-01  2.00762684E-02
1.07560000E-01  1.69005333E-01  1.99483824E-02
1.08320000E-01  2.13233667E-01  1.97028430E-02
1.09080000E-01  1.90906000E-01  1.97418946E-02
1.09840000E-01  2.09138333E-01  1.97523378E-02
1.10600000E-01  2.18530667E-01  1.98589035E-02
1.11360000E-01  1.60078333E-01  1.97887878E-02
1.12120000E-01  2.21124000E-01  1.97619734E-02
1.12880000E-01  1.99689333E-01  1.95958226E-02
1.13640000E-01  1.64299667E-01  1.92696134E-02
1.14400000E-01  1.86246000E-01  1.91843068E-02
1.15160000E-01  1.98071667E-01  1.91166415E-02
1.15920000E-01  1.89803667E-01  1.90601335E-02
1.16680000E-01  1.83732333E-01  1.88717858E-02
1.17440000E-01  2.04179000E-01  1.87459717E-02
1.18200000E-01  1.95752000E-01  1.86987220E-02
1.18960000E-01  2.06354667E-01  1.85395136E-02
1.19720000E-01  2.07700000E-01  1.85639752E-02
1.20480000E-01  1.59448667E-01  1.84188578E-02
1.21240000E-01  2.22002000E-01  1.82620659E-02
1.22000000E-01  1.86759667E-01  1.81663065E-02
1.22760000E-01  1.95695667E-01  1.81182200E-02
1.23520000E-01  1.77377000E-01  1.80326007E-02
1.24280000E-01  1.84249000E-01  1.79525960E-02
1.25040000E-01  2.01757000E-01  1.78172683E-02
1.25800000E-01  1.94838000E-01  1.76025978E-02
1.26560000E-01  1.62003333E-01  1.75927663E-02
1.27320000E-01  1.92180333E-01  1.75346851E-02
1.28080000E-01  1.69455667E-01  1.74606618E-02
1.28840000E-01  1.75266333E-01  1.73994313E-02
1.29600000E-01  1.98252667E-01  1.72707386E-02
1.30360000E-01  1.87221667E-01  1.72067874E-02
1.31120000E-01  1.79450667E-01  1.70777172E-02
1.31880000E-01  1.85782333E-01  1.70130836E-02
1.32640000E-01  1.92217000E-01  1.69454427E-02
1.33400000E-01  1.75634667E-01  1.66994904E-02
1.34160000E-01  1.38858000E-01  1.67049498E-02
1.34920000E-01  1.71233667E-01  1.65335938E-02
1.35680000E-01  1.88523333E-01  1.65099828E-02
1.36440000E-01  1.75646333E-01  1.65143459E-02
1.37200000E-01  1.77109333E-01  1.64222360E-02
1.37960000E-01  2.04272333E-01  1.63907176E-02
1.38730000E-01  1.97987667E-01  1.62907035E-02
1.39490000E-01  1.73576000E-01  1.62570679E-02
1.40250000E-01  1.65612667E-01  1.62547440E-02
1.41010000E-01  1.53503333E-01  1.62337024E-02
1.41770000E-01  1.67699000E-01  1.61514979E-02
1.42530000E-01  1.73379333E-01  1.61187015E-02
1.43290000E-01  1.68618000E-01  1.59535173E-02
1.44050000E-01  1.60438333E-01  1.60261262E-02
1.44810000E-01  1.78111667E-01  1.57863717E-02
1.45570000E-01  1.75302333E-01  1.59121166E-02
1.46330000E-01  1.79332000E-01  1.57973933E-02
1.47090000E-01  1.59812667E-01  1.57751945E-02
1.47850000E-01  1.84927000E-01  1.57020667E-02
1.48610000E-01  1.54618333E-01  1.57297443E-02
1.49370000E-01  1.79585667E-01  1.56284319E-02
1.50130000E-01  1.55900333E-01  1.55724750E-02
1.50890000E-01  1.90320667E-01  1.55299452E-02
1.51650000E-01  1.61728333E-01  1.53052362E-02
1.52410000E-01  1.83252333E-01  1.53985247E-02
1.53170000E-01  1.76780333E-01  1.52933530E-02
1.53930000E-01  1.47943667E-01  1.53617930E-02
1.54690000E-01  1.67025000E-01  1.52230028E-02
1.55450000E-01  1.41600000E-01  1.52679108E-02
1.56210000E-01  1.52910000E-01  1.50944598E-02
1.56970000E-01  1.71654333E-01  1.51628079E-02
1.57730000E-01  1.23463667E-01  1.50451687E-02
1.58490000E-01  1.73518667E-01  1.50053363E-02
1.59250000E-01  1.51676000E-01  1.49771113E-02
1.60010000E-01  1.51255333E-01  1.49080706E-02
1.60770000E-01  1.61753333E-01  1.49005483E-02
1.61530000E-01  1.37730333E-01  1.48346970E-02
1.62290000E-01  1.44630667E-01  1.47586376E-02
1.63050000E-01  1.58269000E-01  1.46450282E-02
1.63810000E-01  1.46861333E-01  1.46135995E-02
1.64570000E-01  1.54274667E-01  1.46523699E-02
1.65330000E-01  1.61746667E-01  1.45492030E-02
1.66090000E-01  1.40595333E-01  1.45319128E-02
1.66850000E-01  1.71060667E-01  1.45064634E-02
1.67610000E-01  1.59438667E-01  1.43810836E-02
1.68370000E-01  1.24918000E-01  1.43738130E-02
1.69130000E-01  1.48888000E-01  1.43262329E-02
1.69890000E-01  1.49423667E-01  1.43567799E-02
1.70650000E-01  1.61403333E-01  1.42463207E-02
1.71410000E-01  1.50673667E-01  1.42430872E-02
1.72170000E-01  1.53700333E-01  1.41829509E-02
1.72930000E-01  1.35363000E-01  1.42084979E-02
1.73690000E-01  1.42148333E-01  1.40987172E-02
1.74450000E-01  1.58060333E-01  1.41362156E-02
1.75210000E-01  1.42181667E-01  1.42743869E-02
1.75970000E-01  1.35264333E-01  1.44673826E-02
1.76730000E-01  1.52334667E-01  1.46015042E-02
1.77490000E-01  1.42593000E-01  1.46313049E-02
1.78250000E-01  1.59463000E-01  1.48262750E-02
1.79010000E-01  1.45838333E-01  1.49364299E-02
1.79770000E-01  1.46919333E-01  1.50438011E-02
1.80530000E-01  1.44259333E-01  1.50363313E-02
1.81290000E-01  1.31707333E-01  1.51381054E-02
1.82050000E-01  1.29553000E-01  1.51937921E-02
1.82810000E-01  1.47187333E-01  1.52207480E-02
1.83570000E-01  1.25463667E-01  1.53456558E-02
1.84330000E-01  1.37187000E-01  1.53650534E-02
1.85090000E-01  1.37339000E-01  1.54211765E-02
1.85850000E-01  1.27973333E-01  1.54923522E-02
1.86610000E-01  1.15585333E-01  1.54613022E-02
1.87370000E-01  1.46100667E-01  1.55272101E-02
1.88130000E-01  1.68902333E-01  1.55004107E-02
1.88890000E-01  1.36769333E-01  1.55774783E-02
1.89650000E-01  1.55525000E-01  1.55250348E-02
1.90410000E-01  1.52095333E-01  1.56027138E-02
1.91170000E-01  1.12751333E-01  1.56118593E-02
1.91930000E-01  1.41190333E-01  1.56252775E-02
1.92690000E-01  1.39674667E-01  1.57172658E-02
1.93450000E-01  9.39560000E-02  1.57056984E-02
1.94210000E-01  1.41908333E-01  1.57784650E-02
1.94970000E-01  9.53036667E-02  1.57350955E-02
1.95730000E-01  1.34166333E-01  1.58331393E-02
1.96490000E-01  1.03785000E-01  1.58746045E-02
1.97250000E-01  1.30004667E-01  1.58955290E-02
1.98010000E-01  1.35862333E-01  1.58293937E-02
1.98770000E-01  1.14356333E-01  1.59843724E-02
1.99530000E-01  1.22629333E-01  1.59256367E-02
2.00290000E-01  1.45347333E-01  1.59041798E-02
2.01050000E-01  1.04669333E-01  1.59695496E-02
2.01810000E-01  1.30743333E-01  1.58047917E-02
2.02570000E-01  1.18413333E-01  1.58118050E-02
2.03330000E-01  1.19251333E-01  1.58466197E-02
2.04090000E-01  1.45820000E-01  1.58534354E-02
2.04850000E-01  1.00849333E-01  1.58601903E-02
2.05610000E-01  1.21319667E-01  1.59033737E-02
2.06370000E-01  1.53593333E-01  1.58716673E-02
2.07130000E-01  1.59901000E-01  1.59451303E-02
2.07890000E-01  1.13439333E-01  1.59233140E-02
2.08650000E-01  1.38807333E-01  1.59974244E-02
2.09410000E-01  1.24730667E-01  1.59918806E-02
2.10170000E-01  9.71696667E-02  1.59871308E-02
2.10930000E-01  1.36313000E-01  1.60155678E-02
2.11690000E-01  1.10422667E-01  1.59852888E-02
2.12450000E-01  1.21554667E-01  1.59661612E-02
2.13210000E-01  1.07051667E-01  1.59443375E-02
2.13970000E-01  1.43949667E-01  1.57649781E-02
2.14730000E-01  9.13646667E-02  1.58120586E-02
2.15490000E-01  1.10925000E-01  1.58416089E-02
2.16250000E-01  1.13528667E-01  1.59002073E-02
2.17010000E-01  8.66400000E-02  1.58668826E-02
2.17770000E-01  1.11825667E-01  1.58118124E-02
2.18530000E-01  8.11850000E-02  1.58167672E-02
2.19290000E-01  1.04498333E-01  1.56827484E-02
2.20050000E-01  1.38176000E-01  1.58479893E-02
2.20810000E-01  1.06489000E-01  1.56274070E-02
2.21570000E-01  1.18368333E-01  1.56290908E-02
2.22330000E-01  1.28367000E-01  1.55441673E-02
2.23090000E-01  1.38044000E-01  1.55762634E-02
2.23850000E-01  1.08111667E-01  1.54421522E-02
2.24610000E-01  1.11499667E-01  1.54201893E-02
2.25370000E-01  1.13043000E-01  1.53270932E-02
2.26130000E-01  9.87906667E-02  1.51424238E-02
2.26890000E-01  1.17716000E-01  1.52727573E-02
2.27650000E-01  9.72276667E-02  1.50209688E-02
2.28410000E-01  1.10151000E-01  1.50196132E-02
2.29170000E-01  1.31580000E-01  1.49412385E-02
2.29930000E-01  1.19566000E-01  1.49494381E-02
2.30690000E-01  1.38828667E-01  1.49019912E-02
2.31450000E-01  9.36346667E-02  1.48640546E-02
2.32210000E-01  1.18924333E-01  1.48518856E-02
2.32970000E-01  1.16568000E-01  1.47404645E-02
2.33730000E-01  1.23798667E-01  1.46613982E-02
2.34490000E-01  1.01174333E-01  1.45824842E-02
2.35250000E-01  9.07800000E-02  1.45945062E-02
2.36010000E-01  1.12867000E-01  1.45199825E-02
2.36770000E-01  1.15877667E-01  1.44883397E-02
2.37530000E-01  1.16114333E-01  1.44837247E-02
2.38290000E-01  1.00040333E-01  1.43657129E-02
2.39050000E-01  1.08612333E-01  1.42832865E-02
2.39810000E-01  1.21546333E-01  1.41839609E-02
2.40570000E-01  9.60773333E-02  1.41994245E-02
2.41330000E-01  1.02381667E-01  1.42121845E-02
2.42090000E-01  1.28829000E-01  1.40993256E-02
2.42850000E-01  1.15513333E-01  1.41193269E-02
2.43610000E-01  1.07367667E-01  1.39947903E-02
2.44370000E-01  1.24716333E-01  1.40680626E-02
2.45130000E-01  1.14346333E-01  1.39127363E-02
2.45890000E-01  9.98836667E-02  1.39527132E-02
2.46650000E-01  8.95813333E-02  1.38451504E-02
2.47410000E-01  9.58130000E-02  1.38250375E-02
2.48170000E-01  9.55420000E-02  1.37757686E-02
2.48930000E-01  9.72366667E-02  1.37351883E-02
2.49690000E-01  1.11710000E-01  1.36884811E-02
2.50450000E-01  1.00994333E-01  1.36284636E-02
2.51210000E-01  8.97656667E-02  1.36097008E-02
2.51970000E-01  9.91763333E-02  1.35099159E-02
2.52730000E-01  8.12146667E-02  1.35875788E-02
2.53490000E-01  7.63256667E-02  1.34023342E-02
2.54250000E-01  1.23102667E-01  1.33716904E-02
2.55010000E-01  1.30147333E-01  1.33691731E-02
2.55770000E-01  8.53933333E-02  1.33319090E-02
2.56530000E-01  1.14566333E-01  1.32953926E-02
2.57290000E-01  1.05425333E-01  1.32998198E-02
2.58050000E-01  9.61583333E-02  1.32269698E-02
2.58810000E-01  1.18137333E-01  1.31975630E-02
2.59570000E-01  9.32663333E-02  1.31716162E-02
2.60330000E-01  1.10940000E-01  1.30970720E-02
2.61090000E-01  1.02965333E-01  1.31462726E-02
2.61850000E-01  1.01169333E-01  1.30427073E-02
2.62610000E-01  9.67573333E-02  1.30403937E-02
2.63370000E-01  9.05813333E-02  1.29686335E-02
2.64130000E-01  1.15052667E-01  1.29686393E-02
2.64890000E-01  9.81753333E-02  1.28312960E-02
2.65650000E-01  8.89306667E-02  1.28134287E-02
2.66410000E-01  9.41556667E-02  1.27736894E-02
2.67170000E-01  9.68670000E-02  1.27762208E-02
2.67930000E-01  8.46260000E-02  1.27206181E-02
2.68690000E-01  7.60580000E-02  1.27689833E-02
2.69450000E-01  8.25813333E-02  1.26953761E-02
2.70210000E-01  1.07525667E-01  1.26879777E-02
2.70970000E-01  1.20109667E-01  1.27161940E-02
2.71720000E-01  9.18620000E-02  1.26038434E-02
2.72480000E-01  8.21410000E-02  1.26235821E-02
2.73240000E-01  9.20693333E-02  1.24637127E-02
2.74000000E-01  8.95623333E-02  1.25511883E-02
2.74760000E-01  8.43673333E-02  1.24490556E-02
2.75520000E-01  8.55003333E-02  1.24732875E-02
2.76280000E-01  8.65560000E-02  1.23963141E-02
2.77040000E-01  8.17776667E-02  1.24186342E-02
2.77800000E-01  7.90206667E-02  1.23745846E-02
2.78560000E-01  9.71166667E-02  1.23096596E-02
2.79320000E-01  7.59020000E-02  1.22325075E-02
2.80080000E-01  1.06957333E-01  1.22002467E-02
2.80840000E-01  8.35003333E-02  1.22564247E-02
2.81600000E-01  8.79663333E-02  1.21753026E-02
2.82360000E-01  7.83100000E-02  1.21934807E-02
2.83120000E-01  7.42373333E-02  1.21077305E-02
2.83880000E-01  1.02045000E-01  1.21028494E-02
2.84640000E-01  9.41026667E-02  1.21290721E-02
2.85400000E-01  6.32906667E-02  1.20934233E-02
2.86160000E-01  9.18213333E-02  1.21406561E-02
2.86920000E-01  8.56753333E-02  1.21062718E-02
2.87680000E-01  1.11021333E-01  1.21279099E-02
2.88440000E-01  9.48823333E-02  1.21269238E-02
2.89200000E-01  8.49903333E-02  1.21957558E-02
2.89960000E-01  8.21546667E-02  1.21293804E-02
2.90720000E-01  8.15116667E-02  1.20808148E-02
2.91480000E-01  7.63903333E-02  1.20920861E-02
2.92240000E-01  1.10006667E-01  1.21877872E-02
2.93000000E-01  8.14046667E-02  1.21786873E-02
2.93760000E-01  9.09850000E-02  1.22270675E-02
2.94520000E-01  4.95346667E-02  1.22007442E-02
2.95280000E-01  1.05565667E-01  1.21767043E-02
2.96040000E-01  7.53933333E-02  1.21712928E-02
2.96800000E-01  1.01505000E-01  1.22012111E-02
2.97560000E-01  8.72926667E-02  1.21934439E-02
2.98320000E-01  1.00607000E-01  1.22017970E-02
2.99080000E-01  7.55706667E-02  1.21994119E-02
2.99840000E-01  8.88300000E-02  1.21526224E-02
3.00600000E-01  8.56196667E-02  1.21439862E-02
3.01360000E-01  1.00222667E-01  1.20817853E-02
3.02120000E-01  8.18930000E-02  1.21297576E-02
3.02880000E-01  8.18093333E-02  1.20633155E-02
3.03640000E-01  6.97216667E-02  1.20344598E-02
3.04400000E-01  9.61603333E-02  1.20247705E-02
3.05160000E-01  7.25566667E-02  1.21569768E-02
3.05920000E-01  9.57833333E-02  1.21715725E-02
3.06680000E-01  8.95463333E-02  1.22092115E-02
3.07440000E-01  7.73010000E-02  1.22574374E-02
3.08200000E-01  7.65260000E-02  1.22344083E-02
3.08960000E-01  7.08356667E-02  1.22457978E-02
3.09720000E-01  9.08400000E-02  1.22929085E-02
3.10480000E-01  9.29166667E-02  1.22959534E-02
3.11240000E-01  8.66816667E-02  1.22817224E-02
3.12000000E-01  9.55183333E-02  1.23193871E-02
3.12760000E-01  7.00233333E-02  1.23056497E-02
3.13520000E-01  9.03570000E-02  1.22817570E-02
3.14280000E-01  8.87206667E-02  1.23434091E-02
3.15040000E-01  7.48676667E-02  1.22786635E-02
3.15800000E-01  7.64286667E-02  1.22810045E-02
3.16560000E-01  5.39940000E-02  1.24376075E-02
3.17320000E-01  6.49823333E-02  1.25212698E-02
3.18080000E-01  8.70333333E-02  1.26065397E-02
3.18830000E-01  8.95626667E-02  1.25795288E-02
3.19590000E-01  7.09690000E-02  1.26409714E-02
3.20350000E-01  6.77363333E-02  1.26804898E-02
3.21110000E-01  9.89266667E-02  1.27224522E-02
3.21870000E-01  8.74870000E-02  1.27594879E-02
3.22630000E-01  9.35303333E-02  1.28110588E-02
3.23390000E-01  8.51196667E-02  1.28402023E-02
3.24150000E-01  1.04198000E-01  1.28138830E-02
3.24910000E-01  7.74446667E-02  1.29172404E-02
3.25670000E-01  8.97676667E-02  1.29313868E-02
3.26430000E-01  1.14140667E-01  1.29534101E-02
3.27190000E-01  8.23416667E-02  1.29548435E-02
3.27950000E-01  9.74250000E-02  1.29609816E-02
3.28710000E-01  8.89890000E-02  1.29439300E-02
3.29470000E-01  7.92860000E-02  1.28969817E-02
3.30230000E-01  6.46093333E-02  1.29690554E-02
3.30990000E-01  6.41923333E-02  1.29472465E-02
3.31750000E-01  9.43533333E-02  1.29772482E-02
3.32510000E-01  8.36843333E-02  1.29941042E-02
3.33270000E-01  8.09810000E-02  1.29892214E-02
3.34030000E-01  6.90823333E-02  1.30119662E-02
3.34790000E-01  7.71496667E-02  1.30291286E-02
3.35550000E-01  9.88626667E-02  1.31209891E-02
3.36310000E-01  9.25116667E-02  1.30352197E-02
3.37070000E-01  9.02926667E-02  1.31015641E-02
3.37830000E-01  7.98380000E-02  1.30987999E-02
3.38590000E-01  1.00876667E-01  1.31298436E-02
3.39350000E-01  6.37873333E-02  1.31797039E-02
3.40110000E-01  7.65273333E-02  1.31596794E-02
3.40870000E-01  8.01380000E-02  1.32240630E-02
3.41630000E-01  7.99680000E-02  1.31738408E-02
3.42390000E-01  1.02490000E-01  1.32548858E-02
3.43150000E-01  9.63153333E-02  1.31940979E-02
3.43910000E-01  1.05982000E-01  1.32699644E-02
3.44670000E-01  9.30276667E-02  1.32437952E-02
3.45430000E-01  6.80273333E-02  1.32622233E-02
3.46190000E-01  5.56323333E-02  1.33202548E-02
3.46950000E-01  7.93153333E-02  1.32197140E-02
3.47710000E-01  9.05000000E-02  1.33039898E-02
3.48470000E-01  8.75773333E-02  1.32737372E-02
3.49220000E-01  9.50930000E-02  1.33537318E-02
3.49980000E-01  5.22430000E-02  1.30483463E-02
3.50740000E-01  8.36796667E-02  1.29301733E-02
3.51500000E-01  7.33370000E-02  1.28713487E-02
3.52260000E-01  9.32083333E-02  1.26907703E-02
3.53020000E-01  7.86256667E-02  1.26001666E-02
3.53780000E-01  7.82323333E-02  1.27254846E-02
3.54540000E-01  5.82990000E-02  1.28306092E-02
3.55300000E-01  8.36853333E-02  1.28694473E-02
3.56060000E-01  8.32143333E-02  1.29248293E-02
3.56820000E-01  8.49810000E-02  1.28701308E-02
3.57580000E-01  6.58463333E-02  1.28967382E-02
3.58340000E-01  5.24583333E-02  1.29160512E-02
3.59100000E-01  8.92616667E-02  1.29743723E-02
3.59860000E-01  8.92366667E-02  1.30167260E-02
3.60620000E-01  7.17673333E-02  1.29289026E-02
3.61380000E-01  7.60393333E-02  1.29652223E-02
3.62140000E-01  7.32806667E-02  1.29303426E-02
3.62900000E-01  9.19750000E-02  1.30184264E-02
3.63660000E-01  6.54110000E-02  1.31315730E-02
3.64420000E-01  7.35246667E-02  1.31490677E-02
3.65180000E-01  9.62346667E-02  1.31867958E-02
3.65940000E-01  4.97246667E-02  1.32486989E-02
3.66700000E-01  7.62590000E-02  1.33289975E-02
3.67460000E-01  7.05210000E-02  1.32307424E-02
3.68220000E-01  7.55463333E-02  1.33269836E-02
3.68980000E-01  8.61313333E-02  1.34017776E-02
3.69740000E-01  8.23526667E-02  1.33840699E-02
3.70500000E-01  8.12106667E-02  1.33062401E-02
3.71260000E-01  7.93993333E-02  1.33717657E-02
3.72020000E-01  9.29573333E-02  1.34990100E-02
3.72770000E-01  7.17823333E-02  1.35638119E-02
3.73530000E-01  7.88876667E-02  1.36197845E-02
3.74290000E-01  7.90760000E-02  1.37112613E-02
3.75050000E-01  8.76303333E-02  1.38149597E-02
3.75810000E-01  6.89036667E-02  1.39299068E-02
3.76570000E-01  8.02773333E-02  1.40264769E-02
3.77330000E-01  5.81143333E-02  1.40666989E-02
3.78090000E-01  7.06833333E-02  1.42061221E-02
3.78850000E-01  9.38443333E-02  1.42832986E-02
3.79610000E-01  6.24610000E-02  1.43274317E-02
3.80370000E-01  5.97533333E-02  1.44865323E-02
3.81130000E-01  8.52760000E-02  1.45073186E-02
3.81890000E-01  5.29466667E-02  1.46162806E-02
3.82650000E-01  8.32236667E-02  1.46987705E-02
3.83410000E-01  6.52216667E-02  1.48790845E-02
3.84170000E-01  5.51740000E-02  1.48673611E-02
3.84930000E-01  1.03994667E-01  1.49832034E-02
3.85690000E-01  5.99476667E-02  1.51164662E-02
3.86450000E-01  8.88850000E-02  1.51488521E-02
3.87210000E-01  6.42736667E-02  1.52858326E-02
3.87970000E-01  4.74880000E-02  1.54121609E-02
3.88730000E-01  1.06728667E-01  1.54333041E-02
3.89490000E-01  8.67293333E-02  1.55266066E-02
3.90250000E-01  7.58780000E-02  1.56552125E-02
3.91010000E-01  9.71723333E-02  1.57494243E-02
3.91770000E-01  9.22790000E-02  1.58061258E-02
3.92520000E-01  4.30150000E-02  1.59350564E-02
3.93280000E-01  8.06256667E-02  1.59461240E-02
3.94040000E-01  6.33443333E-02  1.61646479E-02
3.94800000E-01  9.65020000E-02  1.61551699E-02
3.95560000E-01  6.40253333E-02  1.63757549E-02
3.96320000E-01  6.82516667E-02  1.63835256E-02
3.97080000E-01  4.70600000E-02  1.65717737E-02
3.97840000E-01  8.12553333E-02  1.66323985E-02
3.98600000E-01  5.05900000E-02  1.67628571E-02
3.99360000E-01  8.38316667E-02  1.69715849E-02
4.00120000E-01  1.10292000E-01  1.68850621E-02
4.00880000E-01  1.03530667E-01  1.71956842E-02
4.01640000E-01  2.75696667E-02  1.72508291E-02
4.02400000E-01  7.09150000E-02  1.73646355E-02
4.03160000E-01  9.49520000E-02  1.74649963E-02
4.03920000E-01  7.17120000E-02  2.05006797E-01
4.04680000E-01  8.51900000E-02  1.76029694E-02
4.05440000E-01  8.80426667E-02  1.75508968E-02
4.06200000E-01  5.59223333E-02  1.77242486E-02
4.06960000E-01  9.48756667E-02  1.77278563E-02
4.07720000E-01  9.34893333E-02  1.79829667E-02
4.08480000E-01  9.15583333E-02  1.78652634E-02
4.09240000E-01  2.92363333E-02  1.80267647E-02
4.09990000E-01  6.44296667E-02  1.80540696E-02
4.10750000E-01  6.76703333E-02  1.81304181E-02
4.11510000E-01  7.21840000E-02  1.82306731E-02
4.12270000E-01  8.55643333E-02  1.82391172E-02
4.13030000E-01  4.70536667E-02  1.83891516E-02
4.13790000E-01  1.06976000E-01  1.83051844E-02
4.14550000E-01  4.52843333E-02  1.84530425E-02
4.15310000E-01  8.41996667E-02  1.84856271E-02
4.16070000E-01  6.03363333E-02  1.84661649E-02
4.16830000E-01  1.04434667E-01  1.86825642E-02
4.17590000E-01  9.02456667E-02  1.87396851E-02
4.18350000E-01  7.99833333E-02  1.89655328E-02
4.19110000E-01  6.64356667E-02  1.88567103E-02
4.19870000E-01  9.22303333E-02  1.89633760E-02
4.20630000E-01  8.37583333E-02  1.91806569E-02
4.21390000E-01  7.39380000E-02  1.92113993E-02
4.22150000E-01  5.56606667E-02  1.94854584E-02
4.22910000E-01  5.12963333E-02  1.95526617E-02
4.23670000E-01  4.13160000E-02  1.97356351E-02
4.24430000E-01  4.13220000E-02  2.00598547E-02
4.25190000E-01  8.35096667E-02  2.00577168E-02
4.25940000E-01  8.02823333E-02  2.03092762E-02
4.26700000E-01  6.66030000E-02  2.04707246E-02
4.27460000E-01  4.94753333E-02  2.07094501E-02
4.28220000E-01  1.02005333E-01  2.07169504E-02
4.28980000E-01  8.94913333E-02  2.09639164E-02
4.29740000E-01  7.07700000E-02  2.12790825E-02
4.30500000E-01  5.56766667E-02  2.13690107E-02
4.31260000E-01  7.80653333E-02  2.17299772E-02
4.32020000E-01  5.90526667E-02  2.17076751E-02
4.32780000E-01  6.07280000E-02  2.21294904E-02
4.33540000E-01  7.83473333E-02  2.23557449E-02
4.34300000E-01  4.86096667E-02  2.25495640E-02
4.35060000E-01  9.09273333E-02  2.29768794E-02


### HEADER:
#
#{
#    "analysis": {},
#    "counters": {
#        "comment": ""
#    },
#    "filename": "Sucrose 4.dat",
#    "history": {
#        "subtraction": {
#            "initial_file": [
#                "A_C3_S_Tg11_4_snap_00001",
#                {
#                    "averaged_files": [
#                        [
#                            "C3_S_Tg11_4_snap_00001.dat"
#                        ],
#                        [
#                            "C3_S_Tg11_4_snap_00002.dat"
#                        ],
#                        [
#                            "C3_S_Tg11_4_snap_00003.dat"
#                        ],
#                        [
#                            "C3_S_Tg11_4_snap_00004.dat"
#                        ],
#                        [
#                            "C3_S_Tg11_4_snap_00005.dat"
#                        ],
#                        [
#                            "C3_S_Tg11_4_snap_00006.dat"
#                        ],
#                        [
#                            "C3_S_Tg11_4_snap_00007.dat"
#                        ],
#                        [
#                            "C3_S_Tg11_4_snap_00008.dat"
#                        ],
#                        [
#                            "C3_S_Tg11_4_snap_00009.dat"
#                        ],
#                        [
#                            "C3_S_Tg11_4_snap_00010.dat"
#                        ],
#                        [
#                            "C3_S_Tg11_4_snap_00011.dat"
#                        ],
#                        [
#                            "C3_S_Tg11_4_snap_00012.dat"
#                        ],
#                        [
#                            "C3_S_Tg11_4_snap_00013.dat"
#                        ],
#                        [
#                            "C3_S_Tg11_4_snap_00014.dat"
#                        ],
#                        [
#                            "C3_S_Tg11_4_snap_00015.dat"
#                        ],
#                        [
#                            "C3_S_Tg11_4_snap_00016.dat"
#                        ],
#                        [
#                            "C3_S_Tg11_4_snap_00017.dat"
#                        ],
#                        [
#                            "C3_S_Tg11_4_snap_00018.dat"
#                        ],
#                        [
#                            "C3_S_Tg11_4_snap_00019.dat"
#                        ],
#                        [
#                            "C3_S_Tg11_4_snap_00020.dat"
#                        ],
#                        [
#                            "C3_S_Tg11_4_snap_00021.dat"
#                        ],
#                        [
#                            "C3_S_Tg11_4_snap_00022.dat"
#                        ],
#                        [
#                            "C3_S_Tg11_4_snap_00023.dat"
#                        ],
#                        [
#                            "C3_S_Tg11_4_snap_00024.dat"
#                        ],
#                        [
#                            "C3_S_Tg11_4_snap_00025.dat"
#                        ],
#                        [
#                            "C3_S_Tg11_4_snap_00026.dat"
#                        ],
#                        [
#                            "C3_S_Tg11_4_snap_00027.dat"
#                        ],
#                        [
#                            "C3_S_Tg11_4_snap_00028.dat"
#                        ],
#                        [
#                            "C3_S_Tg11_4_snap_00029.dat"
#                        ],
#                        [
#                            "C3_S_Tg11_4_snap_00030.dat"
#                        ]
#                    ]
#                }
#            ],
#            "subtracted_file": [
#                "A_C2_Sucrose_snap_00001",
#                {
#                    "averaged_files": [
#                        [
#                            "C2_Sucrose_snap_00001.dat"
#                        ],
#                        [
#                            "C2_Sucrose_snap_00002.dat"
#                        ],
#                        [
#                            "C2_Sucrose_snap_00003.dat"
#                        ],
#                        [
#                            "C2_Sucrose_snap_00004.dat"
#                        ],
#                        [
#                            "C2_Sucrose_snap_00005.dat"
#                        ],
#                        [
#                            "C2_Sucrose_snap_00006.dat"
#                        ],
#                        [
#                            "C2_Sucrose_snap_00007.dat"
#                        ],
#                        [
#                            "C2_Sucrose_snap_00008.dat"
#                        ],
#                        [
#                            "C2_Sucrose_snap_00009.dat"
#                        ],
#                        [
#                            "C2_Sucrose_snap_00010.dat"
#                        ],
#                        [
#                            "C2_Sucrose_snap_00011.dat"
#                        ],
#                        [
#                            "C2_Sucrose_snap_00012.dat"
#                        ],
#                        [
#                            "C2_Sucrose_snap_00013.dat"
#                        ],
#                        [
#                            "C2_Sucrose_snap_00014.dat"
#                        ],
#                        [
#                            "C2_Sucrose_snap_00015.dat"
#                        ],
#                        [
#                            "C2_Sucrose_snap_00016.dat"
#                        ],
#                        [
#                            "C2_Sucrose_snap_00017.dat"
#                        ],
#                        [
#                            "C2_Sucrose_snap_00018.dat"
#                        ],
#                        [
#                            "C2_Sucrose_snap_00019.dat"
#                        ],
#                        [
#                            "C2_Sucrose_snap_00020.dat"
#                        ],
#                        [
#                            "C2_Sucrose_snap_00021.dat"
#                        ],
#                        [
#                            "C2_Sucrose_snap_00022.dat"
#                        ],
#                        [
#                            "C2_Sucrose_snap_00023.dat"
#                        ],
#                        [
#                            "C2_Sucrose_snap_00024.dat"
#                        ],
#                        [
#                            "C2_Sucrose_snap_00025.dat"
#                        ],
#                        [
#                            "C2_Sucrose_snap_00026.dat"
#                        ],
#                        [
#                            "C2_Sucrose_snap_00027.dat"
#                        ],
#                        [
#                            "C2_Sucrose_snap_00028.dat"
#                        ],
#                        [
#                            "C2_Sucrose_snap_00029.dat"
#                        ],
#                        [
#                            "C2_Sucrose_snap_00030.dat"
#                        ]
#                    ]
#                }
#            ]
#        }
#    }
#}
```
