## Supplementary material for "LEA_4 motifs function alone and in conjunction with synergistic cosolutes to protect a labile enzyme during desiccation": File S1: Sucrose 4.out

```
####      G N O M             Version 5.0 (r14832)      ####

                                               Fri Jan  6 14:33:41 2023


           ####      Configuration                                 ####


    System Type:                   arbitrary monodisperse (job = 0)

    Minimum characteristic size:         0.0000

    Maximum characteristic size:        25.0000

    rad56:                               0.0000

    Force 0.0 at r = rmin:                  yes

    Force 0.0 at r = rmax:                  yes

    Initial alpha:                       0.0000

    Initial random seed:     127567593441543880

    Points in real space:                   188


    Input  1:                      Sucrose 4.dat

    First data point used:                    1

    Last data point used:                   555

    Scaling coefficient:             0.1000E+01

    Experimental setup:            point collimation


           ####      Results                                       ####


    Parameter    DISCRP  OSCILL  STABIL  SYSDEV  POSITV  VALCEN  SMOOTH

    Weight        1.000   3.000   3.000   3.000   1.000   1.000   1.000

    Sigma         0.300   0.600   0.120   0.120   0.120   0.120   0.600

    Ideal         0.700   1.100   0.000   1.000   1.000   0.950   0.000

    Current       0.598   2.172   0.041   1.040   1.000   0.605   0.386

               --------------------------------------------------------

    Estimate      0.892   0.041   0.888   1.000   1.000   0.000   0.660


    Angular range:                       0.0141 to       0.4351

    Reciprocal space Rg:             0.8004E+01

    Reciprocal space I(0):           0.2555E+00


    Real space range:                    0.0000 to      25.0000

    Real space Rg:                   0.8007E+01 +-   0.1871E+00

    Real space I(0):                 0.2555E+00 +-   0.3721E-02


    Highest ALPHA (theor):           0.2358E+02

    Current ALPHA:                   0.1456E+00


    Total Estimate:                      0.6414 (a REASONABLE solution)


           ####      Experimental Data and Fit                     ####


      S          J EXP       ERROR       J REG       I REG


   0.000000E+00                                                0.255475E+00

   0.740000E-03                                                0.255472E+00

   0.148000E-02                                                0.255463E+00

   0.222000E-02                                                0.255448E+00

   0.296000E-02                                                0.255427E+00

   0.370000E-02                                                0.255400E+00

   0.444000E-02                                                0.255367E+00

   0.518000E-02                                                0.255328E+00

   0.592000E-02                                                0.255283E+00

   0.666000E-02                                                0.255233E+00

   0.740000E-02                                                0.255176E+00

   0.814000E-02                                                0.255113E+00

   0.888000E-02                                                0.255045E+00

   0.962000E-02                                                0.254970E+00

   0.103600E-01                                                0.254889E+00

   0.111000E-01                                                0.254803E+00

   0.118400E-01                                                0.254711E+00

   0.125800E-01                                                0.254612E+00

   0.133200E-01                                                0.254508E+00

   0.140600E-01   0.689270E+00   0.515680E+00   0.254398E+00   0.254398E+00

   0.148200E-01   0.505199E+00   0.408287E+00   0.254279E+00   0.254279E+00

   0.155800E-01   0.143967E+00   0.313787E+00   0.254154E+00   0.254154E+00

   0.163400E-01   0.149914E+00   0.238676E+00   0.254022E+00   0.254022E+00

   0.171000E-01   0.303382E+00   0.195029E+00   0.253885E+00   0.253885E+00

   0.178600E-01   0.233557E-01   0.139488E+00   0.253741E+00   0.253741E+00

   0.186200E-01   0.204271E+00   0.102406E+00   0.253591E+00   0.253591E+00

   0.193800E-01   0.247703E+00   0.828809E-01   0.253435E+00   0.253435E+00

   0.201400E-01   0.250520E+00   0.688365E-01   0.253273E+00   0.253273E+00

   0.209000E-01   0.247371E+00   0.597380E-01   0.253105E+00   0.253105E+00

   0.216600E-01   0.232190E+00   0.550435E-01   0.252930E+00   0.252930E+00

   0.224200E-01   0.155581E+00   0.516326E-01   0.252750E+00   0.252750E+00

   0.231800E-01   0.320706E+00   0.494854E-01   0.252563E+00   0.252563E+00

   0.239500E-01   0.215889E+00   0.470963E-01   0.252368E+00   0.252368E+00

   0.247100E-01   0.218141E+00   0.466645E-01   0.252170E+00   0.252170E+00

   0.254700E-01   0.285172E+00   0.451700E-01   0.251965E+00   0.251965E+00

   0.262300E-01   0.260708E+00   0.443200E-01   0.251755E+00   0.251755E+00

   0.269900E-01   0.243852E+00   0.428884E-01   0.251538E+00   0.251538E+00

   0.277500E-01   0.206369E+00   0.419795E-01   0.251316E+00   0.251316E+00

   0.285100E-01   0.209950E+00   0.415434E-01   0.251088E+00   0.251088E+00

   0.292700E-01   0.244669E+00   0.403463E-01   0.250854E+00   0.250854E+00

   0.300300E-01   0.320019E+00   0.395473E-01   0.250614E+00   0.250614E+00

   0.307900E-01   0.287457E+00   0.393236E-01   0.250368E+00   0.250368E+00

   0.315500E-01   0.261674E+00   0.382768E-01   0.250116E+00   0.250116E+00

   0.323100E-01   0.258060E+00   0.373662E-01   0.249859E+00   0.249859E+00

   0.330700E-01   0.318308E+00   0.365201E-01   0.249595E+00   0.249595E+00

   0.338300E-01   0.288346E+00   0.363077E-01   0.249326E+00   0.249326E+00

   0.345900E-01   0.255337E+00   0.353927E-01   0.249052E+00   0.249052E+00

   0.353500E-01   0.265823E+00   0.350791E-01   0.248771E+00   0.248771E+00

   0.361100E-01   0.297740E+00   0.349900E-01   0.248485E+00   0.248485E+00

   0.368700E-01   0.300318E+00   0.341599E-01   0.248194E+00   0.248194E+00

   0.376300E-01   0.224781E+00   0.338151E-01   0.247897E+00   0.247897E+00

   0.383900E-01   0.211982E+00   0.333272E-01   0.247594E+00   0.247594E+00

   0.391500E-01   0.203129E+00   0.331650E-01   0.247285E+00   0.247285E+00

   0.399100E-01   0.281250E+00   0.324212E-01   0.246972E+00   0.246972E+00

   0.406700E-01   0.244097E+00   0.324197E-01   0.246652E+00   0.246652E+00

   0.414300E-01   0.277161E+00   0.317742E-01   0.246327E+00   0.246327E+00

   0.421900E-01   0.225533E+00   0.316694E-01   0.245997E+00   0.245997E+00

   0.429500E-01   0.229199E+00   0.312717E-01   0.245662E+00   0.245662E+00

   0.437100E-01   0.150855E+00   0.308771E-01   0.245321E+00   0.245321E+00

   0.444700E-01   0.225929E+00   0.301599E-01   0.244974E+00   0.244974E+00

   0.452300E-01   0.231641E+00   0.299617E-01   0.244623E+00   0.244623E+00

   0.459900E-01   0.252719E+00   0.289488E-01   0.244266E+00   0.244266E+00

   0.467500E-01   0.245832E+00   0.288658E-01   0.243904E+00   0.243904E+00

   0.475100E-01   0.300225E+00   0.286462E-01   0.243536E+00   0.243536E+00

   0.482700E-01   0.261125E+00   0.285480E-01   0.243164E+00   0.243164E+00

   0.490300E-01   0.221106E+00   0.284575E-01   0.242786E+00   0.242786E+00

   0.497900E-01   0.250705E+00   0.281413E-01   0.242404E+00   0.242404E+00

   0.505500E-01   0.295359E+00   0.279606E-01   0.242016E+00   0.242016E+00

   0.513100E-01   0.275481E+00   0.276614E-01   0.241623E+00   0.241623E+00

   0.520700E-01   0.270814E+00   0.274685E-01   0.241225E+00   0.241225E+00

   0.528300E-01   0.270779E+00   0.272518E-01   0.240823E+00   0.240823E+00

   0.535900E-01   0.293514E+00   0.270811E-01   0.240415E+00   0.240415E+00

   0.543500E-01   0.256859E+00   0.269499E-01   0.240003E+00   0.240003E+00

   0.551100E-01   0.252191E+00   0.266967E-01   0.239586E+00   0.239586E+00

   0.558700E-01   0.213274E+00   0.264386E-01   0.239163E+00   0.239163E+00

   0.566300E-01   0.239959E+00   0.263295E-01   0.238737E+00   0.238737E+00

   0.573900E-01   0.240239E+00   0.260557E-01   0.238305E+00   0.238305E+00

   0.581500E-01   0.214958E+00   0.257303E-01   0.237869E+00   0.237869E+00

   0.589100E-01   0.260658E+00   0.255019E-01   0.237428E+00   0.237428E+00

   0.596700E-01   0.223473E+00   0.254373E-01   0.236983E+00   0.236983E+00

   0.604300E-01   0.230442E+00   0.250754E-01   0.236533E+00   0.236533E+00

   0.611900E-01   0.242979E+00   0.252006E-01   0.236078E+00   0.236078E+00

   0.619500E-01   0.257363E+00   0.248354E-01   0.235620E+00   0.235620E+00

   0.627100E-01   0.241442E+00   0.248534E-01   0.235156E+00   0.235156E+00

   0.634700E-01   0.223219E+00   0.245999E-01   0.234689E+00   0.234689E+00

   0.642300E-01   0.222244E+00   0.243691E-01   0.234217E+00   0.234217E+00

   0.649900E-01   0.208893E+00   0.242935E-01   0.233740E+00   0.233740E+00

   0.657500E-01   0.222031E+00   0.240819E-01   0.233260E+00   0.233260E+00

   0.665100E-01   0.195391E+00   0.240164E-01   0.232775E+00   0.232775E+00

   0.672700E-01   0.252058E+00   0.235948E-01   0.232286E+00   0.232286E+00

   0.680300E-01   0.274469E+00   0.236820E-01   0.231793E+00   0.231793E+00

   0.687900E-01   0.210214E+00   0.235273E-01   0.231296E+00   0.231296E+00

   0.695500E-01   0.194385E+00   0.233234E-01   0.230795E+00   0.230795E+00

   0.703100E-01   0.243405E+00   0.232428E-01   0.230290E+00   0.230290E+00

   0.710700E-01   0.232122E+00   0.231074E-01   0.229781E+00   0.229781E+00

   0.718300E-01   0.231149E+00   0.227625E-01   0.229268E+00   0.229268E+00

   0.725900E-01   0.218955E+00   0.225929E-01   0.228751E+00   0.228751E+00

   0.733500E-01   0.182737E+00   0.225409E-01   0.228230E+00   0.228230E+00

   0.741200E-01   0.243839E+00   0.223485E-01   0.227699E+00   0.227699E+00

   0.748800E-01   0.242812E+00   0.223631E-01   0.227171E+00   0.227171E+00

   0.756400E-01   0.195677E+00   0.222115E-01   0.226640E+00   0.226640E+00

   0.764000E-01   0.253712E+00   0.220464E-01   0.226104E+00   0.226104E+00

   0.771600E-01   0.176297E+00   0.219754E-01   0.225565E+00   0.225565E+00

   0.779200E-01   0.258222E+00   0.217838E-01   0.225023E+00   0.225023E+00

   0.786800E-01   0.255122E+00   0.217386E-01   0.224477E+00   0.224477E+00

   0.794400E-01   0.233178E+00   0.215253E-01   0.223928E+00   0.223928E+00

   0.802000E-01   0.242473E+00   0.216002E-01   0.223376E+00   0.223376E+00

   0.809600E-01   0.206125E+00   0.212874E-01   0.222820E+00   0.222820E+00

   0.817200E-01   0.216498E+00   0.212583E-01   0.222261E+00   0.222261E+00

   0.824800E-01   0.215569E+00   0.211322E-01   0.221698E+00   0.221698E+00

   0.832400E-01   0.246585E+00   0.209768E-01   0.221133E+00   0.221133E+00

   0.840000E-01   0.227643E+00   0.207989E-01   0.220564E+00   0.220564E+00

   0.847600E-01   0.169102E+00   0.207061E-01   0.219993E+00   0.219993E+00

   0.855200E-01   0.210264E+00   0.208368E-01   0.219418E+00   0.219418E+00

   0.862800E-01   0.253317E+00   0.211075E-01   0.218840E+00   0.218840E+00

   0.870400E-01   0.213393E+00   0.215567E-01   0.218260E+00   0.218260E+00

   0.878000E-01   0.242088E+00   0.217477E-01   0.217676E+00   0.217676E+00

   0.885600E-01   0.216922E+00   0.222522E-01   0.217090E+00   0.217090E+00

   0.893200E-01   0.260118E+00   0.222967E-01   0.216501E+00   0.216501E+00

   0.900800E-01   0.189184E+00   0.224635E-01   0.215910E+00   0.215910E+00

   0.908400E-01   0.186050E+00   0.225724E-01   0.215315E+00   0.215315E+00

   0.916000E-01   0.211569E+00   0.227880E-01   0.214718E+00   0.214718E+00

   0.923600E-01   0.188665E+00   0.228295E-01   0.214119E+00   0.214119E+00

   0.931200E-01   0.208844E+00   0.228999E-01   0.213517E+00   0.213517E+00

   0.938800E-01   0.203597E+00   0.231094E-01   0.212912E+00   0.212912E+00

   0.946400E-01   0.214672E+00   0.230278E-01   0.212306E+00   0.212306E+00

   0.954000E-01   0.189729E+00   0.232330E-01   0.211697E+00   0.211697E+00

   0.961600E-01   0.218719E+00   0.233851E-01   0.211085E+00   0.211085E+00

   0.969200E-01   0.210138E+00   0.228226E-01   0.210471E+00   0.210471E+00

   0.976800E-01   0.155640E+00   0.228895E-01   0.209856E+00   0.209856E+00

   0.984400E-01   0.228384E+00   0.228908E-01   0.209238E+00   0.209238E+00

   0.992000E-01   0.212584E+00   0.230874E-01   0.208617E+00   0.208617E+00

   0.999600E-01   0.205149E+00   0.229311E-01   0.207995E+00   0.207995E+00

   0.100720E+00   0.173526E+00   0.221420E-01   0.207371E+00   0.207371E+00

   0.101480E+00   0.201671E+00   0.215122E-01   0.206745E+00   0.206745E+00

   0.102240E+00   0.198544E+00   0.214399E-01   0.206117E+00   0.206117E+00

   0.103000E+00   0.207336E+00   0.210348E-01   0.205488E+00   0.205488E+00

   0.103760E+00   0.198788E+00   0.208257E-01   0.204856E+00   0.204856E+00

   0.104520E+00   0.162500E+00   0.206749E-01   0.204223E+00   0.204223E+00

   0.105280E+00   0.197974E+00   0.203587E-01   0.203588E+00   0.203588E+00

   0.106040E+00   0.203441E+00   0.202964E-01   0.202952E+00   0.202952E+00

   0.106800E+00   0.219259E+00   0.200763E-01   0.202314E+00   0.202314E+00

   0.107560E+00   0.169005E+00   0.199484E-01   0.201674E+00   0.201674E+00

   0.108320E+00   0.213234E+00   0.197028E-01   0.201033E+00   0.201033E+00

   0.109080E+00   0.190906E+00   0.197419E-01   0.200391E+00   0.200391E+00

   0.109840E+00   0.209138E+00   0.197523E-01   0.199747E+00   0.199747E+00

   0.110600E+00   0.218531E+00   0.198589E-01   0.199102E+00   0.199102E+00

   0.111360E+00   0.160078E+00   0.197888E-01   0.198455E+00   0.198455E+00

   0.112120E+00   0.221124E+00   0.197620E-01   0.197808E+00   0.197808E+00

   0.112880E+00   0.199689E+00   0.195958E-01   0.197159E+00   0.197159E+00

   0.113640E+00   0.164300E+00   0.192696E-01   0.196510E+00   0.196510E+00

   0.114400E+00   0.186246E+00   0.191843E-01   0.195859E+00   0.195859E+00

   0.115160E+00   0.198072E+00   0.191166E-01   0.195207E+00   0.195207E+00

   0.115920E+00   0.189804E+00   0.190601E-01   0.194554E+00   0.194554E+00

   0.116680E+00   0.183732E+00   0.188718E-01   0.193901E+00   0.193901E+00

   0.117440E+00   0.204179E+00   0.187460E-01   0.193246E+00   0.193246E+00

   0.118200E+00   0.195752E+00   0.186987E-01   0.192591E+00   0.192591E+00

   0.118960E+00   0.206355E+00   0.185395E-01   0.191935E+00   0.191935E+00

   0.119720E+00   0.207700E+00   0.185640E-01   0.191278E+00   0.191278E+00

   0.120480E+00   0.159449E+00   0.184189E-01   0.190621E+00   0.190621E+00

   0.121240E+00   0.222002E+00   0.182621E-01   0.189963E+00   0.189963E+00

   0.122000E+00   0.186760E+00   0.181663E-01   0.189305E+00   0.189305E+00

   0.122760E+00   0.195696E+00   0.181182E-01   0.188646E+00   0.188646E+00

   0.123520E+00   0.177377E+00   0.180326E-01   0.187987E+00   0.187987E+00

   0.124280E+00   0.184249E+00   0.179526E-01   0.187327E+00   0.187327E+00

   0.125040E+00   0.201757E+00   0.178173E-01   0.186667E+00   0.186667E+00

   0.125800E+00   0.194838E+00   0.176026E-01   0.186007E+00   0.186007E+00

   0.126560E+00   0.162003E+00   0.175928E-01   0.185346E+00   0.185346E+00

   0.127320E+00   0.192180E+00   0.175347E-01   0.184685E+00   0.184685E+00

   0.128080E+00   0.169456E+00   0.174607E-01   0.184024E+00   0.184024E+00

   0.128840E+00   0.175266E+00   0.173994E-01   0.183363E+00   0.183363E+00

   0.129600E+00   0.198253E+00   0.172707E-01   0.182702E+00   0.182702E+00

   0.130360E+00   0.187222E+00   0.172068E-01   0.182042E+00   0.182042E+00

   0.131120E+00   0.179451E+00   0.170777E-01   0.181381E+00   0.181381E+00

   0.131880E+00   0.185782E+00   0.170131E-01   0.180720E+00   0.180720E+00

   0.132640E+00   0.192217E+00   0.169454E-01   0.180059E+00   0.180059E+00

   0.133400E+00   0.175635E+00   0.166995E-01   0.179399E+00   0.179399E+00

   0.134160E+00   0.138858E+00   0.167049E-01   0.178739E+00   0.178739E+00

   0.134920E+00   0.171234E+00   0.165336E-01   0.178079E+00   0.178079E+00

   0.135680E+00   0.188523E+00   0.165100E-01   0.177419E+00   0.177419E+00

   0.136440E+00   0.175646E+00   0.165143E-01   0.176760E+00   0.176760E+00

   0.137200E+00   0.177109E+00   0.164222E-01   0.176101E+00   0.176101E+00

   0.137960E+00   0.204272E+00   0.163907E-01   0.175443E+00   0.175443E+00

   0.138730E+00   0.197988E+00   0.162907E-01   0.174777E+00   0.174777E+00

   0.139490E+00   0.173576E+00   0.162571E-01   0.174119E+00   0.174119E+00

   0.140250E+00   0.165613E+00   0.162547E-01   0.173463E+00   0.173463E+00

   0.141010E+00   0.153503E+00   0.162337E-01   0.172807E+00   0.172807E+00

   0.141770E+00   0.167699E+00   0.161515E-01   0.172152E+00   0.172152E+00

   0.142530E+00   0.173379E+00   0.161187E-01   0.171497E+00   0.171497E+00

   0.143290E+00   0.168618E+00   0.159535E-01   0.170844E+00   0.170844E+00

   0.144050E+00   0.160438E+00   0.160261E-01   0.170191E+00   0.170191E+00

   0.144810E+00   0.178112E+00   0.157864E-01   0.169539E+00   0.169539E+00

   0.145570E+00   0.175302E+00   0.159121E-01   0.168888E+00   0.168888E+00

   0.146330E+00   0.179332E+00   0.157974E-01   0.168238E+00   0.168238E+00

   0.147090E+00   0.159813E+00   0.157752E-01   0.167589E+00   0.167589E+00

   0.147850E+00   0.184927E+00   0.157021E-01   0.166941E+00   0.166941E+00

   0.148610E+00   0.154618E+00   0.157297E-01   0.166295E+00   0.166295E+00

   0.149370E+00   0.179586E+00   0.156284E-01   0.165649E+00   0.165649E+00

   0.150130E+00   0.155900E+00   0.155725E-01   0.165004E+00   0.165004E+00

   0.150890E+00   0.190321E+00   0.155299E-01   0.164361E+00   0.164361E+00

   0.151650E+00   0.161728E+00   0.153052E-01   0.163719E+00   0.163719E+00

   0.152410E+00   0.183252E+00   0.153985E-01   0.163078E+00   0.163078E+00

   0.153170E+00   0.176780E+00   0.152934E-01   0.162439E+00   0.162439E+00

   0.153930E+00   0.147944E+00   0.153618E-01   0.161801E+00   0.161801E+00

   0.154690E+00   0.167025E+00   0.152230E-01   0.161164E+00   0.161164E+00

   0.155450E+00   0.141600E+00   0.152679E-01   0.160529E+00   0.160529E+00

   0.156210E+00   0.152910E+00   0.150945E-01   0.159896E+00   0.159896E+00

   0.156970E+00   0.171654E+00   0.151628E-01   0.159263E+00   0.159263E+00

   0.157730E+00   0.123464E+00   0.150452E-01   0.158633E+00   0.158633E+00

   0.158490E+00   0.173519E+00   0.150053E-01   0.158004E+00   0.158004E+00

   0.159250E+00   0.151676E+00   0.149771E-01   0.157377E+00   0.157377E+00

   0.160010E+00   0.151255E+00   0.149081E-01   0.156751E+00   0.156751E+00

   0.160770E+00   0.161753E+00   0.149005E-01   0.156127E+00   0.156127E+00

   0.161530E+00   0.137730E+00   0.148347E-01   0.155505E+00   0.155505E+00

   0.162290E+00   0.144631E+00   0.147586E-01   0.154885E+00   0.154885E+00

   0.163050E+00   0.158269E+00   0.146450E-01   0.154266E+00   0.154266E+00

   0.163810E+00   0.146861E+00   0.146136E-01   0.153649E+00   0.153649E+00

   0.164570E+00   0.154275E+00   0.146524E-01   0.153034E+00   0.153034E+00

   0.165330E+00   0.161747E+00   0.145492E-01   0.152422E+00   0.152422E+00

   0.166090E+00   0.140595E+00   0.145319E-01   0.151811E+00   0.151811E+00

   0.166850E+00   0.171061E+00   0.145065E-01   0.151202E+00   0.151202E+00

   0.167610E+00   0.159439E+00   0.143811E-01   0.150595E+00   0.150595E+00

   0.168370E+00   0.124918E+00   0.143738E-01   0.149990E+00   0.149990E+00

   0.169130E+00   0.148888E+00   0.143262E-01   0.149387E+00   0.149387E+00

   0.169890E+00   0.149424E+00   0.143568E-01   0.148786E+00   0.148786E+00

   0.170650E+00   0.161403E+00   0.142463E-01   0.148188E+00   0.148188E+00

   0.171410E+00   0.150674E+00   0.142431E-01   0.147591E+00   0.147591E+00

   0.172170E+00   0.153700E+00   0.141830E-01   0.146997E+00   0.146997E+00

   0.172930E+00   0.135363E+00   0.142085E-01   0.146405E+00   0.146405E+00

   0.173690E+00   0.142148E+00   0.140987E-01   0.145816E+00   0.145816E+00

   0.174450E+00   0.158060E+00   0.141362E-01   0.145228E+00   0.145228E+00

   0.175210E+00   0.142182E+00   0.142744E-01   0.144643E+00   0.144643E+00

   0.175970E+00   0.135264E+00   0.144674E-01   0.144060E+00   0.144060E+00

   0.176730E+00   0.152335E+00   0.146015E-01   0.143480E+00   0.143480E+00

   0.177490E+00   0.142593E+00   0.146313E-01   0.142902E+00   0.142902E+00

   0.178250E+00   0.159463E+00   0.148263E-01   0.142326E+00   0.142326E+00

   0.179010E+00   0.145838E+00   0.149364E-01   0.141753E+00   0.141753E+00

   0.179770E+00   0.146919E+00   0.150438E-01   0.141183E+00   0.141183E+00

   0.180530E+00   0.144259E+00   0.150363E-01   0.140614E+00   0.140614E+00

   0.181290E+00   0.131707E+00   0.151381E-01   0.140049E+00   0.140049E+00

   0.182050E+00   0.129553E+00   0.151938E-01   0.139486E+00   0.139486E+00

   0.182810E+00   0.147187E+00   0.152207E-01   0.138925E+00   0.138925E+00

   0.183570E+00   0.125464E+00   0.153457E-01   0.138367E+00   0.138367E+00

   0.184330E+00   0.137187E+00   0.153651E-01   0.137812E+00   0.137812E+00

   0.185090E+00   0.137339E+00   0.154212E-01   0.137259E+00   0.137259E+00

   0.185850E+00   0.127973E+00   0.154924E-01   0.136709E+00   0.136709E+00

   0.186610E+00   0.115585E+00   0.154613E-01   0.136162E+00   0.136162E+00

   0.187370E+00   0.146101E+00   0.155272E-01   0.135618E+00   0.135618E+00

   0.188130E+00   0.168902E+00   0.155004E-01   0.135076E+00   0.135076E+00

   0.188890E+00   0.136769E+00   0.155775E-01   0.134536E+00   0.134536E+00

   0.189650E+00   0.155525E+00   0.155250E-01   0.134000E+00   0.134000E+00

   0.190410E+00   0.152095E+00   0.156027E-01   0.133466E+00   0.133466E+00

   0.191170E+00   0.112751E+00   0.156119E-01   0.132936E+00   0.132936E+00

   0.191930E+00   0.141190E+00   0.156253E-01   0.132408E+00   0.132408E+00

   0.192690E+00   0.139675E+00   0.157173E-01   0.131882E+00   0.131882E+00

   0.193450E+00   0.939560E-01   0.157057E-01   0.131360E+00   0.131360E+00

   0.194210E+00   0.141908E+00   0.157785E-01   0.130841E+00   0.130841E+00

   0.194970E+00   0.953037E-01   0.157351E-01   0.130324E+00   0.130324E+00

   0.195730E+00   0.134166E+00   0.158331E-01   0.129810E+00   0.129810E+00

   0.196490E+00   0.103785E+00   0.158746E-01   0.129300E+00   0.129300E+00

   0.197250E+00   0.130005E+00   0.158955E-01   0.128792E+00   0.128792E+00

   0.198010E+00   0.135862E+00   0.158294E-01   0.128287E+00   0.128287E+00

   0.198770E+00   0.114356E+00   0.159844E-01   0.127785E+00   0.127785E+00

   0.199530E+00   0.122629E+00   0.159256E-01   0.127286E+00   0.127286E+00

   0.200290E+00   0.145347E+00   0.159042E-01   0.126790E+00   0.126790E+00

   0.201050E+00   0.104669E+00   0.159695E-01   0.126297E+00   0.126297E+00

   0.201810E+00   0.130743E+00   0.158048E-01   0.125807E+00   0.125807E+00

   0.202570E+00   0.118413E+00   0.158118E-01   0.125320E+00   0.125320E+00

   0.203330E+00   0.119251E+00   0.158466E-01   0.124836E+00   0.124836E+00

   0.204090E+00   0.145820E+00   0.158534E-01   0.124355E+00   0.124355E+00

   0.204850E+00   0.100849E+00   0.158602E-01   0.123877E+00   0.123877E+00

   0.205610E+00   0.121320E+00   0.159034E-01   0.123402E+00   0.123402E+00

   0.206370E+00   0.153593E+00   0.158717E-01   0.122930E+00   0.122930E+00

   0.207130E+00   0.159901E+00   0.159451E-01   0.122462E+00   0.122462E+00

   0.207890E+00   0.113439E+00   0.159233E-01   0.121996E+00   0.121996E+00

   0.208650E+00   0.138807E+00   0.159974E-01   0.121533E+00   0.121533E+00

   0.209410E+00   0.124731E+00   0.159919E-01   0.121074E+00   0.121074E+00

   0.210170E+00   0.971697E-01   0.159871E-01   0.120618E+00   0.120618E+00

   0.210930E+00   0.136313E+00   0.160156E-01   0.120164E+00   0.120164E+00

   0.211690E+00   0.110423E+00   0.159853E-01   0.119714E+00   0.119714E+00

   0.212450E+00   0.121555E+00   0.159662E-01   0.119267E+00   0.119267E+00

   0.213210E+00   0.107052E+00   0.159443E-01   0.118823E+00   0.118823E+00

   0.213970E+00   0.143950E+00   0.157650E-01   0.118383E+00   0.118383E+00

   0.214730E+00   0.913647E-01   0.158121E-01   0.117945E+00   0.117945E+00

   0.215490E+00   0.110925E+00   0.158416E-01   0.117510E+00   0.117510E+00

   0.216250E+00   0.113529E+00   0.159002E-01   0.117079E+00   0.117079E+00

   0.217010E+00   0.866400E-01   0.158669E-01   0.116651E+00   0.116651E+00

   0.217770E+00   0.111826E+00   0.158118E-01   0.116226E+00   0.116226E+00

   0.218530E+00   0.811850E-01   0.158168E-01   0.115804E+00   0.115804E+00

   0.219290E+00   0.104498E+00   0.156827E-01   0.115385E+00   0.115385E+00

   0.220050E+00   0.138176E+00   0.158480E-01   0.114969E+00   0.114969E+00

   0.220810E+00   0.106489E+00   0.156274E-01   0.114557E+00   0.114557E+00

   0.221570E+00   0.118368E+00   0.156291E-01   0.114148E+00   0.114148E+00

   0.222330E+00   0.128367E+00   0.155442E-01   0.113741E+00   0.113741E+00

   0.223090E+00   0.138044E+00   0.155763E-01   0.113338E+00   0.113338E+00

   0.223850E+00   0.108112E+00   0.154422E-01   0.112939E+00   0.112939E+00

   0.224610E+00   0.111500E+00   0.154202E-01   0.112542E+00   0.112542E+00

   0.225370E+00   0.113043E+00   0.153271E-01   0.112148E+00   0.112148E+00

   0.226130E+00   0.987907E-01   0.151424E-01   0.111758E+00   0.111758E+00

   0.226890E+00   0.117716E+00   0.152728E-01   0.111371E+00   0.111371E+00

   0.227650E+00   0.972277E-01   0.150210E-01   0.110986E+00   0.110986E+00

   0.228410E+00   0.110151E+00   0.150196E-01   0.110605E+00   0.110605E+00

   0.229170E+00   0.131580E+00   0.149412E-01   0.110227E+00   0.110227E+00

   0.229930E+00   0.119566E+00   0.149494E-01   0.109853E+00   0.109853E+00

   0.230690E+00   0.138829E+00   0.149020E-01   0.109481E+00   0.109481E+00

   0.231450E+00   0.936347E-01   0.148641E-01   0.109112E+00   0.109112E+00

   0.232210E+00   0.118924E+00   0.148519E-01   0.108747E+00   0.108747E+00

   0.232970E+00   0.116568E+00   0.147405E-01   0.108385E+00   0.108385E+00

   0.233730E+00   0.123799E+00   0.146614E-01   0.108025E+00   0.108025E+00

   0.234490E+00   0.101174E+00   0.145825E-01   0.107669E+00   0.107669E+00

   0.235250E+00   0.907800E-01   0.145945E-01   0.107316E+00   0.107316E+00

   0.236010E+00   0.112867E+00   0.145200E-01   0.106966E+00   0.106966E+00

   0.236770E+00   0.115878E+00   0.144883E-01   0.106619E+00   0.106619E+00

   0.237530E+00   0.116114E+00   0.144837E-01   0.106275E+00   0.106275E+00

   0.238290E+00   0.100040E+00   0.143657E-01   0.105935E+00   0.105935E+00

   0.239050E+00   0.108612E+00   0.142833E-01   0.105597E+00   0.105597E+00

   0.239810E+00   0.121546E+00   0.141840E-01   0.105262E+00   0.105262E+00

   0.240570E+00   0.960773E-01   0.141994E-01   0.104930E+00   0.104930E+00

   0.241330E+00   0.102382E+00   0.142122E-01   0.104602E+00   0.104602E+00

   0.242090E+00   0.128829E+00   0.140993E-01   0.104276E+00   0.104276E+00

   0.242850E+00   0.115513E+00   0.141193E-01   0.103953E+00   0.103953E+00

   0.243610E+00   0.107368E+00   0.139948E-01   0.103634E+00   0.103634E+00

   0.244370E+00   0.124716E+00   0.140681E-01   0.103317E+00   0.103317E+00

   0.245130E+00   0.114346E+00   0.139127E-01   0.103003E+00   0.103003E+00

   0.245890E+00   0.998837E-01   0.139527E-01   0.102692E+00   0.102692E+00

   0.246650E+00   0.895813E-01   0.138452E-01   0.102384E+00   0.102384E+00

   0.247410E+00   0.958130E-01   0.138250E-01   0.102079E+00   0.102079E+00

   0.248170E+00   0.955420E-01   0.137758E-01   0.101777E+00   0.101777E+00

   0.248930E+00   0.972367E-01   0.137352E-01   0.101478E+00   0.101478E+00

   0.249690E+00   0.111710E+00   0.136885E-01   0.101182E+00   0.101182E+00

   0.250450E+00   0.100994E+00   0.136285E-01   0.100889E+00   0.100889E+00

   0.251210E+00   0.897657E-01   0.136097E-01   0.100598E+00   0.100598E+00

   0.251970E+00   0.991763E-01   0.135099E-01   0.100310E+00   0.100310E+00

   0.252730E+00   0.812147E-01   0.135876E-01   0.100025E+00   0.100025E+00

   0.253490E+00   0.763257E-01   0.134023E-01   0.997434E-01   0.997434E-01

   0.254250E+00   0.123103E+00   0.133717E-01   0.994642E-01   0.994642E-01

   0.255010E+00   0.130147E+00   0.133692E-01   0.991877E-01   0.991877E-01

   0.255770E+00   0.853933E-01   0.133319E-01   0.989140E-01   0.989140E-01

   0.256530E+00   0.114566E+00   0.132954E-01   0.986431E-01   0.986431E-01

   0.257290E+00   0.105425E+00   0.132998E-01   0.983748E-01   0.983748E-01

   0.258050E+00   0.961583E-01   0.132270E-01   0.981094E-01   0.981094E-01

   0.258810E+00   0.118137E+00   0.131976E-01   0.978466E-01   0.978466E-01

   0.259570E+00   0.932663E-01   0.131716E-01   0.975865E-01   0.975865E-01

   0.260330E+00   0.110940E+00   0.130971E-01   0.973290E-01   0.973290E-01

   0.261090E+00   0.102965E+00   0.131463E-01   0.970743E-01   0.970743E-01

   0.261850E+00   0.101169E+00   0.130427E-01   0.968221E-01   0.968221E-01

   0.262610E+00   0.967573E-01   0.130404E-01   0.965726E-01   0.965726E-01

   0.263370E+00   0.905813E-01   0.129686E-01   0.963257E-01   0.963257E-01

   0.264130E+00   0.115053E+00   0.129686E-01   0.960813E-01   0.960813E-01

   0.264890E+00   0.981753E-01   0.128313E-01   0.958395E-01   0.958395E-01

   0.265650E+00   0.889307E-01   0.128134E-01   0.956003E-01   0.956003E-01

   0.266410E+00   0.941557E-01   0.127737E-01   0.953635E-01   0.953635E-01

   0.267170E+00   0.968670E-01   0.127762E-01   0.951293E-01   0.951293E-01

   0.267930E+00   0.846260E-01   0.127206E-01   0.948976E-01   0.948976E-01

   0.268690E+00   0.760580E-01   0.127690E-01   0.946683E-01   0.946683E-01

   0.269450E+00   0.825813E-01   0.126954E-01   0.944415E-01   0.944415E-01

   0.270210E+00   0.107526E+00   0.126880E-01   0.942171E-01   0.942171E-01

   0.270970E+00   0.120110E+00   0.127162E-01   0.939951E-01   0.939951E-01

   0.271720E+00   0.918620E-01   0.126038E-01   0.937784E-01   0.937784E-01

   0.272480E+00   0.821410E-01   0.126236E-01   0.935611E-01   0.935611E-01

   0.273240E+00   0.920693E-01   0.124637E-01   0.933462E-01   0.933462E-01

   0.274000E+00   0.895623E-01   0.125512E-01   0.931336E-01   0.931336E-01

   0.274760E+00   0.843673E-01   0.124491E-01   0.929233E-01   0.929233E-01

   0.275520E+00   0.855003E-01   0.124733E-01   0.927153E-01   0.927153E-01

   0.276280E+00   0.865560E-01   0.123963E-01   0.925095E-01   0.925095E-01

   0.277040E+00   0.817777E-01   0.124186E-01   0.923060E-01   0.923060E-01

   0.277800E+00   0.790207E-01   0.123746E-01   0.921047E-01   0.921047E-01

   0.278560E+00   0.971167E-01   0.123097E-01   0.919056E-01   0.919056E-01

   0.279320E+00   0.759020E-01   0.122325E-01   0.917086E-01   0.917086E-01

   0.280080E+00   0.106957E+00   0.122002E-01   0.915139E-01   0.915139E-01

   0.280840E+00   0.835003E-01   0.122564E-01   0.913212E-01   0.913212E-01

   0.281600E+00   0.879663E-01   0.121753E-01   0.911307E-01   0.911307E-01

   0.282360E+00   0.783100E-01   0.121935E-01   0.909422E-01   0.909422E-01

   0.283120E+00   0.742373E-01   0.121077E-01   0.907558E-01   0.907558E-01

   0.283880E+00   0.102045E+00   0.121028E-01   0.905715E-01   0.905715E-01

   0.284640E+00   0.941027E-01   0.121291E-01   0.903891E-01   0.903891E-01

   0.285400E+00   0.632907E-01   0.120934E-01   0.902088E-01   0.902088E-01

   0.286160E+00   0.918213E-01   0.121407E-01   0.900304E-01   0.900304E-01

   0.286920E+00   0.856753E-01   0.121063E-01   0.898540E-01   0.898540E-01

   0.287680E+00   0.111021E+00   0.121279E-01   0.896795E-01   0.896795E-01

   0.288440E+00   0.948823E-01   0.121269E-01   0.895069E-01   0.895069E-01

   0.289200E+00   0.849903E-01   0.121958E-01   0.893362E-01   0.893362E-01

   0.289960E+00   0.821547E-01   0.121294E-01   0.891673E-01   0.891673E-01

   0.290720E+00   0.815117E-01   0.120808E-01   0.890003E-01   0.890003E-01

   0.291480E+00   0.763903E-01   0.120921E-01   0.888351E-01   0.888351E-01

   0.292240E+00   0.110007E+00   0.121878E-01   0.886716E-01   0.886716E-01

   0.293000E+00   0.814047E-01   0.121787E-01   0.885100E-01   0.885100E-01

   0.293760E+00   0.909850E-01   0.122271E-01   0.883500E-01   0.883500E-01

   0.294520E+00   0.495347E-01   0.122007E-01   0.881918E-01   0.881918E-01

   0.295280E+00   0.105566E+00   0.121767E-01   0.880353E-01   0.880353E-01

   0.296040E+00   0.753933E-01   0.121713E-01   0.878804E-01   0.878804E-01

   0.296800E+00   0.101505E+00   0.122012E-01   0.877272E-01   0.877272E-01

   0.297560E+00   0.872927E-01   0.121934E-01   0.875756E-01   0.875756E-01

   0.298320E+00   0.100607E+00   0.122018E-01   0.874257E-01   0.874257E-01

   0.299080E+00   0.755707E-01   0.121994E-01   0.872772E-01   0.872772E-01

   0.299840E+00   0.888300E-01   0.121526E-01   0.871304E-01   0.871304E-01

   0.300600E+00   0.856197E-01   0.121440E-01   0.869850E-01   0.869850E-01

   0.301360E+00   0.100223E+00   0.120818E-01   0.868412E-01   0.868412E-01

   0.302120E+00   0.818930E-01   0.121298E-01   0.866988E-01   0.866988E-01

   0.302880E+00   0.818093E-01   0.120633E-01   0.865579E-01   0.865579E-01

   0.303640E+00   0.697217E-01   0.120345E-01   0.864184E-01   0.864184E-01

   0.304400E+00   0.961603E-01   0.120248E-01   0.862803E-01   0.862803E-01

   0.305160E+00   0.725567E-01   0.121570E-01   0.861437E-01   0.861437E-01

   0.305920E+00   0.957833E-01   0.121716E-01   0.860083E-01   0.860083E-01

   0.306680E+00   0.895463E-01   0.122092E-01   0.858743E-01   0.858743E-01

   0.307440E+00   0.773010E-01   0.122574E-01   0.857416E-01   0.857416E-01

   0.308200E+00   0.765260E-01   0.122344E-01   0.856102E-01   0.856102E-01

   0.308960E+00   0.708357E-01   0.122458E-01   0.854801E-01   0.854801E-01

   0.309720E+00   0.908400E-01   0.122929E-01   0.853512E-01   0.853512E-01

   0.310480E+00   0.929167E-01   0.122960E-01   0.852235E-01   0.852235E-01

   0.311240E+00   0.866817E-01   0.122817E-01   0.850970E-01   0.850970E-01

   0.312000E+00   0.955183E-01   0.123194E-01   0.849717E-01   0.849717E-01

   0.312760E+00   0.700233E-01   0.123056E-01   0.848475E-01   0.848475E-01

   0.313520E+00   0.903570E-01   0.122818E-01   0.847245E-01   0.847245E-01

   0.314280E+00   0.887207E-01   0.123434E-01   0.846026E-01   0.846026E-01

   0.315040E+00   0.748677E-01   0.122787E-01   0.844817E-01   0.844817E-01

   0.315800E+00   0.764287E-01   0.122810E-01   0.843619E-01   0.843619E-01

   0.316560E+00   0.539940E-01   0.124376E-01   0.842431E-01   0.842431E-01

   0.317320E+00   0.649823E-01   0.125213E-01   0.841253E-01   0.841253E-01

   0.318080E+00   0.870333E-01   0.126065E-01   0.840085E-01   0.840085E-01

   0.318830E+00   0.895627E-01   0.125795E-01   0.838942E-01   0.838942E-01

   0.319590E+00   0.709690E-01   0.126410E-01   0.837792E-01   0.837792E-01

   0.320350E+00   0.677363E-01   0.126805E-01   0.836652E-01   0.836652E-01

   0.321110E+00   0.989267E-01   0.127225E-01   0.835521E-01   0.835521E-01

   0.321870E+00   0.874870E-01   0.127595E-01   0.834399E-01   0.834399E-01

   0.322630E+00   0.935303E-01   0.128111E-01   0.833285E-01   0.833285E-01

   0.323390E+00   0.851197E-01   0.128402E-01   0.832179E-01   0.832179E-01

   0.324150E+00   0.104198E+00   0.128139E-01   0.831082E-01   0.831082E-01

   0.324910E+00   0.774447E-01   0.129172E-01   0.829992E-01   0.829992E-01

   0.325670E+00   0.897677E-01   0.129314E-01   0.828910E-01   0.828910E-01

   0.326430E+00   0.114141E+00   0.129534E-01   0.827835E-01   0.827835E-01

   0.327190E+00   0.823417E-01   0.129548E-01   0.826767E-01   0.826767E-01

   0.327950E+00   0.974250E-01   0.129610E-01   0.825706E-01   0.825706E-01

   0.328710E+00   0.889890E-01   0.129439E-01   0.824652E-01   0.824652E-01

   0.329470E+00   0.792860E-01   0.128970E-01   0.823605E-01   0.823605E-01

   0.330230E+00   0.646093E-01   0.129691E-01   0.822563E-01   0.822563E-01

   0.330990E+00   0.641923E-01   0.129472E-01   0.821528E-01   0.821528E-01

   0.331750E+00   0.943533E-01   0.129772E-01   0.820499E-01   0.820499E-01

   0.332510E+00   0.836843E-01   0.129941E-01   0.819475E-01   0.819475E-01

   0.333270E+00   0.809810E-01   0.129892E-01   0.818457E-01   0.818457E-01

   0.334030E+00   0.690823E-01   0.130120E-01   0.817444E-01   0.817444E-01

   0.334790E+00   0.771497E-01   0.130291E-01   0.816436E-01   0.816436E-01

   0.335550E+00   0.988627E-01   0.131210E-01   0.815433E-01   0.815433E-01

   0.336310E+00   0.925117E-01   0.130352E-01   0.814434E-01   0.814434E-01

   0.337070E+00   0.902927E-01   0.131016E-01   0.813440E-01   0.813440E-01

   0.337830E+00   0.798380E-01   0.130988E-01   0.812450E-01   0.812450E-01

   0.338590E+00   0.100877E+00   0.131298E-01   0.811464E-01   0.811464E-01

   0.339350E+00   0.637873E-01   0.131797E-01   0.810482E-01   0.810482E-01

   0.340110E+00   0.765273E-01   0.131597E-01   0.809504E-01   0.809504E-01

   0.340870E+00   0.801380E-01   0.132241E-01   0.808529E-01   0.808529E-01

   0.341630E+00   0.799680E-01   0.131738E-01   0.807557E-01   0.807557E-01

   0.342390E+00   0.102490E+00   0.132549E-01   0.806589E-01   0.806589E-01

   0.343150E+00   0.963153E-01   0.131941E-01   0.805623E-01   0.805623E-01

   0.343910E+00   0.105982E+00   0.132700E-01   0.804660E-01   0.804660E-01

   0.344670E+00   0.930277E-01   0.132438E-01   0.803699E-01   0.803699E-01

   0.345430E+00   0.680273E-01   0.132622E-01   0.802741E-01   0.802741E-01

   0.346190E+00   0.556323E-01   0.133203E-01   0.801785E-01   0.801785E-01

   0.346950E+00   0.793153E-01   0.132197E-01   0.800831E-01   0.800831E-01

   0.347710E+00   0.905000E-01   0.133040E-01   0.799878E-01   0.799878E-01

   0.348470E+00   0.875773E-01   0.132737E-01   0.798927E-01   0.798927E-01

   0.349220E+00   0.950930E-01   0.133537E-01   0.797991E-01   0.797991E-01

   0.349980E+00   0.522430E-01   0.130483E-01   0.797042E-01   0.797042E-01

   0.350740E+00   0.836797E-01   0.129302E-01   0.796095E-01   0.796095E-01

   0.351500E+00   0.733370E-01   0.128713E-01   0.795149E-01   0.795149E-01

   0.352260E+00   0.932083E-01   0.126908E-01   0.794204E-01   0.794204E-01

   0.353020E+00   0.786257E-01   0.126002E-01   0.793259E-01   0.793259E-01

   0.353780E+00   0.782323E-01   0.127255E-01   0.792315E-01   0.792315E-01

   0.354540E+00   0.582990E-01   0.128306E-01   0.791371E-01   0.791371E-01

   0.355300E+00   0.836853E-01   0.128694E-01   0.790427E-01   0.790427E-01

   0.356060E+00   0.832143E-01   0.129248E-01   0.789483E-01   0.789483E-01

   0.356820E+00   0.849810E-01   0.128701E-01   0.788539E-01   0.788539E-01

   0.357580E+00   0.658463E-01   0.128967E-01   0.787594E-01   0.787594E-01

   0.358340E+00   0.524583E-01   0.129161E-01   0.786649E-01   0.786649E-01

   0.359100E+00   0.892617E-01   0.129744E-01   0.785704E-01   0.785704E-01

   0.359860E+00   0.892367E-01   0.130167E-01   0.784757E-01   0.784757E-01

   0.360620E+00   0.717673E-01   0.129289E-01   0.783810E-01   0.783810E-01

   0.361380E+00   0.760393E-01   0.129652E-01   0.782861E-01   0.782861E-01

   0.362140E+00   0.732807E-01   0.129303E-01   0.781912E-01   0.781912E-01

   0.362900E+00   0.919750E-01   0.130184E-01   0.780960E-01   0.780960E-01

   0.363660E+00   0.654110E-01   0.131316E-01   0.780008E-01   0.780008E-01

   0.364420E+00   0.735247E-01   0.131491E-01   0.779054E-01   0.779054E-01

   0.365180E+00   0.962347E-01   0.131868E-01   0.778098E-01   0.778098E-01

   0.365940E+00   0.497247E-01   0.132487E-01   0.777140E-01   0.777140E-01

   0.366700E+00   0.762590E-01   0.133290E-01   0.776180E-01   0.776180E-01

   0.367460E+00   0.705210E-01   0.132307E-01   0.775218E-01   0.775218E-01

   0.368220E+00   0.755463E-01   0.133270E-01   0.774254E-01   0.774254E-01

   0.368980E+00   0.861313E-01   0.134018E-01   0.773287E-01   0.773287E-01

   0.369740E+00   0.823527E-01   0.133841E-01   0.772318E-01   0.772318E-01

   0.370500E+00   0.812107E-01   0.133062E-01   0.771346E-01   0.771346E-01

   0.371260E+00   0.793993E-01   0.133718E-01   0.770371E-01   0.770371E-01

   0.372020E+00   0.929573E-01   0.134990E-01   0.769394E-01   0.769394E-01

   0.372770E+00   0.717823E-01   0.135638E-01   0.768426E-01   0.768426E-01

   0.373530E+00   0.788877E-01   0.136198E-01   0.767443E-01   0.767443E-01

   0.374290E+00   0.790760E-01   0.137113E-01   0.766456E-01   0.766456E-01

   0.375050E+00   0.876303E-01   0.138150E-01   0.765466E-01   0.765466E-01

   0.375810E+00   0.689037E-01   0.139299E-01   0.764473E-01   0.764473E-01

   0.376570E+00   0.802773E-01   0.140265E-01   0.763476E-01   0.763476E-01

   0.377330E+00   0.581143E-01   0.140667E-01   0.762476E-01   0.762476E-01

   0.378090E+00   0.706833E-01   0.142061E-01   0.761472E-01   0.761472E-01

   0.378850E+00   0.938443E-01   0.142833E-01   0.760464E-01   0.760464E-01

   0.379610E+00   0.624610E-01   0.143274E-01   0.759452E-01   0.759452E-01

   0.380370E+00   0.597533E-01   0.144865E-01   0.758437E-01   0.758437E-01

   0.381130E+00   0.852760E-01   0.145073E-01   0.757417E-01   0.757417E-01

   0.381890E+00   0.529467E-01   0.146163E-01   0.756393E-01   0.756393E-01

   0.382650E+00   0.832237E-01   0.146988E-01   0.755365E-01   0.755365E-01

   0.383410E+00   0.652217E-01   0.148791E-01   0.754333E-01   0.754333E-01

   0.384170E+00   0.551740E-01   0.148674E-01   0.753297E-01   0.753297E-01

   0.384930E+00   0.103995E+00   0.149832E-01   0.752256E-01   0.752256E-01

   0.385690E+00   0.599477E-01   0.151165E-01   0.751210E-01   0.751210E-01

   0.386450E+00   0.888850E-01   0.151489E-01   0.750160E-01   0.750160E-01

   0.387210E+00   0.642737E-01   0.152858E-01   0.749105E-01   0.749105E-01

   0.387970E+00   0.474880E-01   0.154122E-01   0.748046E-01   0.748046E-01

   0.388730E+00   0.106729E+00   0.154333E-01   0.746982E-01   0.746982E-01

   0.389490E+00   0.867293E-01   0.155266E-01   0.745913E-01   0.745913E-01

   0.390250E+00   0.758780E-01   0.156552E-01   0.744839E-01   0.744839E-01

   0.391010E+00   0.971723E-01   0.157494E-01   0.743760E-01   0.743760E-01

   0.391770E+00   0.922790E-01   0.158061E-01   0.742676E-01   0.742676E-01

   0.392520E+00   0.430150E-01   0.159351E-01   0.741601E-01   0.741601E-01

   0.393280E+00   0.806257E-01   0.159461E-01   0.740507E-01   0.740507E-01

   0.394040E+00   0.633443E-01   0.161646E-01   0.739408E-01   0.739408E-01

   0.394800E+00   0.965020E-01   0.161552E-01   0.738303E-01   0.738303E-01

   0.395560E+00   0.640253E-01   0.163758E-01   0.737194E-01   0.737194E-01

   0.396320E+00   0.682517E-01   0.163835E-01   0.736079E-01   0.736079E-01

   0.397080E+00   0.470600E-01   0.165718E-01   0.734958E-01   0.734958E-01

   0.397840E+00   0.812553E-01   0.166324E-01   0.733832E-01   0.733832E-01

   0.398600E+00   0.505900E-01   0.167629E-01   0.732701E-01   0.732701E-01

   0.399360E+00   0.838317E-01   0.169716E-01   0.731565E-01   0.731565E-01

   0.400120E+00   0.110292E+00   0.168851E-01   0.730422E-01   0.730422E-01

   0.400880E+00   0.103531E+00   0.171957E-01   0.729275E-01   0.729275E-01

   0.401640E+00   0.275697E-01   0.172508E-01   0.728122E-01   0.728122E-01

   0.402400E+00   0.709150E-01   0.173646E-01   0.726963E-01   0.726963E-01

   0.403160E+00   0.949520E-01   0.174650E-01   0.725798E-01   0.725798E-01

   0.403920E+00   0.717120E-01   0.205007E+00   0.724628E-01   0.724628E-01

   0.404680E+00   0.851900E-01   0.176030E-01   0.723453E-01   0.723453E-01

   0.405440E+00   0.880427E-01   0.175509E-01   0.722271E-01   0.722271E-01

   0.406200E+00   0.559223E-01   0.177242E-01   0.721084E-01   0.721084E-01

   0.406960E+00   0.948757E-01   0.177279E-01   0.719892E-01   0.719892E-01

   0.407720E+00   0.934893E-01   0.179830E-01   0.718693E-01   0.718693E-01

   0.408480E+00   0.915583E-01   0.178653E-01   0.717489E-01   0.717489E-01

   0.409240E+00   0.292363E-01   0.180268E-01   0.716279E-01   0.716279E-01

   0.409990E+00   0.644297E-01   0.180541E-01   0.715079E-01   0.715079E-01

   0.410750E+00   0.676703E-01   0.181304E-01   0.713858E-01   0.713858E-01

   0.411510E+00   0.721840E-01   0.182307E-01   0.712631E-01   0.712631E-01

   0.412270E+00   0.855643E-01   0.182391E-01   0.711398E-01   0.711398E-01

   0.413030E+00   0.470537E-01   0.183892E-01   0.710160E-01   0.710160E-01

   0.413790E+00   0.106976E+00   0.183052E-01   0.708915E-01   0.708915E-01

   0.414550E+00   0.452843E-01   0.184530E-01   0.707665E-01   0.707665E-01

   0.415310E+00   0.841997E-01   0.184856E-01   0.706409E-01   0.706409E-01

   0.416070E+00   0.603363E-01   0.184662E-01   0.705148E-01   0.705148E-01

   0.416830E+00   0.104435E+00   0.186826E-01   0.703880E-01   0.703880E-01

   0.417590E+00   0.902457E-01   0.187397E-01   0.702607E-01   0.702607E-01

   0.418350E+00   0.799833E-01   0.189655E-01   0.701328E-01   0.701328E-01

   0.419110E+00   0.664357E-01   0.188567E-01   0.700044E-01   0.700044E-01

   0.419870E+00   0.922303E-01   0.189634E-01   0.698754E-01   0.698754E-01

   0.420630E+00   0.837583E-01   0.191807E-01   0.697458E-01   0.697458E-01

   0.421390E+00   0.739380E-01   0.192114E-01   0.696157E-01   0.696157E-01

   0.422150E+00   0.556607E-01   0.194855E-01   0.694850E-01   0.694850E-01

   0.422910E+00   0.512963E-01   0.195527E-01   0.693537E-01   0.693537E-01

   0.423670E+00   0.413160E-01   0.197356E-01   0.692219E-01   0.692219E-01

   0.424430E+00   0.413220E-01   0.200599E-01   0.690895E-01   0.690895E-01

   0.425190E+00   0.835097E-01   0.200577E-01   0.689565E-01   0.689565E-01

   0.425940E+00   0.802823E-01   0.203093E-01   0.688248E-01   0.688248E-01

   0.426700E+00   0.666030E-01   0.204707E-01   0.686908E-01   0.686908E-01

   0.427460E+00   0.494753E-01   0.207095E-01   0.685562E-01   0.685562E-01

   0.428220E+00   0.102005E+00   0.207170E-01   0.684211E-01   0.684211E-01

   0.428980E+00   0.894913E-01   0.209639E-01   0.682855E-01   0.682855E-01

   0.429740E+00   0.707700E-01   0.212791E-01   0.681493E-01   0.681493E-01

   0.430500E+00   0.556767E-01   0.213690E-01   0.680126E-01   0.680126E-01

   0.431260E+00   0.780653E-01   0.217300E-01   0.678753E-01   0.678753E-01

   0.432020E+00   0.590527E-01   0.217077E-01   0.677375E-01   0.677375E-01

   0.432780E+00   0.607280E-01   0.221295E-01   0.675993E-01   0.675993E-01

   0.433540E+00   0.783473E-01   0.223557E-01   0.674605E-01   0.674605E-01

   0.434300E+00   0.486097E-01   0.225496E-01   0.673212E-01   0.673212E-01

   0.435060E+00   0.909273E-01   0.229769E-01   0.671813E-01   0.671813E-01


           ####      Real Space Data                               ####


           Distance distribution  function of particle  


      R          P(R)      ERROR


  0.0000E+00  0.0000E+00  0.0000E+00

  0.1337E+00  0.1379E-03  0.8179E-05

  0.2674E+00  0.2699E-03  0.1574E-04

  0.4011E+00  0.3959E-03  0.2268E-04

  0.5348E+00  0.5161E-03  0.2900E-04

  0.6684E+00  0.6305E-03  0.3472E-04

  0.8021E+00  0.7390E-03  0.3984E-04

  0.9358E+00  0.8417E-03  0.4436E-04

  0.1070E+01  0.9387E-03  0.4830E-04

  0.1203E+01  0.1030E-02  0.5167E-04

  0.1337E+01  0.1116E-02  0.5447E-04

  0.1471E+01  0.1196E-02  0.5673E-04

  0.1604E+01  0.1270E-02  0.5845E-04

  0.1738E+01  0.1340E-02  0.5966E-04

  0.1872E+01  0.1404E-02  0.6037E-04

  0.2005E+01  0.1462E-02  0.6060E-04

  0.2139E+01  0.1516E-02  0.6036E-04

  0.2273E+01  0.1564E-02  0.5969E-04

  0.2406E+01  0.1608E-02  0.5860E-04

  0.2540E+01  0.1647E-02  0.5712E-04

  0.2674E+01  0.1681E-02  0.5527E-04

  0.2807E+01  0.1711E-02  0.5309E-04

  0.2941E+01  0.1736E-02  0.5059E-04

  0.3075E+01  0.1757E-02  0.4781E-04

  0.3209E+01  0.1773E-02  0.4480E-04

  0.3342E+01  0.1786E-02  0.4158E-04

  0.3476E+01  0.1795E-02  0.3822E-04

  0.3610E+01  0.1800E-02  0.3476E-04

  0.3743E+01  0.1801E-02  0.3130E-04

  0.3877E+01  0.1799E-02  0.2792E-04

  0.4011E+01  0.1794E-02  0.2479E-04

  0.4144E+01  0.1786E-02  0.2211E-04

  0.4278E+01  0.1774E-02  0.2016E-04

  0.4412E+01  0.1760E-02  0.1923E-04

  0.4545E+01  0.1743E-02  0.1952E-04

  0.4679E+01  0.1724E-02  0.2101E-04

  0.4813E+01  0.1703E-02  0.2347E-04

  0.4947E+01  0.1679E-02  0.2662E-04

  0.5080E+01  0.1653E-02  0.3021E-04

  0.5214E+01  0.1626E-02  0.3406E-04

  0.5348E+01  0.1596E-02  0.3806E-04

  0.5481E+01  0.1566E-02  0.4211E-04

  0.5615E+01  0.1533E-02  0.4614E-04

  0.5749E+01  0.1500E-02  0.5012E-04

  0.5882E+01  0.1466E-02  0.5399E-04

  0.6016E+01  0.1430E-02  0.5773E-04

  0.6150E+01  0.1394E-02  0.6131E-04

  0.6283E+01  0.1358E-02  0.6470E-04

  0.6417E+01  0.1320E-02  0.6790E-04

  0.6551E+01  0.1283E-02  0.7087E-04

  0.6684E+01  0.1245E-02  0.7361E-04

  0.6818E+01  0.1207E-02  0.7611E-04

  0.6952E+01  0.1170E-02  0.7834E-04

  0.7086E+01  0.1132E-02  0.8031E-04

  0.7219E+01  0.1095E-02  0.8201E-04

  0.7353E+01  0.1058E-02  0.8343E-04

  0.7487E+01  0.1022E-02  0.8456E-04

  0.7620E+01  0.9861E-03  0.8541E-04

  0.7754E+01  0.9511E-03  0.8596E-04

  0.7888E+01  0.9170E-03  0.8624E-04

  0.8021E+01  0.8838E-03  0.8622E-04

  0.8155E+01  0.8515E-03  0.8593E-04

  0.8289E+01  0.8204E-03  0.8536E-04

  0.8422E+01  0.7904E-03  0.8452E-04

  0.8556E+01  0.7616E-03  0.8342E-04

  0.8690E+01  0.7340E-03  0.8208E-04

  0.8824E+01  0.7078E-03  0.8049E-04

  0.8957E+01  0.6829E-03  0.7869E-04

  0.9091E+01  0.6595E-03  0.7668E-04

  0.9225E+01  0.6375E-03  0.7448E-04

  0.9358E+01  0.6170E-03  0.7211E-04

  0.9492E+01  0.5981E-03  0.6960E-04

  0.9626E+01  0.5806E-03  0.6698E-04

  0.9759E+01  0.5647E-03  0.6427E-04

  0.9893E+01  0.5504E-03  0.6152E-04

  0.1003E+02  0.5376E-03  0.5876E-04

  0.1016E+02  0.5263E-03  0.5603E-04

  0.1029E+02  0.5167E-03  0.5339E-04

  0.1043E+02  0.5085E-03  0.5089E-04

  0.1056E+02  0.5019E-03  0.4861E-04

  0.1070E+02  0.4968E-03  0.4660E-04

  0.1083E+02  0.4931E-03  0.4494E-04

  0.1096E+02  0.4909E-03  0.4369E-04

  0.1110E+02  0.4901E-03  0.4291E-04

  0.1123E+02  0.4907E-03  0.4264E-04

  0.1136E+02  0.4926E-03  0.4288E-04

  0.1150E+02  0.4958E-03  0.4363E-04

  0.1163E+02  0.5002E-03  0.4484E-04

  0.1176E+02  0.5057E-03  0.4647E-04

  0.1190E+02  0.5124E-03  0.4846E-04

  0.1203E+02  0.5202E-03  0.5072E-04

  0.1217E+02  0.5289E-03  0.5321E-04

  0.1230E+02  0.5385E-03  0.5584E-04

  0.1243E+02  0.5490E-03  0.5858E-04

  0.1257E+02  0.5603E-03  0.6137E-04

  0.1270E+02  0.5723E-03  0.6416E-04

  0.1283E+02  0.5849E-03  0.6694E-04

  0.1297E+02  0.5981E-03  0.6965E-04

  0.1310E+02  0.6118E-03  0.7227E-04

  0.1324E+02  0.6259E-03  0.7480E-04

  0.1337E+02  0.6403E-03  0.7719E-04

  0.1350E+02  0.6550E-03  0.7944E-04

  0.1364E+02  0.6699E-03  0.8154E-04

  0.1377E+02  0.6849E-03  0.8347E-04

  0.1390E+02  0.6999E-03  0.8523E-04

  0.1404E+02  0.7149E-03  0.8680E-04

  0.1417E+02  0.7298E-03  0.8820E-04

  0.1430E+02  0.7444E-03  0.8940E-04

  0.1444E+02  0.7588E-03  0.9042E-04

  0.1457E+02  0.7729E-03  0.9125E-04

  0.1471E+02  0.7866E-03  0.9190E-04

  0.1484E+02  0.7998E-03  0.9237E-04

  0.1497E+02  0.8124E-03  0.9266E-04

  0.1511E+02  0.8245E-03  0.9279E-04

  0.1524E+02  0.8359E-03  0.9276E-04

  0.1537E+02  0.8466E-03  0.9258E-04

  0.1551E+02  0.8565E-03  0.9226E-04

  0.1564E+02  0.8656E-03  0.9181E-04

  0.1578E+02  0.8739E-03  0.9125E-04

  0.1591E+02  0.8813E-03  0.9060E-04

  0.1604E+02  0.8877E-03  0.8985E-04

  0.1618E+02  0.8931E-03  0.8903E-04

  0.1631E+02  0.8975E-03  0.8816E-04

  0.1644E+02  0.9008E-03  0.8724E-04

  0.1658E+02  0.9031E-03  0.8630E-04

  0.1671E+02  0.9043E-03  0.8534E-04

  0.1684E+02  0.9044E-03  0.8439E-04

  0.1698E+02  0.9034E-03  0.8345E-04

  0.1711E+02  0.9012E-03  0.8253E-04

  0.1725E+02  0.8979E-03  0.8165E-04

  0.1738E+02  0.8934E-03  0.8082E-04

  0.1751E+02  0.8878E-03  0.8004E-04

  0.1765E+02  0.8811E-03  0.7933E-04

  0.1778E+02  0.8732E-03  0.7868E-04

  0.1791E+02  0.8643E-03  0.7810E-04

  0.1805E+02  0.8542E-03  0.7759E-04

  0.1818E+02  0.8431E-03  0.7715E-04

  0.1832E+02  0.8309E-03  0.7679E-04

  0.1845E+02  0.8177E-03  0.7650E-04

  0.1858E+02  0.8035E-03  0.7627E-04

  0.1872E+02  0.7884E-03  0.7612E-04

  0.1885E+02  0.7724E-03  0.7603E-04

  0.1898E+02  0.7554E-03  0.7601E-04

  0.1912E+02  0.7377E-03  0.7605E-04

  0.1925E+02  0.7192E-03  0.7617E-04

  0.1939E+02  0.6999E-03  0.7635E-04

  0.1952E+02  0.6800E-03  0.7661E-04

  0.1965E+02  0.6594E-03  0.7695E-04

  0.1979E+02  0.6383E-03  0.7738E-04

  0.1992E+02  0.6167E-03  0.7791E-04

  0.2005E+02  0.5946E-03  0.7854E-04

  0.2019E+02  0.5722E-03  0.7929E-04

  0.2032E+02  0.5494E-03  0.8015E-04

  0.2045E+02  0.5264E-03  0.8115E-04

  0.2059E+02  0.5031E-03  0.8228E-04

  0.2072E+02  0.4798E-03  0.8355E-04

  0.2086E+02  0.4564E-03  0.8497E-04

  0.2099E+02  0.4329E-03  0.8651E-04

  0.2112E+02  0.4096E-03  0.8819E-04

  0.2126E+02  0.3864E-03  0.8998E-04

  0.2139E+02  0.3634E-03  0.9187E-04

  0.2152E+02  0.3406E-03  0.9383E-04

  0.2166E+02  0.3182E-03  0.9585E-04

  0.2179E+02  0.2961E-03  0.9788E-04

  0.2193E+02  0.2745E-03  0.9990E-04

  0.2206E+02  0.2535E-03  0.1019E-03

  0.2219E+02  0.2329E-03  0.1037E-03

  0.2233E+02  0.2130E-03  0.1054E-03

  0.2246E+02  0.1938E-03  0.1069E-03

  0.2259E+02  0.1753E-03  0.1081E-03

  0.2273E+02  0.1575E-03  0.1090E-03

  0.2286E+02  0.1405E-03  0.1095E-03

  0.2299E+02  0.1244E-03  0.1095E-03

  0.2313E+02  0.1092E-03  0.1090E-03

  0.2326E+02  0.9491E-04  0.1079E-03

  0.2340E+02  0.8156E-04  0.1061E-03

  0.2353E+02  0.6918E-04  0.1036E-03

  0.2366E+02  0.5779E-04  0.1002E-03

  0.2380E+02  0.4741E-04  0.9586E-04

  0.2393E+02  0.3805E-04  0.9053E-04

  0.2406E+02  0.2973E-04  0.8408E-04

  0.2420E+02  0.2244E-04  0.7644E-04

  0.2433E+02  0.1618E-04  0.6751E-04

  0.2447E+02  0.1095E-04  0.5718E-04

  0.2460E+02  0.6738E-05  0.4537E-04

  0.2473E+02  0.3524E-05  0.3197E-04

  0.2487E+02  0.1286E-05  0.1688E-04

  0.2500E+02  0.0000E+00  0.0000E+00
```
