## Supplementary material for "LEA_4 motifs function alone and in conjunction with synergistic cosolutes to protect a labile enzyme during desiccation": File S1: Sucrose 4b.dat

```
### DATA:
#
# 555
#      Q             I(Q)           Error     
1.40600000E-02  3.24861333E-01  5.22916500E-01
1.48200000E-02  1.77491000E-01  4.05043959E-01
1.55800000E-02  2.78740000E-02  3.15888955E-01
1.63400000E-02  1.65842333E-01  2.38466159E-01
1.71000000E-02  2.58021000E-01  1.94572286E-01
1.78600000E-02  6.69766667E-02  1.40419132E-01
1.86200000E-02  1.32009000E-01  1.02152755E-01
1.93800000E-02  9.63963333E-02  8.36304056E-02
2.01400000E-02  2.47523667E-01  6.91812859E-02
2.09000000E-02  2.79279000E-01  5.96535787E-02
2.16600000E-02  1.00918667E-01  5.47984955E-02
2.24200000E-02  1.84004000E-01  5.14194254E-02
2.31800000E-02  2.42609333E-01  4.96534039E-02
2.39500000E-02  2.39029333E-01  4.71860222E-02
2.47100000E-02  2.46847333E-01  4.67897444E-02
2.54700000E-02  2.83222000E-01  4.54189133E-02
2.62300000E-02  2.08439667E-01  4.42534435E-02
2.69900000E-02  2.96521667E-01  4.29920289E-02
2.77500000E-02  2.25558667E-01  4.20028689E-02
2.85100000E-02  2.05982333E-01  4.14223123E-02
2.92700000E-02  2.15776000E-01  4.03234881E-02
3.00300000E-02  2.63453333E-01  3.95378443E-02
3.07900000E-02  2.79087667E-01  3.94909845E-02
3.15500000E-02  2.02278000E-01  3.83916384E-02
3.23100000E-02  2.81682333E-01  3.74258566E-02
3.30700000E-02  2.22373667E-01  3.67216769E-02
3.38300000E-02  3.03764667E-01  3.62303118E-02
3.45900000E-02  2.98028667E-01  3.56775527E-02
3.53500000E-02  2.37570333E-01  3.52280371E-02
3.61100000E-02  2.62506000E-01  3.49794167E-02
3.68700000E-02  2.84001333E-01  3.42832376E-02
3.76300000E-02  3.23057333E-01  3.37881504E-02
3.83900000E-02  2.17646333E-01  3.32221532E-02
3.91500000E-02  2.15775000E-01  3.32889489E-02
3.99100000E-02  2.71687333E-01  3.24912174E-02
4.06700000E-02  2.60270000E-01  3.24999334E-02
4.14300000E-02  2.78443333E-01  3.17719826E-02
4.21900000E-02  2.42841333E-01  3.17608720E-02
4.29500000E-02  2.89612333E-01  3.12527820E-02
4.37100000E-02  2.53895667E-01  3.07429622E-02
4.44700000E-02  2.50720000E-01  3.00684302E-02
4.52300000E-02  2.50418333E-01  3.00226254E-02
4.59900000E-02  2.89757000E-01  2.89709072E-02
4.67500000E-02  3.19635667E-01  2.89791910E-02
4.75100000E-02  2.82669333E-01  2.86986982E-02
4.82700000E-02  2.86128000E-01  2.85696346E-02
4.90300000E-02  2.49454333E-01  2.84355336E-02
4.97900000E-02  2.34607333E-01  2.82842524E-02
5.05500000E-02  2.92335000E-01  2.80252695E-02
5.13100000E-02  2.78068333E-01  2.76142040E-02
5.20700000E-02  2.56347000E-01  2.74371034E-02
5.28300000E-02  2.71344667E-01  2.74692368E-02
5.35900000E-02  2.55938333E-01  2.69871898E-02
5.43500000E-02  2.24761333E-01  2.68699577E-02
5.51100000E-02  2.63344000E-01  2.67911258E-02
5.58700000E-02  2.44991000E-01  2.64339032E-02
5.66300000E-02  2.22794000E-01  2.63203783E-02
5.73900000E-02  2.46368333E-01  2.60958329E-02
5.81500000E-02  2.13099333E-01  2.57869817E-02
5.89100000E-02  2.37854000E-01  2.55655994E-02
5.96700000E-02  2.55061000E-01  2.55141520E-02
6.04300000E-02  1.93247000E-01  2.51012464E-02
6.11900000E-02  2.82768333E-01  2.52443978E-02
6.19500000E-02  1.88922000E-01  2.49420437E-02
6.27100000E-02  2.46559333E-01  2.48004992E-02
6.34700000E-02  2.59547333E-01  2.45258123E-02
6.42300000E-02  2.21824667E-01  2.44223949E-02
6.49900000E-02  2.32080333E-01  2.42848237E-02
6.57500000E-02  2.83620000E-01  2.40977285E-02
6.65100000E-02  2.14817667E-01  2.39893209E-02
6.72700000E-02  2.31601333E-01  2.37244612E-02
6.80300000E-02  2.74663667E-01  2.37344533E-02
6.87900000E-02  2.21972000E-01  2.35621888E-02
6.95500000E-02  2.44053333E-01  2.33049022E-02
7.03100000E-02  2.25591000E-01  2.32409054E-02
7.10700000E-02  2.32084333E-01  2.30473757E-02
7.18300000E-02  2.25690000E-01  2.28741456E-02
7.25900000E-02  2.18375000E-01  2.26320082E-02
7.33500000E-02  1.93857000E-01  2.25763781E-02
7.41200000E-02  2.50361667E-01  2.23896524E-02
7.48800000E-02  2.12324333E-01  2.23745433E-02
7.56400000E-02  2.16553000E-01  2.21405272E-02
7.64000000E-02  2.45242000E-01  2.20458065E-02
7.71600000E-02  2.41972333E-01  2.20144237E-02
7.79200000E-02  2.75269333E-01  2.17313785E-02
7.86800000E-02  2.45898333E-01  2.17790621E-02
7.94400000E-02  2.44750333E-01  2.15504051E-02
8.02000000E-02  2.61848333E-01  2.16308416E-02
8.09600000E-02  2.22588333E-01  2.12884772E-02
8.17200000E-02  2.14869667E-01  2.12250481E-02
8.24800000E-02  2.20412333E-01  2.11753483E-02
8.32400000E-02  2.34741000E-01  2.09823152E-02
8.40000000E-02  2.48473000E-01  2.07446716E-02
8.47600000E-02  1.88217000E-01  2.07194366E-02
8.55200000E-02  2.24463667E-01  2.08688223E-02
8.62800000E-02  2.52553667E-01  2.10801341E-02
8.70400000E-02  2.18219333E-01  2.16366174E-02
8.78000000E-02  2.48379333E-01  2.17903980E-02
8.85600000E-02  2.18347333E-01  2.21785214E-02
8.93200000E-02  2.88622333E-01  2.21992321E-02
9.00800000E-02  2.04137667E-01  2.24936799E-02
9.08400000E-02  2.30081000E-01  2.25652340E-02
9.16000000E-02  2.60382667E-01  2.27780067E-02
9.23600000E-02  2.20700000E-01  2.28097467E-02
9.31200000E-02  1.89570333E-01  2.29540784E-02
9.38800000E-02  2.63572000E-01  2.30936212E-02
9.46400000E-02  2.59073000E-01  2.30293857E-02
9.54000000E-02  2.20220667E-01  2.32064987E-02
9.61600000E-02  2.22862000E-01  2.33479806E-02
9.69200000E-02  2.12138333E-01  2.26607921E-02
9.76800000E-02  1.89135667E-01  2.28257621E-02
9.84400000E-02  2.27185667E-01  2.28556765E-02
9.92000000E-02  2.21110667E-01  2.30660207E-02
9.99600000E-02  2.25939667E-01  2.28895463E-02
1.00720000E-01  2.14066000E-01  2.21403057E-02
1.01480000E-01  1.97217000E-01  2.15665883E-02
1.02240000E-01  2.07489000E-01  2.14186129E-02
1.03000000E-01  2.32836000E-01  2.10708742E-02
1.03760000E-01  1.86672333E-01  2.08017236E-02
1.04520000E-01  2.09734333E-01  2.07293915E-02
1.05280000E-01  1.85434000E-01  2.03909547E-02
1.06040000E-01  2.23736667E-01  2.03311287E-02
1.06800000E-01  2.23971333E-01  2.00208193E-02
1.07560000E-01  1.93259000E-01  1.99620532E-02
1.08320000E-01  2.05892333E-01  1.97095245E-02
1.09080000E-01  2.25052667E-01  1.96653714E-02
1.09840000E-01  1.90811667E-01  1.97527266E-02
1.10600000E-01  2.04547000E-01  1.98708720E-02
1.11360000E-01  1.63519333E-01  1.97293514E-02
1.12120000E-01  2.16555000E-01  1.97207401E-02
1.12880000E-01  2.00912333E-01  1.95581095E-02
1.13640000E-01  1.75628667E-01  1.93150267E-02
1.14400000E-01  1.89957000E-01  1.91319048E-02
1.15160000E-01  2.04964000E-01  1.90418291E-02
1.15920000E-01  2.05709000E-01  1.90319310E-02
1.16680000E-01  1.73127000E-01  1.89260594E-02
1.17440000E-01  2.21630667E-01  1.87329121E-02
1.18200000E-01  1.83779000E-01  1.86960324E-02
1.18960000E-01  1.70168333E-01  1.85507113E-02
1.19720000E-01  2.09154667E-01  1.84628159E-02
1.20480000E-01  1.84433667E-01  1.84403272E-02
1.21240000E-01  1.94934000E-01  1.82433594E-02
1.22000000E-01  1.93999333E-01  1.81533215E-02
1.22760000E-01  2.17906667E-01  1.81491569E-02
1.23520000E-01  1.77921333E-01  1.80420638E-02
1.24280000E-01  1.88551333E-01  1.80052400E-02
1.25040000E-01  1.95168667E-01  1.78028532E-02
1.25800000E-01  2.14345667E-01  1.76318756E-02
1.26560000E-01  1.83142000E-01  1.75757894E-02
1.27320000E-01  2.07898667E-01  1.75284484E-02
1.28080000E-01  2.18080333E-01  1.74413682E-02
1.28840000E-01  1.72574667E-01  1.74009486E-02
1.29600000E-01  2.16778667E-01  1.72692931E-02
1.30360000E-01  2.07137000E-01  1.71681643E-02
1.31120000E-01  1.73719667E-01  1.71060626E-02
1.31880000E-01  2.01884333E-01  1.70034574E-02
1.32640000E-01  2.03596333E-01  1.70077101E-02
1.33400000E-01  1.95028667E-01  1.67277072E-02
1.34160000E-01  1.58262667E-01  1.66827657E-02
1.34920000E-01  1.75625333E-01  1.64905956E-02
1.35680000E-01  1.95139333E-01  1.65009646E-02
1.36440000E-01  1.62264000E-01  1.65166205E-02
1.37200000E-01  2.18079333E-01  1.64307556E-02
1.37960000E-01  1.85357000E-01  1.63064383E-02
1.38730000E-01  1.59165333E-01  1.62328557E-02
1.39490000E-01  1.82036333E-01  1.63078988E-02
1.40250000E-01  1.77647333E-01  1.62278304E-02
1.41010000E-01  1.76708000E-01  1.61952617E-02
1.41770000E-01  1.93084667E-01  1.60998845E-02
1.42530000E-01  1.83340000E-01  1.61396583E-02
1.43290000E-01  1.87361333E-01  1.59705981E-02
1.44050000E-01  1.80014000E-01  1.60193024E-02
1.44810000E-01  1.73516667E-01  1.57958082E-02
1.45570000E-01  1.66528333E-01  1.58587891E-02
1.46330000E-01  1.73466667E-01  1.57827603E-02
1.47090000E-01  1.76353667E-01  1.57887419E-02
1.47850000E-01  1.74150333E-01  1.57022645E-02
1.48610000E-01  1.93591000E-01  1.56948432E-02
1.49370000E-01  1.67007667E-01  1.56402814E-02
1.50130000E-01  1.60116333E-01  1.55471022E-02
1.50890000E-01  1.80067333E-01  1.55103246E-02
1.51650000E-01  1.39134667E-01  1.53327467E-02
1.52410000E-01  1.78121667E-01  1.54163604E-02
1.53170000E-01  1.66217000E-01  1.53044364E-02
1.53930000E-01  1.54923667E-01  1.53175606E-02
1.54690000E-01  1.74542000E-01  1.52082141E-02
1.55450000E-01  1.66705333E-01  1.52415971E-02
1.56210000E-01  1.66907333E-01  1.51185316E-02
1.56970000E-01  1.64845000E-01  1.51324138E-02
1.57730000E-01  1.65407667E-01  1.50391842E-02
1.58490000E-01  1.83650333E-01  1.49641079E-02
1.59250000E-01  1.57882667E-01  1.49680295E-02
1.60010000E-01  1.78155333E-01  1.49328594E-02
1.60770000E-01  1.85829667E-01  1.48587280E-02
1.61530000E-01  1.47765000E-01  1.48225865E-02
1.62290000E-01  1.36886000E-01  1.47704570E-02
1.63050000E-01  1.75391333E-01  1.46634930E-02
1.63810000E-01  1.52016000E-01  1.46088230E-02
1.64570000E-01  1.59406000E-01  1.46331539E-02
1.65330000E-01  1.81727667E-01  1.45416721E-02
1.66090000E-01  1.46684000E-01  1.45307607E-02
1.66850000E-01  1.62236667E-01  1.44723383E-02
1.67610000E-01  1.63117000E-01  1.43994220E-02
1.68370000E-01  1.51283000E-01  1.44068183E-02
1.69130000E-01  1.71548667E-01  1.43018697E-02
1.69890000E-01  1.68767667E-01  1.43437743E-02
1.70650000E-01  1.45316667E-01  1.42648255E-02
1.71410000E-01  1.41799000E-01  1.42178071E-02
1.72170000E-01  1.60120000E-01  1.41866983E-02
1.72930000E-01  1.53024667E-01  1.41705012E-02
1.73690000E-01  1.51600000E-01  1.41053694E-02
1.74450000E-01  1.71333667E-01  1.41393712E-02
1.75210000E-01  1.48372000E-01  1.42800792E-02
1.75970000E-01  1.58029333E-01  1.44510270E-02
1.76730000E-01  1.35685333E-01  1.46570879E-02
1.77490000E-01  1.49228000E-01  1.46294546E-02
1.78250000E-01  1.51347667E-01  1.48553471E-02
1.79010000E-01  1.52746667E-01  1.49180369E-02
1.79770000E-01  1.65614000E-01  1.50291436E-02
1.80530000E-01  1.46970667E-01  1.50599636E-02
1.81290000E-01  1.03416000E-01  1.51623975E-02
1.82050000E-01  1.32040000E-01  1.51635237E-02
1.82810000E-01  1.55260333E-01  1.52009370E-02
1.83570000E-01  1.35576333E-01  1.53555324E-02
1.84330000E-01  1.35246333E-01  1.54082460E-02
1.85090000E-01  1.47622667E-01  1.54073501E-02
1.85850000E-01  1.29656333E-01  1.54574437E-02
1.86610000E-01  1.37410667E-01  1.54856233E-02
1.87370000E-01  1.38838333E-01  1.55616345E-02
1.88130000E-01  1.67289333E-01  1.54992624E-02
1.88890000E-01  1.44965000E-01  1.55268842E-02
1.89650000E-01  1.41026333E-01  1.55403632E-02
1.90410000E-01  1.43661000E-01  1.55872723E-02
1.91170000E-01  1.29907000E-01  1.56025006E-02
1.91930000E-01  1.12260000E-01  1.56898904E-02
1.92690000E-01  1.37538333E-01  1.57101483E-02
1.93450000E-01  1.12672667E-01  1.57087327E-02
1.94210000E-01  1.21515667E-01  1.57516605E-02
1.94970000E-01  1.21978000E-01  1.57544364E-02
1.95730000E-01  1.44085333E-01  1.58451083E-02
1.96490000E-01  1.44711667E-01  1.58186834E-02
1.97250000E-01  1.46040333E-01  1.58613695E-02
1.98010000E-01  1.47807667E-01  1.58264034E-02
1.98770000E-01  1.40124333E-01  1.59446163E-02
1.99530000E-01  1.44672667E-01  1.59180707E-02
2.00290000E-01  1.54781333E-01  1.59463121E-02
2.01050000E-01  1.39788333E-01  1.59323982E-02
2.01810000E-01  1.45159667E-01  1.58239171E-02
2.02570000E-01  1.54842667E-01  1.58227968E-02
2.03330000E-01  1.31670667E-01  1.58354433E-02
2.04090000E-01  1.55818000E-01  1.58448928E-02
2.04850000E-01  1.15234667E-01  1.58385000E-02
2.05610000E-01  1.35804667E-01  1.59067091E-02
2.06370000E-01  1.52012667E-01  1.58602861E-02
2.07130000E-01  1.50558667E-01  1.59901823E-02
2.07890000E-01  1.35898667E-01  1.58980456E-02
2.08650000E-01  1.54987667E-01  1.59394146E-02
2.09410000E-01  1.47745000E-01  1.59342845E-02
2.10170000E-01  1.16786333E-01  1.59534851E-02
2.10930000E-01  1.21296333E-01  1.60480328E-02
2.11690000E-01  1.28589667E-01  1.59587854E-02
2.12450000E-01  1.56705333E-01  1.59440815E-02
2.13210000E-01  1.39269000E-01  1.59385513E-02
2.13970000E-01  1.46249000E-01  1.57577921E-02
2.14730000E-01  1.10728000E-01  1.58449850E-02
2.15490000E-01  1.02645667E-01  1.58594801E-02
2.16250000E-01  1.34247333E-01  1.58825692E-02
2.17010000E-01  1.06225000E-01  1.58623811E-02
2.17770000E-01  1.14732000E-01  1.58298508E-02
2.18530000E-01  1.10849333E-01  1.57821223E-02
2.19290000E-01  9.26300000E-02  1.56887896E-02
2.20050000E-01  1.26936333E-01  1.58146920E-02
2.20810000E-01  1.10510667E-01  1.56896985E-02
2.21570000E-01  1.28590667E-01  1.56465333E-02
2.22330000E-01  1.20627667E-01  1.55569250E-02
2.23090000E-01  1.48849667E-01  1.55436756E-02
2.23850000E-01  1.19710000E-01  1.54274981E-02
2.24610000E-01  1.47445667E-01  1.53898943E-02
2.25370000E-01  1.28489667E-01  1.53256118E-02
2.26130000E-01  1.31978000E-01  1.51661898E-02
2.26890000E-01  1.45577667E-01  1.52701596E-02
2.27650000E-01  9.57406667E-02  1.50388818E-02
2.28410000E-01  1.35268667E-01  1.49951321E-02
2.29170000E-01  1.53038667E-01  1.49273338E-02
2.29930000E-01  1.18347000E-01  1.49499185E-02
2.30690000E-01  1.39967667E-01  1.49073233E-02
2.31450000E-01  1.30068000E-01  1.48752295E-02
2.32210000E-01  1.30684667E-01  1.48333073E-02
2.32970000E-01  1.20526000E-01  1.47692649E-02
2.33730000E-01  1.20532667E-01  1.46735241E-02
2.34490000E-01  9.07093333E-02  1.45916880E-02
2.35250000E-01  1.08872000E-01  1.46004729E-02
2.36010000E-01  1.10262000E-01  1.45083742E-02
2.36770000E-01  1.21070000E-01  1.45048582E-02
2.37530000E-01  1.12603667E-01  1.44370553E-02
2.38290000E-01  9.10443333E-02  1.43408350E-02
2.39050000E-01  1.09491333E-01  1.43017411E-02
2.39810000E-01  1.09388333E-01  1.41955800E-02
2.40570000E-01  9.64770000E-02  1.42020629E-02
2.41330000E-01  1.28918333E-01  1.41881920E-02
2.42090000E-01  1.26231333E-01  1.40840592E-02
2.42850000E-01  1.13703333E-01  1.41080948E-02
2.43610000E-01  1.39416000E-01  1.40058641E-02
2.44370000E-01  1.41948333E-01  1.40722257E-02
2.45130000E-01  1.23490667E-01  1.39318931E-02
2.45890000E-01  1.07107667E-01  1.39272497E-02
2.46650000E-01  8.94290000E-02  1.38335670E-02
2.47410000E-01  1.11339000E-01  1.38149396E-02
2.48170000E-01  9.20323333E-02  1.37468718E-02
2.48930000E-01  1.13600000E-01  1.37356560E-02
2.49690000E-01  1.14582667E-01  1.36882037E-02
2.50450000E-01  1.07580333E-01  1.36187752E-02
2.51210000E-01  1.10025000E-01  1.35852904E-02
2.51970000E-01  1.44673667E-01  1.34991400E-02
2.52730000E-01  1.03809667E-01  1.35704389E-02
2.53490000E-01  1.08872667E-01  1.34118940E-02
2.54250000E-01  1.21713333E-01  1.33584556E-02
2.55010000E-01  1.19636000E-01  1.33697775E-02
2.55770000E-01  8.14726667E-02  1.33322619E-02
2.56530000E-01  1.16259333E-01  1.32964464E-02
2.57290000E-01  1.21009333E-01  1.32963760E-02
2.58050000E-01  8.38553333E-02  1.32123203E-02
2.58810000E-01  1.25982667E-01  1.31797362E-02
2.59570000E-01  1.04799000E-01  1.31862738E-02
2.60330000E-01  1.18931667E-01  1.30887842E-02
2.61090000E-01  1.07664333E-01  1.31576756E-02
2.61850000E-01  1.15896667E-01  1.30693025E-02
2.62610000E-01  8.96640000E-02  1.30457900E-02
2.63370000E-01  1.10684333E-01  1.29540281E-02
2.64130000E-01  9.96613333E-02  1.29751114E-02
2.64890000E-01  1.11520333E-01  1.28426936E-02
2.65650000E-01  1.02182000E-01  1.28125448E-02
2.66410000E-01  1.16887000E-01  1.27721237E-02
2.67170000E-01  8.74183333E-02  1.27867758E-02
2.67930000E-01  8.24646667E-02  1.27275009E-02
2.68690000E-01  1.05139667E-01  1.27774748E-02
2.69450000E-01  1.04414667E-01  1.27078308E-02
2.70210000E-01  9.93396667E-02  1.26845105E-02
2.70970000E-01  1.23997333E-01  1.26844517E-02
2.71720000E-01  8.42103333E-02  1.25946040E-02
2.72480000E-01  1.10840000E-01  1.26091030E-02
2.73240000E-01  1.30211667E-01  1.24910895E-02
2.74000000E-01  1.05033333E-01  1.25469699E-02
2.74760000E-01  9.59936667E-02  1.24462900E-02
2.75520000E-01  9.54776667E-02  1.24696906E-02
2.76280000E-01  1.01957000E-01  1.23944820E-02
2.77040000E-01  8.63510000E-02  1.24074913E-02
2.77800000E-01  7.97820000E-02  1.23906154E-02
2.78560000E-01  1.00259000E-01  1.23418198E-02
2.79320000E-01  9.45350000E-02  1.22258072E-02
2.80080000E-01  9.79346667E-02  1.22342459E-02
2.80840000E-01  8.51473333E-02  1.22382303E-02
2.81600000E-01  1.04786333E-01  1.21851750E-02
2.82360000E-01  9.32140000E-02  1.21929534E-02
2.83120000E-01  9.49403333E-02  1.21007358E-02
2.83880000E-01  9.70180000E-02  1.21156390E-02
2.84640000E-01  1.14228000E-01  1.21320319E-02
2.85400000E-01  8.17456667E-02  1.21038473E-02
2.86160000E-01  8.54473333E-02  1.21348506E-02
2.86920000E-01  8.19290000E-02  1.21052727E-02
2.87680000E-01  1.07816333E-01  1.21403532E-02
2.88440000E-01  1.17995333E-01  1.21085294E-02
2.89200000E-01  1.05335333E-01  1.21931586E-02
2.89960000E-01  1.00941333E-01  1.21262609E-02
2.90720000E-01  9.32180000E-02  1.20841566E-02
2.91480000E-01  7.95646667E-02  1.21016155E-02
2.92240000E-01  9.51950000E-02  1.21908576E-02
2.93000000E-01  7.79323333E-02  1.21478502E-02
2.93760000E-01  1.13563000E-01  1.22201086E-02
2.94520000E-01  9.56750000E-02  1.21900483E-02
2.95280000E-01  9.77563333E-02  1.21929429E-02
2.96040000E-01  7.74866667E-02  1.21482411E-02
2.96800000E-01  9.68773333E-02  1.22112038E-02
2.97560000E-01  1.08852333E-01  1.21781237E-02
2.98320000E-01  1.04028333E-01  1.22028293E-02
2.99080000E-01  9.71116667E-02  1.21803413E-02
2.99840000E-01  8.82726667E-02  1.21753517E-02
3.00600000E-01  1.05581667E-01  1.21641080E-02
3.01360000E-01  1.01195333E-01  1.20784609E-02
3.02120000E-01  1.06632667E-01  1.21497991E-02
3.02880000E-01  7.99883333E-02  1.20575267E-02
3.03640000E-01  8.94330000E-02  1.20449493E-02
3.04400000E-01  1.05516000E-01  1.20098857E-02
3.05160000E-01  8.73336667E-02  1.21643601E-02
3.05920000E-01  9.24936667E-02  1.21580922E-02
3.06680000E-01  1.05763000E-01  1.21877654E-02
3.07440000E-01  8.98200000E-02  1.22444839E-02
3.08200000E-01  8.20943333E-02  1.22238388E-02
3.08960000E-01  8.13330000E-02  1.22540075E-02
3.09720000E-01  7.65000000E-02  1.22776296E-02
3.10480000E-01  7.48900000E-02  1.22823514E-02
3.11240000E-01  1.00469667E-01  1.22858312E-02
3.12000000E-01  7.71496667E-02  1.23256422E-02
3.12760000E-01  7.93150000E-02  1.23184894E-02
3.13520000E-01  1.08316333E-01  1.22826807E-02
3.14280000E-01  9.78416667E-02  1.23336884E-02
3.15040000E-01  6.83520000E-02  1.22769741E-02
3.15800000E-01  1.00417000E-01  1.22894847E-02
3.16560000E-01  6.93616667E-02  1.24295199E-02
3.17320000E-01  8.36853333E-02  1.24871188E-02
3.18080000E-01  9.79856667E-02  1.26015269E-02
3.18830000E-01  8.00913333E-02  1.26111758E-02
3.19590000E-01  1.06981667E-01  1.26339598E-02
3.20350000E-01  7.02463333E-02  1.26657992E-02
3.21110000E-01  9.59933333E-02  1.27225165E-02
3.21870000E-01  7.87776667E-02  1.27455072E-02
3.22630000E-01  8.95893333E-02  1.28245238E-02
3.23390000E-01  1.04648333E-01  1.28412800E-02
3.24150000E-01  9.18883333E-02  1.28338386E-02
3.24910000E-01  7.89463333E-02  1.29113388E-02
3.25670000E-01  1.08808667E-01  1.29354957E-02
3.26430000E-01  9.66846667E-02  1.29583890E-02
3.27190000E-01  6.57920000E-02  1.29835157E-02
3.27950000E-01  9.09690000E-02  1.29410408E-02
3.28710000E-01  6.96013333E-02  1.29372303E-02
3.29470000E-01  9.57710000E-02  1.28980680E-02
3.30230000E-01  9.19936667E-02  1.29656184E-02
3.30990000E-01  6.24636667E-02  1.29336798E-02
3.31750000E-01  1.06532333E-01  1.29442847E-02
3.32510000E-01  9.98056667E-02  1.29835415E-02
3.33270000E-01  7.42016667E-02  1.29913420E-02
3.34030000E-01  6.21146667E-02  1.30574985E-02
3.34790000E-01  8.71743333E-02  1.30305432E-02
3.35550000E-01  7.21080000E-02  1.31216297E-02
3.36310000E-01  8.84746667E-02  1.30459554E-02
3.37070000E-01  1.13023667E-01  1.30819330E-02
3.37830000E-01  9.64570000E-02  1.30895885E-02
3.38590000E-01  8.42066667E-02  1.31633358E-02
3.39350000E-01  9.58530000E-02  1.31452044E-02
3.40110000E-01  8.85463333E-02  1.31465444E-02
3.40870000E-01  1.28609667E-01  1.32016210E-02
3.41630000E-01  9.48153333E-02  1.31770013E-02
3.42390000E-01  8.00356667E-02  1.32879309E-02
3.43150000E-01  8.89906667E-02  1.32108649E-02
3.43910000E-01  9.82510000E-02  1.32782965E-02
3.44670000E-01  8.60483333E-02  1.32411811E-02
3.45430000E-01  9.32700000E-02  1.32545439E-02
3.46190000E-01  6.92320000E-02  1.32859614E-02
3.46950000E-01  8.90323333E-02  1.32015285E-02
3.47710000E-01  7.73110000E-02  1.33405357E-02
3.48470000E-01  9.02986667E-02  1.32350110E-02
3.49220000E-01  7.94863333E-02  1.33495953E-02
3.49980000E-01  8.75726667E-02  1.30634253E-02
3.50740000E-01  8.61186667E-02  1.28984834E-02
3.51500000E-01  6.98303333E-02  1.28463005E-02
3.52260000E-01  7.60960000E-02  1.26802649E-02
3.53020000E-01  8.93620000E-02  1.25613125E-02
3.53780000E-01  8.63780000E-02  1.27335050E-02
3.54540000E-01  6.97866667E-02  1.28571460E-02
3.55300000E-01  8.58183333E-02  1.28672286E-02
3.56060000E-01  1.07424000E-01  1.29171692E-02
3.56820000E-01  9.31083333E-02  1.28620806E-02
3.57580000E-01  9.74003333E-02  1.29080713E-02
3.58340000E-01  5.66370000E-02  1.29196187E-02
3.59100000E-01  1.01921000E-01  1.29612567E-02
3.59860000E-01  9.59333333E-02  1.30207843E-02
3.60620000E-01  1.13778333E-01  1.29348975E-02
3.61380000E-01  9.06680000E-02  1.29327714E-02
3.62140000E-01  9.28350000E-02  1.29444845E-02
3.62900000E-01  9.38500000E-02  1.30456144E-02
3.63660000E-01  7.93820000E-02  1.31162520E-02
3.64420000E-01  7.33500000E-02  1.31625152E-02
3.65180000E-01  9.10546667E-02  1.31688731E-02
3.65940000E-01  7.16440000E-02  1.32698965E-02
3.66700000E-01  8.14823333E-02  1.33245526E-02
3.67460000E-01  6.66933333E-02  1.32163582E-02
3.68220000E-01  8.81680000E-02  1.33142186E-02
3.68980000E-01  9.20020000E-02  1.33974250E-02
3.69740000E-01  9.74806667E-02  1.34106442E-02
3.70500000E-01  6.71303333E-02  1.33122508E-02
3.71260000E-01  9.07983333E-02  1.33820517E-02
3.72020000E-01  8.09466667E-02  1.34941509E-02
3.72770000E-01  6.55190000E-02  1.35643914E-02
3.73530000E-01  9.93910000E-02  1.36367022E-02
3.74290000E-01  8.03893333E-02  1.37012188E-02
3.75050000E-01  8.32300000E-02  1.37809856E-02
3.75810000E-01  7.97626667E-02  1.38863282E-02
3.76570000E-01  7.69226667E-02  1.40400749E-02
3.77330000E-01  7.43113333E-02  1.40602825E-02
3.78090000E-01  7.14053333E-02  1.41758877E-02
3.78850000E-01  1.08311667E-01  1.43054606E-02
3.79610000E-01  9.76626667E-02  1.43555253E-02
3.80370000E-01  8.47173333E-02  1.44901776E-02
3.81130000E-01  9.65023333E-02  1.45134939E-02
3.81890000E-01  7.20130000E-02  1.45914555E-02
3.82650000E-01  9.93176667E-02  1.46833245E-02
3.83410000E-01  6.61976667E-02  1.48938768E-02
3.84170000E-01  5.57456667E-02  1.48804659E-02
3.84930000E-01  8.65646667E-02  1.49731145E-02
3.85690000E-01  7.25433333E-02  1.50714830E-02
3.86450000E-01  6.01626667E-02  1.51271621E-02
3.87210000E-01  9.14970000E-02  1.52816050E-02
3.87970000E-01  9.05163333E-02  1.54371374E-02
3.88730000E-01  7.13970000E-02  1.54324492E-02
3.89490000E-01  8.34970000E-02  1.55149220E-02
3.90250000E-01  8.97156667E-02  1.56835356E-02
3.91010000E-01  1.13445333E-01  1.57569430E-02
3.91770000E-01  9.15823333E-02  1.58135949E-02
3.92520000E-01  5.46186667E-02  1.59446146E-02
3.93280000E-01  8.57136667E-02  1.59710815E-02
3.94040000E-01  7.56170000E-02  1.61693640E-02
3.94800000E-01  9.18926667E-02  1.61355081E-02
3.95560000E-01  9.89040000E-02  1.64148083E-02
3.96320000E-01  7.60566667E-02  1.63520135E-02
3.97080000E-01  5.41540000E-02  1.65993812E-02
3.97840000E-01  8.80750000E-02  1.65697136E-02
3.98600000E-01  8.97550000E-02  1.67580346E-02
3.99360000E-01  1.22744333E-01  1.69519577E-02
4.00120000E-01  1.04590667E-01  1.68664230E-02
4.00880000E-01  9.46543333E-02  1.71975999E-02
4.01640000E-01  8.71493333E-02  1.72640509E-02
4.02400000E-01  8.32096667E-02  1.73628562E-02
4.03160000E-01  8.71946667E-02  1.75047495E-02
4.03920000E-01  7.63176667E-02  3.01245764E-01
4.04680000E-01  7.79106667E-02  1.76450085E-02
4.05440000E-01  9.31496667E-02  1.75289247E-02
4.06200000E-01  6.88256667E-02  1.77642192E-02
4.06960000E-01  7.08466667E-02  1.77335213E-02
4.07720000E-01  9.83620000E-02  1.79906725E-02
4.08480000E-01  6.37843333E-02  1.78906285E-02
4.09240000E-01  4.48183333E-02  1.80617658E-02
4.09990000E-01  8.06260000E-02  1.80728401E-02
4.10750000E-01  1.28427333E-01  1.80865595E-02
4.11510000E-01  9.98906667E-02  1.82250026E-02
4.12270000E-01  8.41206667E-02  1.82975973E-02
4.13030000E-01  6.42416667E-02  1.83367380E-02
4.13790000E-01  5.56236667E-02  1.83649340E-02
4.14550000E-01  7.15486667E-02  1.84680182E-02
4.15310000E-01  7.64383333E-02  1.85006409E-02
4.16070000E-01  4.78846667E-02  1.85096669E-02
4.16830000E-01  8.99270000E-02  1.87011580E-02
4.17590000E-01  1.00452667E-01  1.87909986E-02
4.18350000E-01  1.02130667E-01  1.89584509E-02
4.19110000E-01  6.94256667E-02  1.88682810E-02
4.19870000E-01  9.55630000E-02  1.89681787E-02
4.20630000E-01  8.60513333E-02  1.91469036E-02
4.21390000E-01  8.09390000E-02  1.91934853E-02
4.22150000E-01  7.74380000E-02  1.94420142E-02
4.22910000E-01  5.25096667E-02  1.95349260E-02
4.23670000E-01  6.61943333E-02  1.96457728E-02
4.24430000E-01  9.46296667E-02  1.99881504E-02
4.25190000E-01  7.48386667E-02  1.99837924E-02
4.25940000E-01  7.07896667E-02  2.03447577E-02
4.26700000E-01  7.61513333E-02  2.03954938E-02
4.27460000E-01  7.26803333E-02  2.07207251E-02
4.28220000E-01  1.28943333E-01  2.07714803E-02
4.28980000E-01  1.34677000E-01  2.09612075E-02
4.29740000E-01  1.13814000E-01  2.11520095E-02
4.30500000E-01  6.80890000E-02  2.13998954E-02
4.31260000E-01  8.65243333E-02  2.17188699E-02
4.32020000E-01  5.71670000E-02  2.17318347E-02
4.32780000E-01  3.36783333E-02  2.21127056E-02
4.33540000E-01  9.07440000E-02  2.24191701E-02
4.34300000E-01  5.78703333E-02  2.25434449E-02
4.35060000E-01  1.15330667E-01  2.28722463E-02


### HEADER:
#
#{
#    "analysis": {},
#    "counters": {
#        "comment": ""
#    },
#    "filename": "Sucrose 4b.dat",
#    "history": {
#        "subtraction": {
#            "initial_file": [
#                "A_C3_S_Tg11_4_snap_00001",
#                {
#                    "averaged_files": [
#                        [
#                            "C3_S_Tg11_4_snap_00001.dat"
#                        ],
#                        [
#                            "C3_S_Tg11_4_snap_00002.dat"
#                        ],
#                        [
#                            "C3_S_Tg11_4_snap_00003.dat"
#                        ],
#                        [
#                            "C3_S_Tg11_4_snap_00004.dat"
#                        ],
#                        [
#                            "C3_S_Tg11_4_snap_00005.dat"
#                        ],
#                        [
#                            "C3_S_Tg11_4_snap_00006.dat"
#                        ],
#                        [
#                            "C3_S_Tg11_4_snap_00007.dat"
#                        ],
#                        [
#                            "C3_S_Tg11_4_snap_00008.dat"
#                        ],
#                        [
#                            "C3_S_Tg11_4_snap_00009.dat"
#                        ],
#                        [
#                            "C3_S_Tg11_4_snap_00010.dat"
#                        ],
#                        [
#                            "C3_S_Tg11_4_snap_00011.dat"
#                        ],
#                        [
#                            "C3_S_Tg11_4_snap_00012.dat"
#                        ],
#                        [
#                            "C3_S_Tg11_4_snap_00013.dat"
#                        ],
#                        [
#                            "C3_S_Tg11_4_snap_00014.dat"
#                        ],
#                        [
#                            "C3_S_Tg11_4_snap_00015.dat"
#                        ],
#                        [
#                            "C3_S_Tg11_4_snap_00016.dat"
#                        ],
#                        [
#                            "C3_S_Tg11_4_snap_00017.dat"
#                        ],
#                        [
#                            "C3_S_Tg11_4_snap_00018.dat"
#                        ],
#                        [
#                            "C3_S_Tg11_4_snap_00019.dat"
#                        ],
#                        [
#                            "C3_S_Tg11_4_snap_00020.dat"
#                        ],
#                        [
#                            "C3_S_Tg11_4_snap_00021.dat"
#                        ],
#                        [
#                            "C3_S_Tg11_4_snap_00022.dat"
#                        ],
#                        [
#                            "C3_S_Tg11_4_snap_00023.dat"
#                        ],
#                        [
#                            "C3_S_Tg11_4_snap_00024.dat"
#                        ],
#                        [
#                            "C3_S_Tg11_4_snap_00025.dat"
#                        ],
#                        [
#                            "C3_S_Tg11_4_snap_00026.dat"
#                        ],
#                        [
#                            "C3_S_Tg11_4_snap_00027.dat"
#                        ],
#                        [
#                            "C3_S_Tg11_4_snap_00028.dat"
#                        ],
#                        [
#                            "C3_S_Tg11_4_snap_00029.dat"
#                        ],
#                        [
#                            "C3_S_Tg11_4_snap_00030.dat"
#                        ]
#                    ]
#                }
#            ],
#            "subtracted_file": [
#                "A_C6_Sucrose_snap_00001",
#                {
#                    "averaged_files": [
#                        [
#                            "C6_Sucrose_snap_00001.dat"
#                        ],
#                        [
#                            "C6_Sucrose_snap_00002.dat"
#                        ],
#                        [
#                            "C6_Sucrose_snap_00003.dat"
#                        ],
#                        [
#                            "C6_Sucrose_snap_00004.dat"
#                        ],
#                        [
#                            "C6_Sucrose_snap_00005.dat"
#                        ],
#                        [
#                            "C6_Sucrose_snap_00006.dat"
#                        ],
#                        [
#                            "C6_Sucrose_snap_00007.dat"
#                        ],
#                        [
#                            "C6_Sucrose_snap_00008.dat"
#                        ],
#                        [
#                            "C6_Sucrose_snap_00009.dat"
#                        ],
#                        [
#                            "C6_Sucrose_snap_00010.dat"
#                        ],
#                        [
#                            "C6_Sucrose_snap_00011.dat"
#                        ],
#                        [
#                            "C6_Sucrose_snap_00012.dat"
#                        ],
#                        [
#                            "C6_Sucrose_snap_00013.dat"
#                        ],
#                        [
#                            "C6_Sucrose_snap_00014.dat"
#                        ],
#                        [
#                            "C6_Sucrose_snap_00015.dat"
#                        ],
#                        [
#                            "C6_Sucrose_snap_00016.dat"
#                        ],
#                        [
#                            "C6_Sucrose_snap_00017.dat"
#                        ],
#                        [
#                            "C6_Sucrose_snap_00018.dat"
#                        ],
#                        [
#                            "C6_Sucrose_snap_00019.dat"
#                        ],
#                        [
#                            "C6_Sucrose_snap_00020.dat"
#                        ],
#                        [
#                            "C6_Sucrose_snap_00021.dat"
#                        ],
#                        [
#                            "C6_Sucrose_snap_00022.dat"
#                        ],
#                        [
#                            "C6_Sucrose_snap_00023.dat"
#                        ],
#                        [
#                            "C6_Sucrose_snap_00024.dat"
#                        ],
#                        [
#                            "C6_Sucrose_snap_00025.dat"
#                        ],
#                        [
#                            "C6_Sucrose_snap_00026.dat"
#                        ],
#                        [
#                            "C6_Sucrose_snap_00027.dat"
#                        ],
#                        [
#                            "C6_Sucrose_snap_00028.dat"
#                        ],
#                        [
#                            "C6_Sucrose_snap_00029.dat"
#                        ],
#                        [
#                            "C6_Sucrose_snap_00030.dat"
#                        ]
#                    ]
#                }
#            ]
#        }
#    }
#}
```
