## Supplementary material for "LEA_4 motifs function alone and in conjunction with synergistic cosolutes to protect a labile enzyme during desiccation": File S1: Sucrose 4b.out

```
####      G N O M             Version 5.0 (r14832)      ####

                                               Fri Jan  6 14:33:20 2023


           ####      Configuration                                 ####


    System Type:                   arbitrary monodisperse (job = 0)

    Minimum characteristic size:         0.0000

    Maximum characteristic size:        27.0000

    rad56:                               0.0000

    Force 0.0 at r = rmin:                  yes

    Force 0.0 at r = rmax:                  yes

    Initial alpha:                       0.0000

    Initial random seed:     127553603504182224

    Points in real space:                   188


    Input  1:                      Sucrose 4b.dat

    First data point used:                    1

    Last data point used:                   555

    Scaling coefficient:             0.1000E+01

    Experimental setup:            point collimation


           ####      Results                                       ####


    Parameter    DISCRP  OSCILL  STABIL  SYSDEV  POSITV  VALCEN  SMOOTH

    Weight        1.000   3.000   3.000   3.000   1.000   1.000   1.000

    Sigma         0.300   0.600   0.120   0.120   0.120   0.120   0.600

    Ideal         0.700   1.100   0.000   1.000   1.000   0.950   0.000

    Current       0.619   2.478   0.088   1.032   1.000   0.567   0.067

               --------------------------------------------------------

    Estimate      0.931   0.005   0.582   1.000   1.000   0.000   0.988


    Angular range:                       0.0141 to       0.4351

    Reciprocal space Rg:             0.7766E+01

    Reciprocal space I(0):           0.2618E+00


    Real space range:                    0.0000 to      27.0000

    Real space Rg:                   0.7768E+01 +-   0.2290E+00

    Real space I(0):                 0.2618E+00 +-   0.3745E-02


    Highest ALPHA (theor):           0.5712E+01

    Current ALPHA:                   0.4777E-01


    Total Estimate:                      0.5907 (a REASONABLE solution)


           ####      Experimental Data and Fit                     ####


      S          J EXP       ERROR       J REG       I REG


   0.000000E+00                                                0.261779E+00

   0.740000E-03                                                0.261776E+00

   0.148000E-02                                                0.261767E+00

   0.222000E-02                                                0.261753E+00

   0.296000E-02                                                0.261733E+00

   0.370000E-02                                                0.261707E+00

   0.444000E-02                                                0.261675E+00

   0.518000E-02                                                0.261638E+00

   0.592000E-02                                                0.261595E+00

   0.666000E-02                                                0.261546E+00

   0.740000E-02                                                0.261491E+00

   0.814000E-02                                                0.261430E+00

   0.888000E-02                                                0.261364E+00

   0.962000E-02                                                0.261292E+00

   0.103600E-01                                                0.261215E+00

   0.111000E-01                                                0.261131E+00

   0.118400E-01                                                0.261042E+00

   0.125800E-01                                                0.260947E+00

   0.133200E-01                                                0.260847E+00

   0.140600E-01   0.324861E+00   0.522917E+00   0.260741E+00   0.260741E+00

   0.148200E-01   0.177491E+00   0.405044E+00   0.260626E+00   0.260626E+00

   0.155800E-01   0.278740E-01   0.315889E+00   0.260505E+00   0.260505E+00

   0.163400E-01   0.165842E+00   0.238466E+00   0.260378E+00   0.260378E+00

   0.171000E-01   0.258021E+00   0.194572E+00   0.260245E+00   0.260245E+00

   0.178600E-01   0.669767E-01   0.140419E+00   0.260107E+00   0.260107E+00

   0.186200E-01   0.132009E+00   0.102153E+00   0.259962E+00   0.259962E+00

   0.193800E-01   0.963963E-01   0.836304E-01   0.259811E+00   0.259811E+00

   0.201400E-01   0.247524E+00   0.691813E-01   0.259655E+00   0.259655E+00

   0.209000E-01   0.279279E+00   0.596536E-01   0.259492E+00   0.259492E+00

   0.216600E-01   0.100919E+00   0.547985E-01   0.259324E+00   0.259324E+00

   0.224200E-01   0.184004E+00   0.514194E-01   0.259150E+00   0.259150E+00

   0.231800E-01   0.242609E+00   0.496534E-01   0.258970E+00   0.258970E+00

   0.239500E-01   0.239029E+00   0.471860E-01   0.258782E+00   0.258782E+00

   0.247100E-01   0.246847E+00   0.467897E-01   0.258590E+00   0.258590E+00

   0.254700E-01   0.283222E+00   0.454189E-01   0.258393E+00   0.258393E+00

   0.262300E-01   0.208440E+00   0.442534E-01   0.258190E+00   0.258190E+00

   0.269900E-01   0.296522E+00   0.429920E-01   0.257981E+00   0.257981E+00

   0.277500E-01   0.225559E+00   0.420029E-01   0.257766E+00   0.257766E+00

   0.285100E-01   0.205982E+00   0.414223E-01   0.257546E+00   0.257546E+00

   0.292700E-01   0.215776E+00   0.403235E-01   0.257320E+00   0.257320E+00

   0.300300E-01   0.263453E+00   0.395378E-01   0.257088E+00   0.257088E+00

   0.307900E-01   0.279088E+00   0.394910E-01   0.256851E+00   0.256851E+00

   0.315500E-01   0.202278E+00   0.383916E-01   0.256608E+00   0.256608E+00

   0.323100E-01   0.281682E+00   0.374259E-01   0.256359E+00   0.256359E+00

   0.330700E-01   0.222374E+00   0.367217E-01   0.256105E+00   0.256105E+00

   0.338300E-01   0.303765E+00   0.362303E-01   0.255845E+00   0.255845E+00

   0.345900E-01   0.298029E+00   0.356776E-01   0.255580E+00   0.255580E+00

   0.353500E-01   0.237570E+00   0.352280E-01   0.255309E+00   0.255309E+00

   0.361100E-01   0.262506E+00   0.349794E-01   0.255033E+00   0.255033E+00

   0.368700E-01   0.284001E+00   0.342832E-01   0.254752E+00   0.254752E+00

   0.376300E-01   0.323057E+00   0.337882E-01   0.254464E+00   0.254464E+00

   0.383900E-01   0.217646E+00   0.332222E-01   0.254172E+00   0.254172E+00

   0.391500E-01   0.215775E+00   0.332889E-01   0.253874E+00   0.253874E+00

   0.399100E-01   0.271687E+00   0.324912E-01   0.253571E+00   0.253571E+00

   0.406700E-01   0.260270E+00   0.324999E-01   0.253262E+00   0.253262E+00

   0.414300E-01   0.278443E+00   0.317720E-01   0.252949E+00   0.252949E+00

   0.421900E-01   0.242841E+00   0.317609E-01   0.252629E+00   0.252629E+00

   0.429500E-01   0.289612E+00   0.312528E-01   0.252305E+00   0.252305E+00

   0.437100E-01   0.253896E+00   0.307430E-01   0.251976E+00   0.251976E+00

   0.444700E-01   0.250720E+00   0.300684E-01   0.251641E+00   0.251641E+00

   0.452300E-01   0.250418E+00   0.300226E-01   0.251301E+00   0.251301E+00

   0.459900E-01   0.289757E+00   0.289709E-01   0.250956E+00   0.250956E+00

   0.467500E-01   0.319636E+00   0.289792E-01   0.250606E+00   0.250606E+00

   0.475100E-01   0.282669E+00   0.286987E-01   0.250251E+00   0.250251E+00

   0.482700E-01   0.286128E+00   0.285696E-01   0.249891E+00   0.249891E+00

   0.490300E-01   0.249454E+00   0.284355E-01   0.249526E+00   0.249526E+00

   0.497900E-01   0.234607E+00   0.282843E-01   0.249156E+00   0.249156E+00

   0.505500E-01   0.292335E+00   0.280253E-01   0.248781E+00   0.248781E+00

   0.513100E-01   0.278068E+00   0.276142E-01   0.248402E+00   0.248402E+00

   0.520700E-01   0.256347E+00   0.274371E-01   0.248017E+00   0.248017E+00

   0.528300E-01   0.271345E+00   0.274692E-01   0.247628E+00   0.247628E+00

   0.535900E-01   0.255938E+00   0.269872E-01   0.247233E+00   0.247233E+00

   0.543500E-01   0.224761E+00   0.268700E-01   0.246834E+00   0.246834E+00

   0.551100E-01   0.263344E+00   0.267911E-01   0.246431E+00   0.246431E+00

   0.558700E-01   0.244991E+00   0.264339E-01   0.246023E+00   0.246023E+00

   0.566300E-01   0.222794E+00   0.263204E-01   0.245610E+00   0.245610E+00

   0.573900E-01   0.246368E+00   0.260958E-01   0.245192E+00   0.245192E+00

   0.581500E-01   0.213099E+00   0.257870E-01   0.244770E+00   0.244770E+00

   0.589100E-01   0.237854E+00   0.255656E-01   0.244344E+00   0.244344E+00

   0.596700E-01   0.255061E+00   0.255142E-01   0.243913E+00   0.243913E+00

   0.604300E-01   0.193247E+00   0.251012E-01   0.243477E+00   0.243477E+00

   0.611900E-01   0.282768E+00   0.252444E-01   0.243037E+00   0.243037E+00

   0.619500E-01   0.188922E+00   0.249420E-01   0.242593E+00   0.242593E+00

   0.627100E-01   0.246559E+00   0.248005E-01   0.242144E+00   0.242144E+00

   0.634700E-01   0.259547E+00   0.245258E-01   0.241692E+00   0.241692E+00

   0.642300E-01   0.221825E+00   0.244224E-01   0.241235E+00   0.241235E+00

   0.649900E-01   0.232080E+00   0.242848E-01   0.240773E+00   0.240773E+00

   0.657500E-01   0.283620E+00   0.240977E-01   0.240308E+00   0.240308E+00

   0.665100E-01   0.214818E+00   0.239893E-01   0.239838E+00   0.239838E+00

   0.672700E-01   0.231601E+00   0.237245E-01   0.239365E+00   0.239365E+00

   0.680300E-01   0.274664E+00   0.237345E-01   0.238887E+00   0.238887E+00

   0.687900E-01   0.221972E+00   0.235622E-01   0.238405E+00   0.238405E+00

   0.695500E-01   0.244053E+00   0.233049E-01   0.237920E+00   0.237920E+00

   0.703100E-01   0.225591E+00   0.232409E-01   0.237430E+00   0.237430E+00

   0.710700E-01   0.232084E+00   0.230474E-01   0.236937E+00   0.236937E+00

   0.718300E-01   0.225690E+00   0.228741E-01   0.236440E+00   0.236440E+00

   0.725900E-01   0.218375E+00   0.226320E-01   0.235939E+00   0.235939E+00

   0.733500E-01   0.193857E+00   0.225764E-01   0.235434E+00   0.235434E+00

   0.741200E-01   0.250362E+00   0.223897E-01   0.234919E+00   0.234919E+00

   0.748800E-01   0.212324E+00   0.223745E-01   0.234407E+00   0.234407E+00

   0.756400E-01   0.216553E+00   0.221405E-01   0.233892E+00   0.233892E+00

   0.764000E-01   0.245242E+00   0.220458E-01   0.233373E+00   0.233373E+00

   0.771600E-01   0.241972E+00   0.220144E-01   0.232850E+00   0.232850E+00

   0.779200E-01   0.275269E+00   0.217314E-01   0.232324E+00   0.232324E+00

   0.786800E-01   0.245898E+00   0.217791E-01   0.231794E+00   0.231794E+00

   0.794400E-01   0.244750E+00   0.215504E-01   0.231262E+00   0.231262E+00

   0.802000E-01   0.261848E+00   0.216308E-01   0.230725E+00   0.230725E+00

   0.809600E-01   0.222588E+00   0.212885E-01   0.230186E+00   0.230186E+00

   0.817200E-01   0.214870E+00   0.212250E-01   0.229643E+00   0.229643E+00

   0.824800E-01   0.220412E+00   0.211753E-01   0.229097E+00   0.229097E+00

   0.832400E-01   0.234741E+00   0.209823E-01   0.228548E+00   0.228548E+00

   0.840000E-01   0.248473E+00   0.207447E-01   0.227996E+00   0.227996E+00

   0.847600E-01   0.188217E+00   0.207194E-01   0.227441E+00   0.227441E+00

   0.855200E-01   0.224464E+00   0.208688E-01   0.226883E+00   0.226883E+00

   0.862800E-01   0.252554E+00   0.210801E-01   0.226322E+00   0.226322E+00

   0.870400E-01   0.218219E+00   0.216366E-01   0.225758E+00   0.225758E+00

   0.878000E-01   0.248379E+00   0.217904E-01   0.225191E+00   0.225191E+00

   0.885600E-01   0.218347E+00   0.221785E-01   0.224621E+00   0.224621E+00

   0.893200E-01   0.288622E+00   0.221992E-01   0.224049E+00   0.224049E+00

   0.900800E-01   0.204138E+00   0.224937E-01   0.223474E+00   0.223474E+00

   0.908400E-01   0.230081E+00   0.225652E-01   0.222896E+00   0.222896E+00

   0.916000E-01   0.260383E+00   0.227780E-01   0.222316E+00   0.222316E+00

   0.923600E-01   0.220700E+00   0.228097E-01   0.221733E+00   0.221733E+00

   0.931200E-01   0.189570E+00   0.229541E-01   0.221148E+00   0.221148E+00

   0.938800E-01   0.263572E+00   0.230936E-01   0.220560E+00   0.220560E+00

   0.946400E-01   0.259073E+00   0.230294E-01   0.219970E+00   0.219970E+00

   0.954000E-01   0.220221E+00   0.232065E-01   0.219377E+00   0.219377E+00

   0.961600E-01   0.222862E+00   0.233480E-01   0.218782E+00   0.218782E+00

   0.969200E-01   0.212138E+00   0.226608E-01   0.218185E+00   0.218185E+00

   0.976800E-01   0.189136E+00   0.228258E-01   0.217585E+00   0.217585E+00

   0.984400E-01   0.227186E+00   0.228557E-01   0.216984E+00   0.216984E+00

   0.992000E-01   0.221111E+00   0.230660E-01   0.216380E+00   0.216380E+00

   0.999600E-01   0.225940E+00   0.228895E-01   0.215774E+00   0.215774E+00

   0.100720E+00   0.214066E+00   0.221403E-01   0.215166E+00   0.215166E+00

   0.101480E+00   0.197217E+00   0.215666E-01   0.214557E+00   0.214557E+00

   0.102240E+00   0.207489E+00   0.214186E-01   0.213945E+00   0.213945E+00

   0.103000E+00   0.232836E+00   0.210709E-01   0.213331E+00   0.213331E+00

   0.103760E+00   0.186672E+00   0.208017E-01   0.212716E+00   0.212716E+00

   0.104520E+00   0.209734E+00   0.207294E-01   0.212099E+00   0.212099E+00

   0.105280E+00   0.185434E+00   0.203910E-01   0.211480E+00   0.211480E+00

   0.106040E+00   0.223737E+00   0.203311E-01   0.210860E+00   0.210860E+00

   0.106800E+00   0.223971E+00   0.200208E-01   0.210237E+00   0.210237E+00

   0.107560E+00   0.193259E+00   0.199621E-01   0.209614E+00   0.209614E+00

   0.108320E+00   0.205892E+00   0.197095E-01   0.208988E+00   0.208988E+00

   0.109080E+00   0.225053E+00   0.196654E-01   0.208362E+00   0.208362E+00

   0.109840E+00   0.190812E+00   0.197527E-01   0.207734E+00   0.207734E+00

   0.110600E+00   0.204547E+00   0.198709E-01   0.207104E+00   0.207104E+00

   0.111360E+00   0.163519E+00   0.197294E-01   0.206473E+00   0.206473E+00

   0.112120E+00   0.216555E+00   0.197207E-01   0.205841E+00   0.205841E+00

   0.112880E+00   0.200912E+00   0.195581E-01   0.205208E+00   0.205208E+00

   0.113640E+00   0.175629E+00   0.193150E-01   0.204573E+00   0.204573E+00

   0.114400E+00   0.189957E+00   0.191319E-01   0.203938E+00   0.203938E+00

   0.115160E+00   0.204964E+00   0.190418E-01   0.203301E+00   0.203301E+00

   0.115920E+00   0.205709E+00   0.190319E-01   0.202663E+00   0.202663E+00

   0.116680E+00   0.173127E+00   0.189261E-01   0.202025E+00   0.202025E+00

   0.117440E+00   0.221631E+00   0.187329E-01   0.201385E+00   0.201385E+00

   0.118200E+00   0.183779E+00   0.186960E-01   0.200744E+00   0.200744E+00

   0.118960E+00   0.170168E+00   0.185507E-01   0.200103E+00   0.200103E+00

   0.119720E+00   0.209155E+00   0.184628E-01   0.199461E+00   0.199461E+00

   0.120480E+00   0.184434E+00   0.184403E-01   0.198818E+00   0.198818E+00

   0.121240E+00   0.194934E+00   0.182434E-01   0.198175E+00   0.198175E+00

   0.122000E+00   0.193999E+00   0.181533E-01   0.197530E+00   0.197530E+00

   0.122760E+00   0.217907E+00   0.181492E-01   0.196886E+00   0.196886E+00

   0.123520E+00   0.177921E+00   0.180421E-01   0.196240E+00   0.196240E+00

   0.124280E+00   0.188551E+00   0.180052E-01   0.195594E+00   0.195594E+00

   0.125040E+00   0.195169E+00   0.178029E-01   0.194948E+00   0.194948E+00

   0.125800E+00   0.214346E+00   0.176319E-01   0.194301E+00   0.194301E+00

   0.126560E+00   0.183142E+00   0.175758E-01   0.193654E+00   0.193654E+00

   0.127320E+00   0.207899E+00   0.175284E-01   0.193007E+00   0.193007E+00

   0.128080E+00   0.218080E+00   0.174414E-01   0.192360E+00   0.192360E+00

   0.128840E+00   0.172575E+00   0.174009E-01   0.191712E+00   0.191712E+00

   0.129600E+00   0.216779E+00   0.172693E-01   0.191064E+00   0.191064E+00

   0.130360E+00   0.207137E+00   0.171682E-01   0.190416E+00   0.190416E+00

   0.131120E+00   0.173720E+00   0.171061E-01   0.189768E+00   0.189768E+00

   0.131880E+00   0.201884E+00   0.170035E-01   0.189119E+00   0.189119E+00

   0.132640E+00   0.203596E+00   0.170077E-01   0.188471E+00   0.188471E+00

   0.133400E+00   0.195029E+00   0.167277E-01   0.187823E+00   0.187823E+00

   0.134160E+00   0.158263E+00   0.166828E-01   0.187175E+00   0.187175E+00

   0.134920E+00   0.175625E+00   0.164906E-01   0.186527E+00   0.186527E+00

   0.135680E+00   0.195139E+00   0.165010E-01   0.185880E+00   0.185880E+00

   0.136440E+00   0.162264E+00   0.165166E-01   0.185232E+00   0.185232E+00

   0.137200E+00   0.218079E+00   0.164308E-01   0.184585E+00   0.184585E+00

   0.137960E+00   0.185357E+00   0.163064E-01   0.183938E+00   0.183938E+00

   0.138730E+00   0.159165E+00   0.162329E-01   0.183284E+00   0.183284E+00

   0.139490E+00   0.182036E+00   0.163079E-01   0.182638E+00   0.182638E+00

   0.140250E+00   0.177647E+00   0.162278E-01   0.181992E+00   0.181992E+00

   0.141010E+00   0.176708E+00   0.161953E-01   0.181347E+00   0.181347E+00

   0.141770E+00   0.193085E+00   0.160999E-01   0.180703E+00   0.180703E+00

   0.142530E+00   0.183340E+00   0.161397E-01   0.180059E+00   0.180059E+00

   0.143290E+00   0.187361E+00   0.159706E-01   0.179416E+00   0.179416E+00

   0.144050E+00   0.180014E+00   0.160193E-01   0.178773E+00   0.178773E+00

   0.144810E+00   0.173517E+00   0.157958E-01   0.178132E+00   0.178132E+00

   0.145570E+00   0.166528E+00   0.158588E-01   0.177491E+00   0.177491E+00

   0.146330E+00   0.173467E+00   0.157828E-01   0.176850E+00   0.176850E+00

   0.147090E+00   0.176354E+00   0.157887E-01   0.176211E+00   0.176211E+00

   0.147850E+00   0.174150E+00   0.157023E-01   0.175573E+00   0.175573E+00

   0.148610E+00   0.193591E+00   0.156948E-01   0.174935E+00   0.174935E+00

   0.149370E+00   0.167008E+00   0.156403E-01   0.174298E+00   0.174298E+00

   0.150130E+00   0.160116E+00   0.155471E-01   0.173663E+00   0.173663E+00

   0.150890E+00   0.180067E+00   0.155103E-01   0.173028E+00   0.173028E+00

   0.151650E+00   0.139135E+00   0.153327E-01   0.172395E+00   0.172395E+00

   0.152410E+00   0.178122E+00   0.154164E-01   0.171763E+00   0.171763E+00

   0.153170E+00   0.166217E+00   0.153044E-01   0.171132E+00   0.171132E+00

   0.153930E+00   0.154924E+00   0.153176E-01   0.170502E+00   0.170502E+00

   0.154690E+00   0.174542E+00   0.152082E-01   0.169873E+00   0.169873E+00

   0.155450E+00   0.166705E+00   0.152416E-01   0.169246E+00   0.169246E+00

   0.156210E+00   0.166907E+00   0.151185E-01   0.168620E+00   0.168620E+00

   0.156970E+00   0.164845E+00   0.151324E-01   0.167995E+00   0.167995E+00

   0.157730E+00   0.165408E+00   0.150392E-01   0.167372E+00   0.167372E+00

   0.158490E+00   0.183650E+00   0.149641E-01   0.166750E+00   0.166750E+00

   0.159250E+00   0.157883E+00   0.149680E-01   0.166129E+00   0.166129E+00

   0.160010E+00   0.178155E+00   0.149329E-01   0.165510E+00   0.165510E+00

   0.160770E+00   0.185830E+00   0.148587E-01   0.164893E+00   0.164893E+00

   0.161530E+00   0.147765E+00   0.148226E-01   0.164277E+00   0.164277E+00

   0.162290E+00   0.136886E+00   0.147705E-01   0.163663E+00   0.163663E+00

   0.163050E+00   0.175391E+00   0.146635E-01   0.163050E+00   0.163050E+00

   0.163810E+00   0.152016E+00   0.146088E-01   0.162439E+00   0.162439E+00

   0.164570E+00   0.159406E+00   0.146332E-01   0.161830E+00   0.161830E+00

   0.165330E+00   0.181728E+00   0.145417E-01   0.161223E+00   0.161223E+00

   0.166090E+00   0.146684E+00   0.145308E-01   0.160617E+00   0.160617E+00

   0.166850E+00   0.162237E+00   0.144723E-01   0.160013E+00   0.160013E+00

   0.167610E+00   0.163117E+00   0.143994E-01   0.159411E+00   0.159411E+00

   0.168370E+00   0.151283E+00   0.144068E-01   0.158811E+00   0.158811E+00

   0.169130E+00   0.171549E+00   0.143019E-01   0.158213E+00   0.158213E+00

   0.169890E+00   0.168768E+00   0.143438E-01   0.157616E+00   0.157616E+00

   0.170650E+00   0.145317E+00   0.142648E-01   0.157022E+00   0.157022E+00

   0.171410E+00   0.141799E+00   0.142178E-01   0.156430E+00   0.156430E+00

   0.172170E+00   0.160120E+00   0.141867E-01   0.155839E+00   0.155839E+00

   0.172930E+00   0.153025E+00   0.141705E-01   0.155251E+00   0.155251E+00

   0.173690E+00   0.151600E+00   0.141054E-01   0.154665E+00   0.154665E+00

   0.174450E+00   0.171334E+00   0.141394E-01   0.154080E+00   0.154080E+00

   0.175210E+00   0.148372E+00   0.142801E-01   0.153498E+00   0.153498E+00

   0.175970E+00   0.158029E+00   0.144510E-01   0.152919E+00   0.152919E+00

   0.176730E+00   0.135685E+00   0.146571E-01   0.152341E+00   0.152341E+00

   0.177490E+00   0.149228E+00   0.146295E-01   0.151765E+00   0.151765E+00

   0.178250E+00   0.151348E+00   0.148553E-01   0.151192E+00   0.151192E+00

   0.179010E+00   0.152747E+00   0.149180E-01   0.150621E+00   0.150621E+00

   0.179770E+00   0.165614E+00   0.150291E-01   0.150053E+00   0.150053E+00

   0.180530E+00   0.146971E+00   0.150600E-01   0.149486E+00   0.149486E+00

   0.181290E+00   0.103416E+00   0.151624E-01   0.148922E+00   0.148922E+00

   0.182050E+00   0.132040E+00   0.151635E-01   0.148361E+00   0.148361E+00

   0.182810E+00   0.155260E+00   0.152009E-01   0.147802E+00   0.147802E+00

   0.183570E+00   0.135576E+00   0.153555E-01   0.147245E+00   0.147245E+00

   0.184330E+00   0.135246E+00   0.154082E-01   0.146690E+00   0.146690E+00

   0.185090E+00   0.147623E+00   0.154074E-01   0.146138E+00   0.146138E+00

   0.185850E+00   0.129656E+00   0.154574E-01   0.145589E+00   0.145589E+00

   0.186610E+00   0.137411E+00   0.154856E-01   0.145042E+00   0.145042E+00

   0.187370E+00   0.138838E+00   0.155616E-01   0.144498E+00   0.144498E+00

   0.188130E+00   0.167289E+00   0.154993E-01   0.143956E+00   0.143956E+00

   0.188890E+00   0.144965E+00   0.155269E-01   0.143416E+00   0.143416E+00

   0.189650E+00   0.141026E+00   0.155404E-01   0.142880E+00   0.142880E+00

   0.190410E+00   0.143661E+00   0.155873E-01   0.142346E+00   0.142346E+00

   0.191170E+00   0.129907E+00   0.156025E-01   0.141814E+00   0.141814E+00

   0.191930E+00   0.112260E+00   0.156899E-01   0.141285E+00   0.141285E+00

   0.192690E+00   0.137538E+00   0.157101E-01   0.140759E+00   0.140759E+00

   0.193450E+00   0.112673E+00   0.157087E-01   0.140236E+00   0.140236E+00

   0.194210E+00   0.121516E+00   0.157517E-01   0.139715E+00   0.139715E+00

   0.194970E+00   0.121978E+00   0.157544E-01   0.139197E+00   0.139197E+00

   0.195730E+00   0.144085E+00   0.158451E-01   0.138681E+00   0.138681E+00

   0.196490E+00   0.144712E+00   0.158187E-01   0.138169E+00   0.138169E+00

   0.197250E+00   0.146040E+00   0.158614E-01   0.137659E+00   0.137659E+00

   0.198010E+00   0.147808E+00   0.158264E-01   0.137152E+00   0.137152E+00

   0.198770E+00   0.140124E+00   0.159446E-01   0.136647E+00   0.136647E+00

   0.199530E+00   0.144673E+00   0.159181E-01   0.136146E+00   0.136146E+00

   0.200290E+00   0.154781E+00   0.159463E-01   0.135647E+00   0.135647E+00

   0.201050E+00   0.139788E+00   0.159324E-01   0.135151E+00   0.135151E+00

   0.201810E+00   0.145160E+00   0.158239E-01   0.134658E+00   0.134658E+00

   0.202570E+00   0.154843E+00   0.158228E-01   0.134168E+00   0.134168E+00

   0.203330E+00   0.131671E+00   0.158354E-01   0.133681E+00   0.133681E+00

   0.204090E+00   0.155818E+00   0.158449E-01   0.133197E+00   0.133197E+00

   0.204850E+00   0.115235E+00   0.158385E-01   0.132715E+00   0.132715E+00

   0.205610E+00   0.135805E+00   0.159067E-01   0.132237E+00   0.132237E+00

   0.206370E+00   0.152013E+00   0.158603E-01   0.131761E+00   0.131761E+00

   0.207130E+00   0.150559E+00   0.159902E-01   0.131288E+00   0.131288E+00

   0.207890E+00   0.135899E+00   0.158980E-01   0.130818E+00   0.130818E+00

   0.208650E+00   0.154988E+00   0.159394E-01   0.130351E+00   0.130351E+00

   0.209410E+00   0.147745E+00   0.159343E-01   0.129887E+00   0.129887E+00

   0.210170E+00   0.116786E+00   0.159535E-01   0.129426E+00   0.129426E+00

   0.210930E+00   0.121296E+00   0.160480E-01   0.128968E+00   0.128968E+00

   0.211690E+00   0.128590E+00   0.159588E-01   0.128513E+00   0.128513E+00

   0.212450E+00   0.156705E+00   0.159441E-01   0.128061E+00   0.128061E+00

   0.213210E+00   0.139269E+00   0.159386E-01   0.127612E+00   0.127612E+00

   0.213970E+00   0.146249E+00   0.157578E-01   0.127166E+00   0.127166E+00

   0.214730E+00   0.110728E+00   0.158450E-01   0.126723E+00   0.126723E+00

   0.215490E+00   0.102646E+00   0.158595E-01   0.126283E+00   0.126283E+00

   0.216250E+00   0.134247E+00   0.158826E-01   0.125846E+00   0.125846E+00

   0.217010E+00   0.106225E+00   0.158624E-01   0.125412E+00   0.125412E+00

   0.217770E+00   0.114732E+00   0.158299E-01   0.124981E+00   0.124981E+00

   0.218530E+00   0.110849E+00   0.157821E-01   0.124553E+00   0.124553E+00

   0.219290E+00   0.926300E-01   0.156888E-01   0.124128E+00   0.124128E+00

   0.220050E+00   0.126936E+00   0.158147E-01   0.123706E+00   0.123706E+00

   0.220810E+00   0.110511E+00   0.156897E-01   0.123287E+00   0.123287E+00

   0.221570E+00   0.128591E+00   0.156465E-01   0.122871E+00   0.122871E+00

   0.222330E+00   0.120628E+00   0.155569E-01   0.122458E+00   0.122458E+00

   0.223090E+00   0.148850E+00   0.155437E-01   0.122048E+00   0.122048E+00

   0.223850E+00   0.119710E+00   0.154275E-01   0.121641E+00   0.121641E+00

   0.224610E+00   0.147446E+00   0.153899E-01   0.121237E+00   0.121237E+00

   0.225370E+00   0.128490E+00   0.153256E-01   0.120837E+00   0.120837E+00

   0.226130E+00   0.131978E+00   0.151662E-01   0.120439E+00   0.120439E+00

   0.226890E+00   0.145578E+00   0.152702E-01   0.120044E+00   0.120044E+00

   0.227650E+00   0.957407E-01   0.150389E-01   0.119653E+00   0.119653E+00

   0.228410E+00   0.135269E+00   0.149951E-01   0.119264E+00   0.119264E+00

   0.229170E+00   0.153039E+00   0.149273E-01   0.118878E+00   0.118878E+00

   0.229930E+00   0.118347E+00   0.149499E-01   0.118496E+00   0.118496E+00

   0.230690E+00   0.139968E+00   0.149073E-01   0.118116E+00   0.118116E+00

   0.231450E+00   0.130068E+00   0.148752E-01   0.117740E+00   0.117740E+00

   0.232210E+00   0.130685E+00   0.148333E-01   0.117366E+00   0.117366E+00

   0.232970E+00   0.120526E+00   0.147693E-01   0.116995E+00   0.116995E+00

   0.233730E+00   0.120533E+00   0.146735E-01   0.116628E+00   0.116628E+00

   0.234490E+00   0.907093E-01   0.145917E-01   0.116263E+00   0.116263E+00

   0.235250E+00   0.108872E+00   0.146005E-01   0.115902E+00   0.115902E+00

   0.236010E+00   0.110262E+00   0.145084E-01   0.115543E+00   0.115543E+00

   0.236770E+00   0.121070E+00   0.145049E-01   0.115188E+00   0.115188E+00

   0.237530E+00   0.112604E+00   0.144371E-01   0.114835E+00   0.114835E+00

   0.238290E+00   0.910443E-01   0.143408E-01   0.114486E+00   0.114486E+00

   0.239050E+00   0.109491E+00   0.143017E-01   0.114139E+00   0.114139E+00

   0.239810E+00   0.109388E+00   0.141956E-01   0.113795E+00   0.113795E+00

   0.240570E+00   0.964770E-01   0.142021E-01   0.113455E+00   0.113455E+00

   0.241330E+00   0.128918E+00   0.141882E-01   0.113117E+00   0.113117E+00

   0.242090E+00   0.126231E+00   0.140841E-01   0.112782E+00   0.112782E+00

   0.242850E+00   0.113703E+00   0.141081E-01   0.112450E+00   0.112450E+00

   0.243610E+00   0.139416E+00   0.140059E-01   0.112121E+00   0.112121E+00

   0.244370E+00   0.141948E+00   0.140722E-01   0.111795E+00   0.111795E+00

   0.245130E+00   0.123491E+00   0.139319E-01   0.111472E+00   0.111472E+00

   0.245890E+00   0.107108E+00   0.139272E-01   0.111151E+00   0.111151E+00

   0.246650E+00   0.894290E-01   0.138336E-01   0.110834E+00   0.110834E+00

   0.247410E+00   0.111339E+00   0.138149E-01   0.110519E+00   0.110519E+00

   0.248170E+00   0.920323E-01   0.137469E-01   0.110208E+00   0.110208E+00

   0.248930E+00   0.113600E+00   0.137357E-01   0.109899E+00   0.109899E+00

   0.249690E+00   0.114583E+00   0.136882E-01   0.109593E+00   0.109593E+00

   0.250450E+00   0.107580E+00   0.136188E-01   0.109290E+00   0.109290E+00

   0.251210E+00   0.110025E+00   0.135853E-01   0.108989E+00   0.108989E+00

   0.251970E+00   0.144674E+00   0.134991E-01   0.108692E+00   0.108692E+00

   0.252730E+00   0.103810E+00   0.135704E-01   0.108397E+00   0.108397E+00

   0.253490E+00   0.108873E+00   0.134119E-01   0.108105E+00   0.108105E+00

   0.254250E+00   0.121713E+00   0.133585E-01   0.107815E+00   0.107815E+00

   0.255010E+00   0.119636E+00   0.133698E-01   0.107529E+00   0.107529E+00

   0.255770E+00   0.814727E-01   0.133323E-01   0.107245E+00   0.107245E+00

   0.256530E+00   0.116259E+00   0.132964E-01   0.106964E+00   0.106964E+00

   0.257290E+00   0.121009E+00   0.132964E-01   0.106686E+00   0.106686E+00

   0.258050E+00   0.838553E-01   0.132123E-01   0.106410E+00   0.106410E+00

   0.258810E+00   0.125983E+00   0.131797E-01   0.106137E+00   0.106137E+00

   0.259570E+00   0.104799E+00   0.131863E-01   0.105867E+00   0.105867E+00

   0.260330E+00   0.118932E+00   0.130888E-01   0.105599E+00   0.105599E+00

   0.261090E+00   0.107664E+00   0.131577E-01   0.105334E+00   0.105334E+00

   0.261850E+00   0.115897E+00   0.130693E-01   0.105071E+00   0.105071E+00

   0.262610E+00   0.896640E-01   0.130458E-01   0.104811E+00   0.104811E+00

   0.263370E+00   0.110684E+00   0.129540E-01   0.104554E+00   0.104554E+00

   0.264130E+00   0.996613E-01   0.129751E-01   0.104299E+00   0.104299E+00

   0.264890E+00   0.111520E+00   0.128427E-01   0.104047E+00   0.104047E+00

   0.265650E+00   0.102182E+00   0.128125E-01   0.103798E+00   0.103798E+00

   0.266410E+00   0.116887E+00   0.127721E-01   0.103551E+00   0.103551E+00

   0.267170E+00   0.874183E-01   0.127868E-01   0.103306E+00   0.103306E+00

   0.267930E+00   0.824647E-01   0.127275E-01   0.103064E+00   0.103064E+00

   0.268690E+00   0.105140E+00   0.127775E-01   0.102824E+00   0.102824E+00

   0.269450E+00   0.104415E+00   0.127078E-01   0.102587E+00   0.102587E+00

   0.270210E+00   0.993397E-01   0.126845E-01   0.102352E+00   0.102352E+00

   0.270970E+00   0.123997E+00   0.126845E-01   0.102120E+00   0.102120E+00

   0.271720E+00   0.842103E-01   0.125946E-01   0.101892E+00   0.101892E+00

   0.272480E+00   0.110840E+00   0.126091E-01   0.101665E+00   0.101665E+00

   0.273240E+00   0.130212E+00   0.124911E-01   0.101439E+00   0.101439E+00

   0.274000E+00   0.105033E+00   0.125470E-01   0.101216E+00   0.101216E+00

   0.274760E+00   0.959937E-01   0.124463E-01   0.100996E+00   0.100996E+00

   0.275520E+00   0.954777E-01   0.124697E-01   0.100777E+00   0.100777E+00

   0.276280E+00   0.101957E+00   0.123945E-01   0.100561E+00   0.100561E+00

   0.277040E+00   0.863510E-01   0.124075E-01   0.100347E+00   0.100347E+00

   0.277800E+00   0.797820E-01   0.123906E-01   0.100136E+00   0.100136E+00

   0.278560E+00   0.100259E+00   0.123418E-01   0.999261E-01   0.999261E-01

   0.279320E+00   0.945350E-01   0.122258E-01   0.997188E-01   0.997188E-01

   0.280080E+00   0.979347E-01   0.122342E-01   0.995138E-01   0.995138E-01

   0.280840E+00   0.851473E-01   0.122382E-01   0.993108E-01   0.993108E-01

   0.281600E+00   0.104786E+00   0.121852E-01   0.991100E-01   0.991100E-01

   0.282360E+00   0.932140E-01   0.121930E-01   0.989113E-01   0.989113E-01

   0.283120E+00   0.949403E-01   0.121007E-01   0.987147E-01   0.987147E-01

   0.283880E+00   0.970180E-01   0.121156E-01   0.985202E-01   0.985202E-01

   0.284640E+00   0.114228E+00   0.121320E-01   0.983276E-01   0.983276E-01

   0.285400E+00   0.817457E-01   0.121038E-01   0.981372E-01   0.981372E-01

   0.286160E+00   0.854473E-01   0.121349E-01   0.979487E-01   0.979487E-01

   0.286920E+00   0.819290E-01   0.121053E-01   0.977622E-01   0.977622E-01

   0.287680E+00   0.107816E+00   0.121404E-01   0.975777E-01   0.975777E-01

   0.288440E+00   0.117995E+00   0.121085E-01   0.973951E-01   0.973951E-01

   0.289200E+00   0.105335E+00   0.121932E-01   0.972144E-01   0.972144E-01

   0.289960E+00   0.100941E+00   0.121263E-01   0.970356E-01   0.970356E-01

   0.290720E+00   0.932180E-01   0.120842E-01   0.968587E-01   0.968587E-01

   0.291480E+00   0.795647E-01   0.121016E-01   0.966836E-01   0.966836E-01

   0.292240E+00   0.951950E-01   0.121909E-01   0.965104E-01   0.965104E-01

   0.293000E+00   0.779323E-01   0.121479E-01   0.963389E-01   0.963389E-01

   0.293760E+00   0.113563E+00   0.122201E-01   0.961693E-01   0.961693E-01

   0.294520E+00   0.956750E-01   0.121900E-01   0.960014E-01   0.960014E-01

   0.295280E+00   0.977563E-01   0.121929E-01   0.958352E-01   0.958352E-01

   0.296040E+00   0.774867E-01   0.121482E-01   0.956708E-01   0.956708E-01

   0.296800E+00   0.968773E-01   0.122112E-01   0.955080E-01   0.955080E-01

   0.297560E+00   0.108852E+00   0.121781E-01   0.953470E-01   0.953470E-01

   0.298320E+00   0.104028E+00   0.122028E-01   0.951875E-01   0.951875E-01

   0.299080E+00   0.971117E-01   0.121803E-01   0.950297E-01   0.950297E-01

   0.299840E+00   0.882727E-01   0.121754E-01   0.948735E-01   0.948735E-01

   0.300600E+00   0.105582E+00   0.121641E-01   0.947189E-01   0.947189E-01

   0.301360E+00   0.101195E+00   0.120785E-01   0.945658E-01   0.945658E-01

   0.302120E+00   0.106633E+00   0.121498E-01   0.944142E-01   0.944142E-01

   0.302880E+00   0.799883E-01   0.120575E-01   0.942642E-01   0.942642E-01

   0.303640E+00   0.894330E-01   0.120449E-01   0.941156E-01   0.941156E-01

   0.304400E+00   0.105516E+00   0.120099E-01   0.939686E-01   0.939686E-01

   0.305160E+00   0.873337E-01   0.121644E-01   0.938229E-01   0.938229E-01

   0.305920E+00   0.924937E-01   0.121581E-01   0.936787E-01   0.936787E-01

   0.306680E+00   0.105763E+00   0.121878E-01   0.935358E-01   0.935358E-01

   0.307440E+00   0.898200E-01   0.122445E-01   0.933944E-01   0.933944E-01

   0.308200E+00   0.820943E-01   0.122238E-01   0.932543E-01   0.932543E-01

   0.308960E+00   0.813330E-01   0.122540E-01   0.931155E-01   0.931155E-01

   0.309720E+00   0.765000E-01   0.122776E-01   0.929780E-01   0.929780E-01

   0.310480E+00   0.748900E-01   0.122824E-01   0.928418E-01   0.928418E-01

   0.311240E+00   0.100470E+00   0.122858E-01   0.927068E-01   0.927068E-01

   0.312000E+00   0.771497E-01   0.123256E-01   0.925731E-01   0.925731E-01

   0.312760E+00   0.793150E-01   0.123185E-01   0.924406E-01   0.924406E-01

   0.313520E+00   0.108316E+00   0.122827E-01   0.923093E-01   0.923093E-01

   0.314280E+00   0.978417E-01   0.123337E-01   0.921791E-01   0.921791E-01

   0.315040E+00   0.683520E-01   0.122770E-01   0.920501E-01   0.920501E-01

   0.315800E+00   0.100417E+00   0.122895E-01   0.919222E-01   0.919222E-01

   0.316560E+00   0.693617E-01   0.124295E-01   0.917954E-01   0.917954E-01

   0.317320E+00   0.836853E-01   0.124871E-01   0.916697E-01   0.916697E-01

   0.318080E+00   0.979857E-01   0.126015E-01   0.915450E-01   0.915450E-01

   0.318830E+00   0.800913E-01   0.126112E-01   0.914230E-01   0.914230E-01

   0.319590E+00   0.106982E+00   0.126340E-01   0.913003E-01   0.913003E-01

   0.320350E+00   0.702463E-01   0.126658E-01   0.911787E-01   0.911787E-01

   0.321110E+00   0.959933E-01   0.127225E-01   0.910580E-01   0.910580E-01

   0.321870E+00   0.787777E-01   0.127455E-01   0.909382E-01   0.909382E-01

   0.322630E+00   0.895893E-01   0.128245E-01   0.908193E-01   0.908193E-01

   0.323390E+00   0.104648E+00   0.128413E-01   0.907014E-01   0.907014E-01

   0.324150E+00   0.918883E-01   0.128338E-01   0.905843E-01   0.905843E-01

   0.324910E+00   0.789463E-01   0.129113E-01   0.904681E-01   0.904681E-01

   0.325670E+00   0.108809E+00   0.129355E-01   0.903527E-01   0.903527E-01

   0.326430E+00   0.966847E-01   0.129584E-01   0.902381E-01   0.902381E-01

   0.327190E+00   0.657920E-01   0.129835E-01   0.901243E-01   0.901243E-01

   0.327950E+00   0.909690E-01   0.129410E-01   0.900112E-01   0.900112E-01

   0.328710E+00   0.696013E-01   0.129372E-01   0.898989E-01   0.898989E-01

   0.329470E+00   0.957710E-01   0.128981E-01   0.897873E-01   0.897873E-01

   0.330230E+00   0.919937E-01   0.129656E-01   0.896764E-01   0.896764E-01

   0.330990E+00   0.624637E-01   0.129337E-01   0.895662E-01   0.895662E-01

   0.331750E+00   0.106532E+00   0.129443E-01   0.894567E-01   0.894567E-01

   0.332510E+00   0.998057E-01   0.129835E-01   0.893478E-01   0.893478E-01

   0.333270E+00   0.742017E-01   0.129913E-01   0.892395E-01   0.892395E-01

   0.334030E+00   0.621147E-01   0.130575E-01   0.891318E-01   0.891318E-01

   0.334790E+00   0.871743E-01   0.130305E-01   0.890246E-01   0.890246E-01

   0.335550E+00   0.721080E-01   0.131216E-01   0.889180E-01   0.889180E-01

   0.336310E+00   0.884747E-01   0.130460E-01   0.888120E-01   0.888120E-01

   0.337070E+00   0.113024E+00   0.130819E-01   0.887065E-01   0.887065E-01

   0.337830E+00   0.964570E-01   0.130896E-01   0.886014E-01   0.886014E-01

   0.338590E+00   0.842067E-01   0.131633E-01   0.884969E-01   0.884969E-01

   0.339350E+00   0.958530E-01   0.131452E-01   0.883927E-01   0.883927E-01

   0.340110E+00   0.885463E-01   0.131465E-01   0.882891E-01   0.882891E-01

   0.340870E+00   0.128610E+00   0.132016E-01   0.881858E-01   0.881858E-01

   0.341630E+00   0.948153E-01   0.131770E-01   0.880829E-01   0.880829E-01

   0.342390E+00   0.800357E-01   0.132879E-01   0.879804E-01   0.879804E-01

   0.343150E+00   0.889907E-01   0.132109E-01   0.878782E-01   0.878782E-01

   0.343910E+00   0.982510E-01   0.132783E-01   0.877764E-01   0.877764E-01

   0.344670E+00   0.860483E-01   0.132412E-01   0.876749E-01   0.876749E-01

   0.345430E+00   0.932700E-01   0.132545E-01   0.875737E-01   0.875737E-01

   0.346190E+00   0.692320E-01   0.132860E-01   0.874728E-01   0.874728E-01

   0.346950E+00   0.890323E-01   0.132015E-01   0.873721E-01   0.873721E-01

   0.347710E+00   0.773110E-01   0.133405E-01   0.872717E-01   0.872717E-01

   0.348470E+00   0.902987E-01   0.132350E-01   0.871715E-01   0.871715E-01

   0.349220E+00   0.794863E-01   0.133496E-01   0.870729E-01   0.870729E-01

   0.349980E+00   0.875727E-01   0.130634E-01   0.869731E-01   0.869731E-01

   0.350740E+00   0.861187E-01   0.128985E-01   0.868734E-01   0.868734E-01

   0.351500E+00   0.698303E-01   0.128463E-01   0.867740E-01   0.867740E-01

   0.352260E+00   0.760960E-01   0.126803E-01   0.866746E-01   0.866746E-01

   0.353020E+00   0.893620E-01   0.125613E-01   0.865754E-01   0.865754E-01

   0.353780E+00   0.863780E-01   0.127335E-01   0.864763E-01   0.864763E-01

   0.354540E+00   0.697867E-01   0.128571E-01   0.863773E-01   0.863773E-01

   0.355300E+00   0.858183E-01   0.128672E-01   0.862783E-01   0.862783E-01

   0.356060E+00   0.107424E+00   0.129172E-01   0.861794E-01   0.861794E-01

   0.356820E+00   0.931083E-01   0.128621E-01   0.860806E-01   0.860806E-01

   0.357580E+00   0.974003E-01   0.129081E-01   0.859817E-01   0.859817E-01

   0.358340E+00   0.566370E-01   0.129196E-01   0.858829E-01   0.858829E-01

   0.359100E+00   0.101921E+00   0.129613E-01   0.857840E-01   0.857840E-01

   0.359860E+00   0.959333E-01   0.130208E-01   0.856851E-01   0.856851E-01

   0.360620E+00   0.113778E+00   0.129349E-01   0.855862E-01   0.855862E-01

   0.361380E+00   0.906680E-01   0.129328E-01   0.854873E-01   0.854873E-01

   0.362140E+00   0.928350E-01   0.129445E-01   0.853882E-01   0.853882E-01

   0.362900E+00   0.938500E-01   0.130456E-01   0.852891E-01   0.852891E-01

   0.363660E+00   0.793820E-01   0.131163E-01   0.851899E-01   0.851899E-01

   0.364420E+00   0.733500E-01   0.131625E-01   0.850905E-01   0.850905E-01

   0.365180E+00   0.910547E-01   0.131689E-01   0.849910E-01   0.849910E-01

   0.365940E+00   0.716440E-01   0.132699E-01   0.848914E-01   0.848914E-01

   0.366700E+00   0.814823E-01   0.133246E-01   0.847917E-01   0.847917E-01

   0.367460E+00   0.666933E-01   0.132164E-01   0.846917E-01   0.846917E-01

   0.368220E+00   0.881680E-01   0.133142E-01   0.845916E-01   0.845916E-01

   0.368980E+00   0.920020E-01   0.133974E-01   0.844913E-01   0.844913E-01

   0.369740E+00   0.974807E-01   0.134106E-01   0.843908E-01   0.843908E-01

   0.370500E+00   0.671303E-01   0.133123E-01   0.842900E-01   0.842900E-01

   0.371260E+00   0.907983E-01   0.133821E-01   0.841890E-01   0.841890E-01

   0.372020E+00   0.809467E-01   0.134942E-01   0.840878E-01   0.840878E-01

   0.372770E+00   0.655190E-01   0.135644E-01   0.839877E-01   0.839877E-01

   0.373530E+00   0.993910E-01   0.136367E-01   0.838859E-01   0.838859E-01

   0.374290E+00   0.803893E-01   0.137012E-01   0.837839E-01   0.837839E-01

   0.375050E+00   0.832300E-01   0.137810E-01   0.836816E-01   0.836816E-01

   0.375810E+00   0.797627E-01   0.138863E-01   0.835789E-01   0.835789E-01

   0.376570E+00   0.769227E-01   0.140401E-01   0.834760E-01   0.834760E-01

   0.377330E+00   0.743113E-01   0.140603E-01   0.833727E-01   0.833727E-01

   0.378090E+00   0.714053E-01   0.141759E-01   0.832691E-01   0.832691E-01

   0.378850E+00   0.108312E+00   0.143055E-01   0.831652E-01   0.831652E-01

   0.379610E+00   0.976627E-01   0.143555E-01   0.830609E-01   0.830609E-01

   0.380370E+00   0.847173E-01   0.144902E-01   0.829562E-01   0.829562E-01

   0.381130E+00   0.965023E-01   0.145135E-01   0.828511E-01   0.828511E-01

   0.381890E+00   0.720130E-01   0.145915E-01   0.827457E-01   0.827457E-01

   0.382650E+00   0.993177E-01   0.146833E-01   0.826398E-01   0.826398E-01

   0.383410E+00   0.661977E-01   0.148939E-01   0.825336E-01   0.825336E-01

   0.384170E+00   0.557457E-01   0.148805E-01   0.824270E-01   0.824270E-01

   0.384930E+00   0.865647E-01   0.149731E-01   0.823199E-01   0.823199E-01

   0.385690E+00   0.725433E-01   0.150715E-01   0.822124E-01   0.822124E-01

   0.386450E+00   0.601627E-01   0.151272E-01   0.821044E-01   0.821044E-01

   0.387210E+00   0.914970E-01   0.152816E-01   0.819960E-01   0.819960E-01

   0.387970E+00   0.905163E-01   0.154371E-01   0.818872E-01   0.818872E-01

   0.388730E+00   0.713970E-01   0.154324E-01   0.817779E-01   0.817779E-01

   0.389490E+00   0.834970E-01   0.155149E-01   0.816681E-01   0.816681E-01

   0.390250E+00   0.897157E-01   0.156835E-01   0.815578E-01   0.815578E-01

   0.391010E+00   0.113445E+00   0.157569E-01   0.814471E-01   0.814471E-01

   0.391770E+00   0.915823E-01   0.158136E-01   0.813358E-01   0.813358E-01

   0.392520E+00   0.546187E-01   0.159446E-01   0.812256E-01   0.812256E-01

   0.393280E+00   0.857137E-01   0.159711E-01   0.811134E-01   0.811134E-01

   0.394040E+00   0.756170E-01   0.161694E-01   0.810006E-01   0.810006E-01

   0.394800E+00   0.918927E-01   0.161355E-01   0.808874E-01   0.808874E-01

   0.395560E+00   0.989040E-01   0.164148E-01   0.807736E-01   0.807736E-01

   0.396320E+00   0.760567E-01   0.163520E-01   0.806593E-01   0.806593E-01

   0.397080E+00   0.541540E-01   0.165994E-01   0.805444E-01   0.805444E-01

   0.397840E+00   0.880750E-01   0.165697E-01   0.804291E-01   0.804291E-01

   0.398600E+00   0.897550E-01   0.167580E-01   0.803131E-01   0.803131E-01

   0.399360E+00   0.122744E+00   0.169520E-01   0.801967E-01   0.801967E-01

   0.400120E+00   0.104591E+00   0.168664E-01   0.800796E-01   0.800796E-01

   0.400880E+00   0.946543E-01   0.171976E-01   0.799621E-01   0.799621E-01

   0.401640E+00   0.871493E-01   0.172641E-01   0.798439E-01   0.798439E-01

   0.402400E+00   0.832097E-01   0.173629E-01   0.797252E-01   0.797252E-01

   0.403160E+00   0.871947E-01   0.175047E-01   0.796059E-01   0.796059E-01

   0.403920E+00   0.763177E-01   0.301246E+00   0.794861E-01   0.794861E-01

   0.404680E+00   0.779107E-01   0.176450E-01   0.793657E-01   0.793657E-01

   0.405440E+00   0.931497E-01   0.175289E-01   0.792447E-01   0.792447E-01

   0.406200E+00   0.688257E-01   0.177642E-01   0.791231E-01   0.791231E-01

   0.406960E+00   0.708467E-01   0.177335E-01   0.790009E-01   0.790009E-01

   0.407720E+00   0.983620E-01   0.179907E-01   0.788782E-01   0.788782E-01

   0.408480E+00   0.637843E-01   0.178906E-01   0.787549E-01   0.787549E-01

   0.409240E+00   0.448183E-01   0.180618E-01   0.786309E-01   0.786309E-01

   0.409990E+00   0.806260E-01   0.180728E-01   0.785080E-01   0.785080E-01

   0.410750E+00   0.128427E+00   0.180866E-01   0.783829E-01   0.783829E-01

   0.411510E+00   0.998907E-01   0.182250E-01   0.782572E-01   0.782572E-01

   0.412270E+00   0.841207E-01   0.182976E-01   0.781309E-01   0.781309E-01

   0.413030E+00   0.642417E-01   0.183367E-01   0.780040E-01   0.780040E-01

   0.413790E+00   0.556237E-01   0.183649E-01   0.778765E-01   0.778765E-01

   0.414550E+00   0.715487E-01   0.184680E-01   0.777484E-01   0.777484E-01

   0.415310E+00   0.764383E-01   0.185006E-01   0.776197E-01   0.776197E-01

   0.416070E+00   0.478847E-01   0.185097E-01   0.774904E-01   0.774904E-01

   0.416830E+00   0.899270E-01   0.187012E-01   0.773605E-01   0.773605E-01

   0.417590E+00   0.100453E+00   0.187910E-01   0.772299E-01   0.772299E-01

   0.418350E+00   0.102131E+00   0.189585E-01   0.770988E-01   0.770988E-01

   0.419110E+00   0.694257E-01   0.188683E-01   0.769671E-01   0.769671E-01

   0.419870E+00   0.955630E-01   0.189682E-01   0.768348E-01   0.768348E-01

   0.420630E+00   0.860513E-01   0.191469E-01   0.767019E-01   0.767019E-01

   0.421390E+00   0.809390E-01   0.191935E-01   0.765683E-01   0.765683E-01

   0.422150E+00   0.774380E-01   0.194420E-01   0.764342E-01   0.764342E-01

   0.422910E+00   0.525097E-01   0.195349E-01   0.762995E-01   0.762995E-01

   0.423670E+00   0.661943E-01   0.196458E-01   0.761642E-01   0.761642E-01

   0.424430E+00   0.946297E-01   0.199882E-01   0.760283E-01   0.760283E-01

   0.425190E+00   0.748387E-01   0.199838E-01   0.758918E-01   0.758918E-01

   0.425940E+00   0.707897E-01   0.203448E-01   0.757565E-01   0.757565E-01

   0.426700E+00   0.761513E-01   0.203955E-01   0.756188E-01   0.756188E-01

   0.427460E+00   0.726803E-01   0.207207E-01   0.754805E-01   0.754805E-01

   0.428220E+00   0.128943E+00   0.207715E-01   0.753416E-01   0.753416E-01

   0.428980E+00   0.134677E+00   0.209612E-01   0.752022E-01   0.752022E-01

   0.429740E+00   0.113814E+00   0.211520E-01   0.750622E-01   0.750622E-01

   0.430500E+00   0.680890E-01   0.213999E-01   0.749216E-01   0.749216E-01

   0.431260E+00   0.865243E-01   0.217189E-01   0.747804E-01   0.747804E-01

   0.432020E+00   0.571670E-01   0.217318E-01   0.746386E-01   0.746386E-01

   0.432780E+00   0.336783E-01   0.221127E-01   0.744963E-01   0.744963E-01

   0.433540E+00   0.907440E-01   0.224192E-01   0.743534E-01   0.743534E-01

   0.434300E+00   0.578703E-01   0.225434E-01   0.742100E-01   0.742100E-01

   0.435060E+00   0.115331E+00   0.228722E-01   0.740660E-01   0.740660E-01


           ####      Real Space Data                               ####


           Distance distribution  function of particle  


      R          P(R)      ERROR


  0.0000E+00  0.0000E+00  0.0000E+00

  0.1444E+00  0.1665E-03  0.6870E-05

  0.2888E+00  0.3250E-03  0.1319E-04

  0.4332E+00  0.4757E-03  0.1896E-04

  0.5775E+00  0.6184E-03  0.2419E-04

  0.7219E+00  0.7533E-03  0.2888E-04

  0.8663E+00  0.8804E-03  0.3303E-04

  0.1011E+01  0.9998E-03  0.3667E-04

  0.1155E+01  0.1112E-02  0.3979E-04

  0.1299E+01  0.1216E-02  0.4240E-04

  0.1444E+01  0.1312E-02  0.4453E-04

  0.1588E+01  0.1402E-02  0.4617E-04

  0.1733E+01  0.1484E-02  0.4736E-04

  0.1877E+01  0.1559E-02  0.4809E-04

  0.2021E+01  0.1627E-02  0.4840E-04

  0.2166E+01  0.1688E-02  0.4830E-04

  0.2310E+01  0.1742E-02  0.4781E-04

  0.2455E+01  0.1790E-02  0.4696E-04

  0.2599E+01  0.1832E-02  0.4575E-04

  0.2743E+01  0.1868E-02  0.4423E-04

  0.2888E+01  0.1897E-02  0.4242E-04

  0.3032E+01  0.1921E-02  0.4035E-04

  0.3176E+01  0.1939E-02  0.3805E-04

  0.3321E+01  0.1952E-02  0.3555E-04

  0.3465E+01  0.1960E-02  0.3292E-04

  0.3610E+01  0.1962E-02  0.3019E-04

  0.3754E+01  0.1961E-02  0.2743E-04

  0.3898E+01  0.1954E-02  0.2475E-04

  0.4043E+01  0.1944E-02  0.2225E-04

  0.4187E+01  0.1929E-02  0.2010E-04

  0.4332E+01  0.1911E-02  0.1850E-04

  0.4476E+01  0.1889E-02  0.1768E-04

  0.4620E+01  0.1863E-02  0.1778E-04

  0.4765E+01  0.1835E-02  0.1881E-04

  0.4909E+01  0.1804E-02  0.2064E-04

  0.5053E+01  0.1770E-02  0.2306E-04

  0.5198E+01  0.1734E-02  0.2588E-04

  0.5342E+01  0.1696E-02  0.2896E-04

  0.5487E+01  0.1656E-02  0.3217E-04

  0.5631E+01  0.1614E-02  0.3544E-04

  0.5775E+01  0.1571E-02  0.3870E-04

  0.5920E+01  0.1526E-02  0.4192E-04

  0.6064E+01  0.1481E-02  0.4504E-04

  0.6209E+01  0.1435E-02  0.4804E-04

  0.6353E+01  0.1388E-02  0.5090E-04

  0.6497E+01  0.1341E-02  0.5360E-04

  0.6642E+01  0.1294E-02  0.5611E-04

  0.6786E+01  0.1247E-02  0.5842E-04

  0.6930E+01  0.1200E-02  0.6052E-04

  0.7075E+01  0.1153E-02  0.6240E-04

  0.7219E+01  0.1107E-02  0.6404E-04

  0.7364E+01  0.1062E-02  0.6545E-04

  0.7508E+01  0.1017E-02  0.6661E-04

  0.7652E+01  0.9738E-03  0.6752E-04

  0.7797E+01  0.9315E-03  0.6818E-04

  0.7941E+01  0.8904E-03  0.6860E-04

  0.8086E+01  0.8508E-03  0.6876E-04

  0.8230E+01  0.8127E-03  0.6868E-04

  0.8374E+01  0.7762E-03  0.6836E-04

  0.8519E+01  0.7414E-03  0.6780E-04

  0.8663E+01  0.7084E-03  0.6702E-04

  0.8807E+01  0.6773E-03  0.6602E-04

  0.8952E+01  0.6480E-03  0.6483E-04

  0.9096E+01  0.6208E-03  0.6344E-04

  0.9241E+01  0.5956E-03  0.6189E-04

  0.9385E+01  0.5724E-03  0.6019E-04

  0.9529E+01  0.5514E-03  0.5837E-04

  0.9674E+01  0.5324E-03  0.5645E-04

  0.9818E+01  0.5156E-03  0.5446E-04

  0.9963E+01  0.5008E-03  0.5243E-04

  0.1011E+02  0.4882E-03  0.5041E-04

  0.1025E+02  0.4777E-03  0.4844E-04

  0.1040E+02  0.4692E-03  0.4656E-04

  0.1054E+02  0.4628E-03  0.4482E-04

  0.1068E+02  0.4583E-03  0.4329E-04

  0.1083E+02  0.4558E-03  0.4201E-04

  0.1097E+02  0.4552E-03  0.4103E-04

  0.1112E+02  0.4564E-03  0.4041E-04

  0.1126E+02  0.4593E-03  0.4016E-04

  0.1141E+02  0.4640E-03  0.4031E-04

  0.1155E+02  0.4702E-03  0.4085E-04

  0.1170E+02  0.4780E-03  0.4176E-04

  0.1184E+02  0.4872E-03  0.4301E-04

  0.1198E+02  0.4978E-03  0.4454E-04

  0.1213E+02  0.5096E-03  0.4631E-04

  0.1227E+02  0.5225E-03  0.4827E-04

  0.1242E+02  0.5365E-03  0.5036E-04

  0.1256E+02  0.5514E-03  0.5254E-04

  0.1271E+02  0.5672E-03  0.5476E-04

  0.1285E+02  0.5837E-03  0.5698E-04

  0.1299E+02  0.6007E-03  0.5917E-04

  0.1314E+02  0.6183E-03  0.6130E-04

  0.1328E+02  0.6362E-03  0.6335E-04

  0.1343E+02  0.6545E-03  0.6528E-04

  0.1357E+02  0.6728E-03  0.6708E-04

  0.1372E+02  0.6912E-03  0.6874E-04

  0.1386E+02  0.7096E-03  0.7023E-04

  0.1401E+02  0.7278E-03  0.7155E-04

  0.1415E+02  0.7457E-03  0.7269E-04

  0.1429E+02  0.7632E-03  0.7364E-04

  0.1444E+02  0.7803E-03  0.7439E-04

  0.1458E+02  0.7968E-03  0.7494E-04

  0.1473E+02  0.8126E-03  0.7530E-04

  0.1487E+02  0.8276E-03  0.7545E-04

  0.1502E+02  0.8418E-03  0.7542E-04

  0.1516E+02  0.8551E-03  0.7519E-04

  0.1530E+02  0.8674E-03  0.7478E-04

  0.1545E+02  0.8786E-03  0.7420E-04

  0.1559E+02  0.8887E-03  0.7346E-04

  0.1574E+02  0.8976E-03  0.7257E-04

  0.1588E+02  0.9052E-03  0.7154E-04

  0.1603E+02  0.9116E-03  0.7041E-04

  0.1617E+02  0.9165E-03  0.6917E-04

  0.1632E+02  0.9202E-03  0.6787E-04

  0.1646E+02  0.9224E-03  0.6652E-04

  0.1660E+02  0.9231E-03  0.6515E-04

  0.1675E+02  0.9225E-03  0.6378E-04

  0.1689E+02  0.9203E-03  0.6246E-04

  0.1704E+02  0.9167E-03  0.6120E-04

  0.1718E+02  0.9116E-03  0.6003E-04

  0.1733E+02  0.9051E-03  0.5899E-04

  0.1747E+02  0.8971E-03  0.5811E-04

  0.1761E+02  0.8877E-03  0.5741E-04

  0.1776E+02  0.8769E-03  0.5690E-04

  0.1790E+02  0.8647E-03  0.5661E-04

  0.1805E+02  0.8512E-03  0.5653E-04

  0.1819E+02  0.8364E-03  0.5668E-04

  0.1834E+02  0.8203E-03  0.5703E-04

  0.1848E+02  0.8031E-03  0.5759E-04

  0.1863E+02  0.7847E-03  0.5833E-04

  0.1877E+02  0.7653E-03  0.5923E-04

  0.1891E+02  0.7448E-03  0.6025E-04

  0.1906E+02  0.7234E-03  0.6138E-04

  0.1920E+02  0.7012E-03  0.6258E-04

  0.1935E+02  0.6781E-03  0.6382E-04

  0.1949E+02  0.6544E-03  0.6508E-04

  0.1964E+02  0.6300E-03  0.6633E-04

  0.1978E+02  0.6051E-03  0.6754E-04

  0.1993E+02  0.5797E-03  0.6870E-04

  0.2007E+02  0.5539E-03  0.6979E-04

  0.2021E+02  0.5279E-03  0.7079E-04

  0.2036E+02  0.5017E-03  0.7169E-04

  0.2050E+02  0.4754E-03  0.7248E-04

  0.2065E+02  0.4491E-03  0.7316E-04

  0.2079E+02  0.4229E-03  0.7372E-04

  0.2094E+02  0.3968E-03  0.7418E-04

  0.2108E+02  0.3710E-03  0.7452E-04

  0.2122E+02  0.3455E-03  0.7477E-04

  0.2137E+02  0.3205E-03  0.7493E-04

  0.2151E+02  0.2959E-03  0.7502E-04

  0.2166E+02  0.2719E-03  0.7506E-04

  0.2180E+02  0.2486E-03  0.7506E-04

  0.2195E+02  0.2260E-03  0.7505E-04

  0.2209E+02  0.2043E-03  0.7505E-04

  0.2224E+02  0.1833E-03  0.7509E-04

  0.2238E+02  0.1633E-03  0.7520E-04

  0.2252E+02  0.1442E-03  0.7538E-04

  0.2267E+02  0.1261E-03  0.7568E-04

  0.2281E+02  0.1091E-03  0.7609E-04

  0.2296E+02  0.9319E-04  0.7663E-04

  0.2310E+02  0.7837E-04  0.7730E-04

  0.2325E+02  0.6468E-04  0.7811E-04

  0.2339E+02  0.5214E-04  0.7904E-04

  0.2353E+02  0.4076E-04  0.8007E-04

  0.2368E+02  0.3053E-04  0.8117E-04

  0.2382E+02  0.2145E-04  0.8232E-04

  0.2397E+02  0.1351E-04  0.8348E-04

  0.2411E+02  0.6674E-05  0.8459E-04

  0.2426E+02  0.9266E-06  0.8561E-04

  0.2440E+02 -0.3776E-05  0.8648E-04

  0.2455E+02 -0.7479E-05  0.8715E-04

  0.2469E+02 -0.1024E-04  0.8755E-04

  0.2483E+02 -0.1211E-04  0.8761E-04

  0.2498E+02 -0.1317E-04  0.8728E-04

  0.2512E+02 -0.1349E-04  0.8647E-04

  0.2527E+02 -0.1316E-04  0.8513E-04

  0.2541E+02 -0.1228E-04  0.8318E-04

  0.2556E+02 -0.1093E-04  0.8054E-04

  0.2570E+02 -0.9246E-05  0.7715E-04

  0.2584E+02 -0.7327E-05  0.7292E-04

  0.2599E+02 -0.5302E-05  0.6779E-04

  0.2613E+02 -0.3302E-05  0.6168E-04

  0.2628E+02 -0.1464E-05  0.5450E-04

  0.2642E+02  0.6605E-07  0.4619E-04

  0.2657E+02  0.1138E-05  0.3666E-04

  0.2671E+02  0.1594E-05  0.2584E-04

  0.2686E+02  0.1271E-05  0.1365E-04

  0.2700E+02  0.0000E+00  0.0000E+00
```
