## Supplementary material for "LEA_4 motifs function alone and in conjunction with synergistic cosolutes to protect a labile enzyme during desiccation": File S1: Sucrose 6.dat

```
### DATA:
#
# 555
#      Q             I(Q)           Error     
1.40600000E-02  3.05086000E-01  5.09332517E-01
1.48200000E-02  3.12556667E-01  4.01600030E-01
1.55800000E-02  1.99714333E-01  3.11824187E-01
1.63400000E-02  3.69728333E-01  2.36528762E-01
1.71000000E-02  4.66883667E-01  1.93438747E-01
1.78600000E-02  2.82402333E-01  1.39119232E-01
1.86200000E-02  4.13375000E-01  1.03047918E-01
1.93800000E-02  4.97766000E-01  8.24884891E-02
2.01400000E-02  4.49189333E-01  6.82474252E-02
2.09000000E-02  4.20197667E-01  6.02578091E-02
2.16600000E-02  4.96368333E-01  5.55457399E-02
2.24200000E-02  4.09341333E-01  5.19071343E-02
2.31800000E-02  4.24770667E-01  4.97908070E-02
2.39500000E-02  4.52979333E-01  4.71984231E-02
2.47100000E-02  4.25462333E-01  4.71297573E-02
2.54700000E-02  4.49006000E-01  4.50308496E-02
2.62300000E-02  5.23077667E-01  4.44881473E-02
2.69900000E-02  4.32909000E-01  4.30029803E-02
2.77500000E-02  4.29403667E-01  4.21600528E-02
2.85100000E-02  4.15365667E-01  4.18505829E-02
2.92700000E-02  4.86392000E-01  4.06241525E-02
3.00300000E-02  4.51817667E-01  3.99173846E-02
3.07900000E-02  5.08435000E-01  3.91105349E-02
3.15500000E-02  4.17296667E-01  3.84011950E-02
3.23100000E-02  4.63448667E-01  3.74477094E-02
3.30700000E-02  5.03834667E-01  3.68362872E-02
3.38300000E-02  4.29310667E-01  3.65229125E-02
3.45900000E-02  4.09513000E-01  3.54417673E-02
3.53500000E-02  4.48826000E-01  3.51601452E-02
3.61100000E-02  4.71066333E-01  3.48910616E-02
3.68700000E-02  4.84607667E-01  3.45134475E-02
3.76300000E-02  4.27855667E-01  3.40377754E-02
3.83900000E-02  4.57194333E-01  3.34452385E-02
3.91500000E-02  4.59381333E-01  3.34389991E-02
3.99100000E-02  4.78888000E-01  3.25382882E-02
4.06700000E-02  4.42334333E-01  3.24602557E-02
4.14300000E-02  4.50046000E-01  3.17033023E-02
4.21900000E-02  4.19700000E-01  3.17608455E-02
4.29500000E-02  4.10789000E-01  3.13541131E-02
4.37100000E-02  4.27455000E-01  3.10240871E-02
4.44700000E-02  4.82801333E-01  3.02285071E-02
4.52300000E-02  4.43206333E-01  3.00515565E-02
4.59900000E-02  4.01831667E-01  2.91241527E-02
4.67500000E-02  3.76162000E-01  2.88985747E-02
4.75100000E-02  4.44824667E-01  2.87623262E-02
4.82700000E-02  3.92229333E-01  2.86389128E-02
4.90300000E-02  4.01395000E-01  2.85296355E-02
4.97900000E-02  4.55639333E-01  2.83029976E-02
5.05500000E-02  4.22862000E-01  2.80279320E-02
5.13100000E-02  4.20866667E-01  2.77695760E-02
5.20700000E-02  4.56983667E-01  2.74987907E-02
5.28300000E-02  4.20512333E-01  2.73297550E-02
5.35900000E-02  3.80265667E-01  2.70783443E-02
5.43500000E-02  4.62429333E-01  2.70128731E-02
5.51100000E-02  4.29628000E-01  2.67796465E-02
5.58700000E-02  3.95854333E-01  2.65311456E-02
5.66300000E-02  4.34854000E-01  2.63780176E-02
5.73900000E-02  4.00515333E-01  2.61300666E-02
5.81500000E-02  4.65761333E-01  2.57509425E-02
5.89100000E-02  4.12238667E-01  2.55444118E-02
5.96700000E-02  4.23658333E-01  2.55407990E-02
6.04300000E-02  4.06706667E-01  2.50957915E-02
6.11900000E-02  3.77968000E-01  2.53008002E-02
6.19500000E-02  4.61239000E-01  2.48135921E-02
6.27100000E-02  4.48109667E-01  2.49699801E-02
6.34700000E-02  4.11312667E-01  2.46298052E-02
6.42300000E-02  4.17904667E-01  2.44873627E-02
6.49900000E-02  4.08727333E-01  2.44204155E-02
6.57500000E-02  4.21003667E-01  2.41091702E-02
6.65100000E-02  4.32741667E-01  2.42337255E-02
6.72700000E-02  4.42267667E-01  2.35738680E-02
6.80300000E-02  4.29860000E-01  2.37675944E-02
6.87900000E-02  4.24316000E-01  2.36601838E-02
6.95500000E-02  3.91742667E-01  2.35031312E-02
7.03100000E-02  4.10739667E-01  2.32729848E-02
7.10700000E-02  3.97411333E-01  2.31834204E-02
7.18300000E-02  3.96020000E-01  2.27876772E-02
7.25900000E-02  4.01145333E-01  2.26363253E-02
7.33500000E-02  3.84177000E-01  2.25627833E-02
7.41200000E-02  4.17399000E-01  2.24147238E-02
7.48800000E-02  4.21998000E-01  2.24201480E-02
7.56400000E-02  3.78201333E-01  2.22910876E-02
7.64000000E-02  4.16048667E-01  2.21096569E-02
7.71600000E-02  3.62771333E-01  2.19906562E-02
7.79200000E-02  3.98149000E-01  2.19505083E-02
7.86800000E-02  4.15624667E-01  2.18165735E-02
7.94400000E-02  4.06164000E-01  2.16132217E-02
8.02000000E-02  4.22599333E-01  2.16626247E-02
8.09600000E-02  3.60330667E-01  2.13690952E-02
8.17200000E-02  3.95387333E-01  2.13695789E-02
8.24800000E-02  3.74846000E-01  2.11876319E-02
8.32400000E-02  3.99197667E-01  2.11189662E-02
8.40000000E-02  3.94984000E-01  2.08505874E-02
8.47600000E-02  3.86761000E-01  2.07603157E-02
8.55200000E-02  3.86621000E-01  2.08909486E-02
8.62800000E-02  3.99621000E-01  2.11086034E-02
8.70400000E-02  3.45399333E-01  2.15667299E-02
8.78000000E-02  3.87796667E-01  2.17900247E-02
8.85600000E-02  4.06398000E-01  2.22573437E-02
8.93200000E-02  3.81278000E-01  2.22999900E-02
9.00800000E-02  3.77920333E-01  2.25306186E-02
9.08400000E-02  3.58488000E-01  2.27258859E-02
9.16000000E-02  3.90426000E-01  2.29077958E-02
9.23600000E-02  4.02003333E-01  2.29848141E-02
9.31200000E-02  3.85359333E-01  2.29169790E-02
9.38800000E-02  3.86591667E-01  2.31751212E-02
9.46400000E-02  3.65677333E-01  2.31952978E-02
9.54000000E-02  3.87389333E-01  2.33141507E-02
9.61600000E-02  3.57126000E-01  2.33371691E-02
9.69200000E-02  3.79341667E-01  2.28984212E-02
9.76800000E-02  3.24525000E-01  2.30011094E-02
9.84400000E-02  4.02435667E-01  2.30210036E-02
9.92000000E-02  3.79869000E-01  2.31183911E-02
9.99600000E-02  3.52732667E-01  2.30910476E-02
1.00720000E-01  3.68508667E-01  2.23058891E-02
1.01480000E-01  3.93053333E-01  2.15676441E-02
1.02240000E-01  3.87247667E-01  2.14518624E-02
1.03000000E-01  3.25932333E-01  2.10395849E-02
1.03760000E-01  3.73343333E-01  2.09551926E-02
1.04520000E-01  3.16029000E-01  2.07226090E-02
1.05280000E-01  3.94619667E-01  2.04587632E-02
1.06040000E-01  3.52550667E-01  2.03041198E-02
1.06800000E-01  3.92473333E-01  2.00820392E-02
1.07560000E-01  3.60387000E-01  1.99597757E-02
1.08320000E-01  3.74543000E-01  1.97587240E-02
1.09080000E-01  3.54825000E-01  1.97431860E-02
1.09840000E-01  3.81152667E-01  1.98083030E-02
1.10600000E-01  3.48041333E-01  1.99462114E-02
1.11360000E-01  3.51317667E-01  1.98518239E-02
1.12120000E-01  3.56731000E-01  1.97319548E-02
1.12880000E-01  3.66639000E-01  1.96651089E-02
1.13640000E-01  2.89108000E-01  1.93010619E-02
1.14400000E-01  3.66015333E-01  1.92708729E-02
1.15160000E-01  3.26679333E-01  1.91363968E-02
1.15920000E-01  3.46719000E-01  1.90635985E-02
1.16680000E-01  3.43289333E-01  1.89226628E-02
1.17440000E-01  3.56705667E-01  1.88143579E-02
1.18200000E-01  3.43515333E-01  1.87403278E-02
1.18960000E-01  3.67930000E-01  1.86027887E-02
1.19720000E-01  3.45194667E-01  1.86538912E-02
1.20480000E-01  3.18286667E-01  1.84782318E-02
1.21240000E-01  4.05145667E-01  1.83476502E-02
1.22000000E-01  3.20126333E-01  1.82263963E-02
1.22760000E-01  3.69844000E-01  1.81364017E-02
1.23520000E-01  3.22040667E-01  1.80921357E-02
1.24280000E-01  3.46118000E-01  1.79083332E-02
1.25040000E-01  3.52900333E-01  1.78639425E-02
1.25800000E-01  3.50404333E-01  1.76278302E-02
1.26560000E-01  3.25651333E-01  1.76440802E-02
1.27320000E-01  3.50057000E-01  1.76316909E-02
1.28080000E-01  3.07266333E-01  1.75218606E-02
1.28840000E-01  3.54405000E-01  1.74505554E-02
1.29600000E-01  3.21025667E-01  1.73683881E-02
1.30360000E-01  3.43580000E-01  1.72590481E-02
1.31120000E-01  3.47534000E-01  1.71734810E-02
1.31880000E-01  3.23980333E-01  1.70665503E-02
1.32640000E-01  3.27326667E-01  1.69923782E-02
1.33400000E-01  3.22356333E-01  1.67582178E-02
1.34160000E-01  2.99928000E-01  1.67538990E-02
1.34920000E-01  3.06402667E-01  1.65475763E-02
1.35680000E-01  3.29277000E-01  1.65399508E-02
1.36440000E-01  3.61561000E-01  1.65997665E-02
1.37200000E-01  3.26319000E-01  1.64451228E-02
1.37960000E-01  3.38110667E-01  1.64320130E-02
1.38730000E-01  3.67877000E-01  1.63518924E-02
1.39490000E-01  3.05821000E-01  1.63109812E-02
1.40250000E-01  3.18830667E-01  1.63030372E-02
1.41010000E-01  3.06218000E-01  1.62675909E-02
1.41770000E-01  3.02409667E-01  1.61838507E-02
1.42530000E-01  3.30302000E-01  1.61963793E-02
1.43290000E-01  3.24425333E-01  1.59995815E-02
1.44050000E-01  3.14171333E-01  1.60604198E-02
1.44810000E-01  3.00774000E-01  1.58399954E-02
1.45570000E-01  3.16919000E-01  1.59507795E-02
1.46330000E-01  3.00510333E-01  1.58518185E-02
1.47090000E-01  2.89380667E-01  1.58314913E-02
1.47850000E-01  3.18449333E-01  1.57449369E-02
1.48610000E-01  2.94452333E-01  1.57622069E-02
1.49370000E-01  3.41426333E-01  1.56926345E-02
1.50130000E-01  3.05855667E-01  1.56186103E-02
1.50890000E-01  3.10497667E-01  1.55422463E-02
1.51650000E-01  3.23824667E-01  1.53905236E-02
1.52410000E-01  2.87825000E-01  1.54136922E-02
1.53170000E-01  3.14408667E-01  1.53470662E-02
1.53930000E-01  2.91455667E-01  1.53852016E-02
1.54690000E-01  2.78839000E-01  1.52670861E-02
1.55450000E-01  2.92461667E-01  1.52669297E-02
1.56210000E-01  2.96456667E-01  1.51659714E-02
1.56970000E-01  2.99404333E-01  1.51835010E-02
1.57730000E-01  2.71421667E-01  1.50956793E-02
1.58490000E-01  3.12603000E-01  1.50520056E-02
1.59250000E-01  2.91512667E-01  1.50019620E-02
1.60010000E-01  2.78318000E-01  1.49403839E-02
1.60770000E-01  2.73346000E-01  1.49558456E-02
1.61530000E-01  2.76076000E-01  1.48479515E-02
1.62290000E-01  2.92204667E-01  1.47661809E-02
1.63050000E-01  2.84159333E-01  1.47116116E-02
1.63810000E-01  2.98089000E-01  1.46792161E-02
1.64570000E-01  2.78240333E-01  1.46634318E-02
1.65330000E-01  2.75243333E-01  1.45901253E-02
1.66090000E-01  2.89481667E-01  1.45684733E-02
1.66850000E-01  3.07052667E-01  1.45228589E-02
1.67610000E-01  2.70823000E-01  1.44514269E-02
1.68370000E-01  2.42918000E-01  1.44018028E-02
1.69130000E-01  2.84763000E-01  1.43696160E-02
1.69890000E-01  2.82698333E-01  1.43831544E-02
1.70650000E-01  2.63243667E-01  1.42437685E-02
1.71410000E-01  2.72980667E-01  1.42785558E-02
1.72170000E-01  2.68933667E-01  1.42036067E-02
1.72930000E-01  2.86125667E-01  1.42580310E-02
1.73690000E-01  2.65249000E-01  1.40843325E-02
1.74450000E-01  2.44475667E-01  1.41433768E-02
1.75210000E-01  2.86915000E-01  1.42948532E-02
1.75970000E-01  2.74450667E-01  1.45293461E-02
1.76730000E-01  2.74888667E-01  1.46032804E-02
1.77490000E-01  2.66463333E-01  1.47102091E-02
1.78250000E-01  2.71225667E-01  1.48524796E-02
1.79010000E-01  2.73220000E-01  1.49556244E-02
1.79770000E-01  2.70791667E-01  1.50669884E-02
1.80530000E-01  2.54039333E-01  1.50721227E-02
1.81290000E-01  2.68606667E-01  1.51767777E-02
1.82050000E-01  2.43298000E-01  1.51986127E-02
1.82810000E-01  2.54086667E-01  1.52519784E-02
1.83570000E-01  2.58806000E-01  1.53830413E-02
1.84330000E-01  2.52218000E-01  1.53629130E-02
1.85090000E-01  2.60565667E-01  1.54184296E-02
1.85850000E-01  2.64829333E-01  1.55287790E-02
1.86610000E-01  2.42425667E-01  1.54739737E-02
1.87370000E-01  2.53861000E-01  1.55423158E-02
1.88130000E-01  2.61908667E-01  1.55318190E-02
1.88890000E-01  2.47686667E-01  1.56416262E-02
1.89650000E-01  2.94725000E-01  1.55855245E-02
1.90410000E-01  2.77966000E-01  1.56379893E-02
1.91170000E-01  2.46615333E-01  1.56829876E-02
1.91930000E-01  2.68349667E-01  1.56406912E-02
1.92690000E-01  2.73280667E-01  1.57642606E-02
1.93450000E-01  2.42685667E-01  1.57762550E-02
1.94210000E-01  2.53971667E-01  1.58166914E-02
1.94970000E-01  2.34991333E-01  1.57734645E-02
1.95730000E-01  2.55526000E-01  1.58540285E-02
1.96490000E-01  2.28624333E-01  1.58865746E-02
1.97250000E-01  2.21092333E-01  1.59726406E-02
1.98010000E-01  2.57134000E-01  1.58975296E-02
1.98770000E-01  2.26842667E-01  1.59918536E-02
1.99530000E-01  2.53462000E-01  1.59398943E-02
2.00290000E-01  2.41033667E-01  1.59358971E-02
2.01050000E-01  2.35656333E-01  1.59982237E-02
2.01810000E-01  2.69540667E-01  1.58376736E-02
2.02570000E-01  2.30280333E-01  1.58709782E-02
2.03330000E-01  2.41299000E-01  1.58171306E-02
2.04090000E-01  2.62279333E-01  1.59070632E-02
2.04850000E-01  2.43768667E-01  1.59051212E-02
2.05610000E-01  2.62881667E-01  1.59978681E-02
2.06370000E-01  2.56757000E-01  1.59025265E-02
2.07130000E-01  2.68462667E-01  1.59718646E-02
2.07890000E-01  2.38240333E-01  1.59569401E-02
2.08650000E-01  2.35632667E-01  1.59853080E-02
2.09410000E-01  2.34942667E-01  1.60370933E-02
2.10170000E-01  2.41505333E-01  1.60263424E-02
2.10930000E-01  2.28027000E-01  1.60539707E-02
2.11690000E-01  2.10612000E-01  1.60289468E-02
2.12450000E-01  2.30487000E-01  1.59862139E-02
2.13210000E-01  2.28231333E-01  1.59888724E-02
2.13970000E-01  2.46488000E-01  1.57892647E-02
2.14730000E-01  2.14692667E-01  1.58477578E-02
2.15490000E-01  2.20730333E-01  1.58708686E-02
2.16250000E-01  2.25837667E-01  1.59147526E-02
2.17010000E-01  2.07982667E-01  1.58598643E-02
2.17770000E-01  1.93023667E-01  1.58281436E-02
2.18530000E-01  2.03780667E-01  1.58741743E-02
2.19290000E-01  2.17803000E-01  1.57250659E-02
2.20050000E-01  2.01622000E-01  1.58440480E-02
2.20810000E-01  2.27791000E-01  1.56581724E-02
2.21570000E-01  2.29753667E-01  1.56954402E-02
2.22330000E-01  2.74029333E-01  1.55878211E-02
2.23090000E-01  2.24193667E-01  1.55839375E-02
2.23850000E-01  2.25026333E-01  1.54854322E-02
2.24610000E-01  2.33737667E-01  1.54460426E-02
2.25370000E-01  2.34305333E-01  1.53666809E-02
2.26130000E-01  1.90076333E-01  1.52055564E-02
2.26890000E-01  2.26589333E-01  1.53074978E-02
2.27650000E-01  1.92583333E-01  1.50329701E-02
2.28410000E-01  2.18848000E-01  1.50779980E-02
2.29170000E-01  2.50358667E-01  1.49841256E-02
2.29930000E-01  2.44340000E-01  1.49907147E-02
2.30690000E-01  2.25724000E-01  1.49291518E-02
2.31450000E-01  2.18699667E-01  1.48700826E-02
2.32210000E-01  2.28443000E-01  1.48705004E-02
2.32970000E-01  2.13774000E-01  1.47429693E-02
2.33730000E-01  2.44207333E-01  1.46658141E-02
2.34490000E-01  1.97627000E-01  1.46275540E-02
2.35250000E-01  1.88831333E-01  1.46129438E-02
2.36010000E-01  2.32308000E-01  1.45428096E-02
2.36770000E-01  2.18358333E-01  1.44862521E-02
2.37530000E-01  1.93518333E-01  1.45205785E-02
2.38290000E-01  2.30278333E-01  1.44153089E-02
2.39050000E-01  2.22500333E-01  1.43245329E-02
2.39810000E-01  2.31168667E-01  1.42043963E-02
2.40570000E-01  2.07181000E-01  1.42437354E-02
2.41330000E-01  2.01286667E-01  1.42465867E-02
2.42090000E-01  2.26001667E-01  1.41130247E-02
2.42850000E-01  2.25262667E-01  1.41404266E-02
2.43610000E-01  1.95896333E-01  1.40350657E-02
2.44370000E-01  2.20369333E-01  1.40822006E-02
2.45130000E-01  2.11643333E-01  1.39788969E-02
2.45890000E-01  1.98178000E-01  1.39429514E-02
2.46650000E-01  2.02794667E-01  1.38347404E-02
2.47410000E-01  1.85009333E-01  1.38679255E-02
2.48170000E-01  2.05983333E-01  1.38191641E-02
2.48930000E-01  1.89883000E-01  1.37769349E-02
2.49690000E-01  2.25051000E-01  1.37234260E-02
2.50450000E-01  2.03062667E-01  1.36284137E-02
2.51210000E-01  2.02284667E-01  1.36425374E-02
2.51970000E-01  1.82335333E-01  1.35547079E-02
2.52730000E-01  1.90075000E-01  1.35931297E-02
2.53490000E-01  1.85641000E-01  1.34240166E-02
2.54250000E-01  2.19954667E-01  1.34075191E-02
2.55010000E-01  2.14210000E-01  1.34097847E-02
2.55770000E-01  2.03379333E-01  1.33577377E-02
2.56530000E-01  2.26073333E-01  1.33323434E-02
2.57290000E-01  2.16753000E-01  1.33356424E-02
2.58050000E-01  2.03356000E-01  1.32623239E-02
2.58810000E-01  2.05680667E-01  1.32133839E-02
2.59570000E-01  2.02822000E-01  1.31651794E-02
2.60330000E-01  1.93278000E-01  1.31549691E-02
2.61090000E-01  1.88827333E-01  1.31415729E-02
2.61850000E-01  2.00216333E-01  1.30652915E-02
2.62610000E-01  1.97003333E-01  1.30630839E-02
2.63370000E-01  2.05575333E-01  1.29811232E-02
2.64130000E-01  2.14851333E-01  1.30199304E-02
2.64890000E-01  1.89502333E-01  1.28802081E-02
2.65650000E-01  1.85021333E-01  1.28671809E-02
2.66410000E-01  1.87284333E-01  1.27899620E-02
2.67170000E-01  2.06102333E-01  1.28001623E-02
2.67930000E-01  2.08460667E-01  1.27851205E-02
2.68690000E-01  1.71576667E-01  1.27971627E-02
2.69450000E-01  1.96556667E-01  1.27575973E-02
2.70210000E-01  1.88309333E-01  1.26818955E-02
2.70970000E-01  2.15665000E-01  1.27057157E-02
2.71720000E-01  2.11280333E-01  1.26252864E-02
2.72480000E-01  1.56559000E-01  1.26598868E-02
2.73240000E-01  1.64710000E-01  1.25418930E-02
2.74000000E-01  1.88350667E-01  1.25974004E-02
2.74760000E-01  1.97765000E-01  1.24569466E-02
2.75520000E-01  1.87319667E-01  1.24721205E-02
2.76280000E-01  1.92033333E-01  1.24217470E-02
2.77040000E-01  1.87043333E-01  1.24588196E-02
2.77800000E-01  2.03620333E-01  1.23867002E-02
2.78560000E-01  2.00051000E-01  1.23226548E-02
2.79320000E-01  1.81574333E-01  1.22773991E-02
2.80080000E-01  2.15680333E-01  1.22379396E-02
2.80840000E-01  2.01405667E-01  1.22673419E-02
2.81600000E-01  1.62141000E-01  1.21906243E-02
2.82360000E-01  1.86769667E-01  1.22026510E-02
2.83120000E-01  1.92809000E-01  1.21424921E-02
2.83880000E-01  1.97143000E-01  1.21377950E-02
2.84640000E-01  1.87879333E-01  1.21362702E-02
2.85400000E-01  1.66215333E-01  1.21064448E-02
2.86160000E-01  1.97621667E-01  1.21542393E-02
2.86920000E-01  1.95704000E-01  1.21194212E-02
2.87680000E-01  1.82980667E-01  1.21426311E-02
2.88440000E-01  1.61061333E-01  1.21632801E-02
2.89200000E-01  1.87148667E-01  1.22060836E-02
2.89960000E-01  1.70013000E-01  1.21682428E-02
2.90720000E-01  1.90033333E-01  1.20942361E-02
2.91480000E-01  1.92945667E-01  1.21440317E-02
2.92240000E-01  1.95947000E-01  1.21896697E-02
2.93000000E-01  1.94660333E-01  1.22224072E-02
2.93760000E-01  1.69022333E-01  1.22569361E-02
2.94520000E-01  1.51266000E-01  1.22172042E-02
2.95280000E-01  1.89112000E-01  1.22067005E-02
2.96040000E-01  1.86902000E-01  1.21954681E-02
2.96800000E-01  1.78146333E-01  1.22368544E-02
2.97560000E-01  1.82242333E-01  1.22319279E-02
2.98320000E-01  1.77923667E-01  1.22311403E-02
2.99080000E-01  1.79397000E-01  1.22158542E-02
2.99840000E-01  1.94345333E-01  1.21810980E-02
3.00600000E-01  1.68438667E-01  1.21784159E-02
3.01360000E-01  1.75454667E-01  1.21129278E-02
3.02120000E-01  1.70637667E-01  1.21236023E-02
3.02880000E-01  1.90967333E-01  1.20688171E-02
3.03640000E-01  1.52678667E-01  1.20507179E-02
3.04400000E-01  1.71455333E-01  1.20255474E-02
3.05160000E-01  1.74694333E-01  1.21636450E-02
3.05920000E-01  1.84852333E-01  1.22248387E-02
3.06680000E-01  1.78168000E-01  1.22264405E-02
3.07440000E-01  1.78982667E-01  1.22924747E-02
3.08200000E-01  1.72477000E-01  1.22773491E-02
3.08960000E-01  1.78804667E-01  1.23031315E-02
3.09720000E-01  1.83924333E-01  1.23010425E-02
3.10480000E-01  2.03955333E-01  1.23635312E-02
3.11240000E-01  1.59256667E-01  1.23014299E-02
3.12000000E-01  2.06544333E-01  1.23264162E-02
3.12760000E-01  1.72735333E-01  1.23374636E-02
3.13520000E-01  1.83885667E-01  1.22771777E-02
3.14280000E-01  1.70424333E-01  1.23451051E-02
3.15040000E-01  1.84052667E-01  1.22955952E-02
3.15800000E-01  1.68852000E-01  1.23365651E-02
3.16560000E-01  1.69424000E-01  1.24738757E-02
3.17320000E-01  1.62643667E-01  1.25484450E-02
3.18080000E-01  1.74125000E-01  1.26123295E-02
3.18830000E-01  1.76464333E-01  1.25833900E-02
3.19590000E-01  1.71862333E-01  1.26670048E-02
3.20350000E-01  1.81805000E-01  1.27343239E-02
3.21110000E-01  1.76316000E-01  1.27511904E-02
3.21870000E-01  1.73135000E-01  1.27908429E-02
3.22630000E-01  1.89842000E-01  1.28193997E-02
3.23390000E-01  1.83364000E-01  1.28755870E-02
3.24150000E-01  1.97535333E-01  1.28429367E-02
3.24910000E-01  1.69394333E-01  1.29562914E-02
3.25670000E-01  1.55065333E-01  1.28897032E-02
3.26430000E-01  1.81125000E-01  1.29886305E-02
3.27190000E-01  1.74098333E-01  1.29809253E-02
3.27950000E-01  1.87471333E-01  1.30144244E-02
3.28710000E-01  1.86913000E-01  1.29550549E-02
3.29470000E-01  1.65328333E-01  1.29195464E-02
3.30230000E-01  1.54535333E-01  1.29828915E-02
3.30990000E-01  1.60006667E-01  1.29573778E-02
3.31750000E-01  1.75196000E-01  1.30022248E-02
3.32510000E-01  1.59621333E-01  1.30401045E-02
3.33270000E-01  1.72155000E-01  1.30378361E-02
3.34030000E-01  1.94542000E-01  1.30480796E-02
3.34790000E-01  1.66455667E-01  1.30599137E-02
3.35550000E-01  1.69184667E-01  1.31365449E-02
3.36310000E-01  1.70590000E-01  1.30732696E-02
3.37070000E-01  1.86031333E-01  1.31228065E-02
3.37830000E-01  1.58958333E-01  1.31261198E-02
3.38590000E-01  1.84044000E-01  1.31388899E-02
3.39350000E-01  1.47195000E-01  1.32036041E-02
3.40110000E-01  1.72129000E-01  1.31679401E-02
3.40870000E-01  1.63383333E-01  1.32574828E-02
3.41630000E-01  1.39795000E-01  1.31766694E-02
3.42390000E-01  1.60759000E-01  1.32479806E-02
3.43150000E-01  1.65330667E-01  1.32181934E-02
3.43910000E-01  1.80571667E-01  1.32804974E-02
3.44670000E-01  1.67695000E-01  1.32648925E-02
3.45430000E-01  1.57158000E-01  1.32902448E-02
3.46190000E-01  1.72948000E-01  1.33371632E-02
3.46950000E-01  1.67155000E-01  1.32464385E-02
3.47710000E-01  1.71504000E-01  1.33545329E-02
3.48470000E-01  1.76441667E-01  1.33238140E-02
3.49220000E-01  1.74354000E-01  1.33986776E-02
3.49980000E-01  1.47487000E-01  1.30931894E-02
3.50740000E-01  1.60268000E-01  1.29708278E-02
3.51500000E-01  1.81697667E-01  1.28541474E-02
3.52260000E-01  1.85437000E-01  1.27141147E-02
3.53020000E-01  1.65536333E-01  1.26389234E-02
3.53780000E-01  1.56058333E-01  1.27414913E-02
3.54540000E-01  1.68862333E-01  1.28776821E-02
3.55300000E-01  1.58895000E-01  1.28695201E-02
3.56060000E-01  1.54783333E-01  1.29110439E-02
3.56820000E-01  1.66829667E-01  1.29233201E-02
3.57580000E-01  1.59012000E-01  1.29087512E-02
3.58340000E-01  1.69332333E-01  1.29586462E-02
3.59100000E-01  1.79225333E-01  1.29677046E-02
3.59860000E-01  1.72709000E-01  1.30344347E-02
3.60620000E-01  1.51407000E-01  1.29331780E-02
3.61380000E-01  1.76559000E-01  1.29888850E-02
3.62140000E-01  1.66146000E-01  1.29622544E-02
3.62900000E-01  1.88300000E-01  1.30411344E-02
3.63660000E-01  1.67663667E-01  1.31752338E-02
3.64420000E-01  1.72385000E-01  1.31954225E-02
3.65180000E-01  1.86821333E-01  1.32289825E-02
3.65940000E-01  1.57712667E-01  1.32774076E-02
3.66700000E-01  1.77638667E-01  1.33561228E-02
3.67460000E-01  1.75474667E-01  1.32747394E-02
3.68220000E-01  1.67980667E-01  1.33739806E-02
3.68980000E-01  1.55434667E-01  1.34041097E-02
3.69740000E-01  1.65469667E-01  1.33980672E-02
3.70500000E-01  1.77673000E-01  1.33215821E-02
3.71260000E-01  1.64694333E-01  1.34407438E-02
3.72020000E-01  1.71729333E-01  1.35290556E-02
3.72770000E-01  1.53422667E-01  1.35906124E-02
3.73530000E-01  1.68180667E-01  1.36947285E-02
3.74290000E-01  1.69749333E-01  1.37609812E-02
3.75050000E-01  1.80780333E-01  1.38677996E-02
3.75810000E-01  1.58602000E-01  1.39369245E-02
3.76570000E-01  1.69257667E-01  1.40339322E-02
3.77330000E-01  1.54447000E-01  1.41109473E-02
3.78090000E-01  1.54078333E-01  1.42439016E-02
3.78850000E-01  1.78984000E-01  1.42924580E-02
3.79610000E-01  1.51055667E-01  1.43609102E-02
3.80370000E-01  1.49188333E-01  1.45136209E-02
3.81130000E-01  1.55896000E-01  1.45696085E-02
3.81890000E-01  1.40791667E-01  1.46801539E-02
3.82650000E-01  1.67985333E-01  1.47695250E-02
3.83410000E-01  1.48144333E-01  1.48649873E-02
3.84170000E-01  1.72864333E-01  1.49298017E-02
3.84930000E-01  2.09760667E-01  1.50109378E-02
3.85690000E-01  1.46128000E-01  1.51360094E-02
3.86450000E-01  1.66152000E-01  1.52284345E-02
3.87210000E-01  1.26979667E-01  1.52682523E-02
3.87970000E-01  1.61939000E-01  1.54749391E-02
3.88730000E-01  1.73532333E-01  1.54788314E-02
3.89490000E-01  1.78192667E-01  1.55382971E-02
3.90250000E-01  1.80824333E-01  1.56893640E-02
3.91010000E-01  1.74750667E-01  1.57570109E-02
3.91770000E-01  1.85432667E-01  1.58157689E-02
3.92520000E-01  1.43890667E-01  1.59857753E-02
3.93280000E-01  1.67079000E-01  1.59928353E-02
3.94040000E-01  1.60882333E-01  1.62184817E-02
3.94800000E-01  1.73125667E-01  1.62210218E-02
3.95560000E-01  1.46216333E-01  1.64321738E-02
3.96320000E-01  1.73043667E-01  1.64761907E-02
3.97080000E-01  1.72195667E-01  1.65494280E-02
3.97840000E-01  1.51624000E-01  1.67205163E-02
3.98600000E-01  1.48372667E-01  1.68113469E-02
3.99360000E-01  1.62742000E-01  1.70254528E-02
4.00120000E-01  1.74106333E-01  1.69534433E-02
4.00880000E-01  1.83478667E-01  1.71940456E-02
4.01640000E-01  1.53693333E-01  1.72926658E-02
4.02400000E-01  1.70651333E-01  1.73915233E-02
4.03160000E-01  1.68565667E-01  1.75194007E-02
4.03920000E-01  1.58472000E-01  1.55164847E-01
4.04680000E-01  1.79417333E-01  1.76212891E-02
4.05440000E-01  1.49812667E-01  1.76202101E-02
4.06200000E-01  1.60917000E-01  1.78139427E-02
4.06960000E-01  1.90618667E-01  1.77886962E-02
4.07720000E-01  1.63645667E-01  1.79717341E-02
4.08480000E-01  1.90829333E-01  1.79260574E-02
4.09240000E-01  1.33151000E-01  1.81196822E-02
4.09990000E-01  1.56135000E-01  1.81115919E-02
4.10750000E-01  1.48111333E-01  1.81652047E-02
4.11510000E-01  1.75115000E-01  1.83247799E-02
4.12270000E-01  1.65491000E-01  1.82898824E-02
4.13030000E-01  1.48460667E-01  1.85003137E-02
4.13790000E-01  1.85444000E-01  1.83560606E-02
4.14550000E-01  1.30836667E-01  1.84200010E-02
4.15310000E-01  1.90226000E-01  1.85258482E-02
4.16070000E-01  1.49825333E-01  1.85227921E-02
4.16830000E-01  1.79009667E-01  1.87389222E-02
4.17590000E-01  1.57846333E-01  1.87818913E-02
4.18350000E-01  1.76861333E-01  1.89598836E-02
4.19110000E-01  1.45289667E-01  1.89206431E-02
4.19870000E-01  1.51764667E-01  1.89894780E-02
4.20630000E-01  1.60920000E-01  1.92014356E-02
4.21390000E-01  1.46941667E-01  1.92767938E-02
4.22150000E-01  1.46111667E-01  1.95174525E-02
4.22910000E-01  1.60082000E-01  1.96703154E-02
4.23670000E-01  1.65928000E-01  1.98043248E-02
4.24430000E-01  1.32678333E-01  2.00690827E-02
4.25190000E-01  1.68421333E-01  2.00416923E-02
4.25940000E-01  1.56709000E-01  2.03451463E-02
4.26700000E-01  1.45895333E-01  2.04900580E-02
4.27460000E-01  1.23278000E-01  2.07491253E-02
4.28220000E-01  1.53565333E-01  2.07740040E-02
4.28980000E-01  1.61157000E-01  2.09354917E-02
4.29740000E-01  1.31651667E-01  2.13262853E-02
4.30500000E-01  1.66456333E-01  2.13410598E-02
4.31260000E-01  1.36627333E-01  2.17689214E-02
4.32020000E-01  1.48813667E-01  2.18757727E-02
4.32780000E-01  1.58483333E-01  2.22507960E-02
4.33540000E-01  1.38450333E-01  2.23599717E-02
4.34300000E-01  1.60249333E-01  2.25402266E-02
4.35060000E-01  1.68417667E-01  2.29320132E-02


### HEADER:
#
#{
#    "analysis": {},
#    "counters": {
#        "comment": ""
#    },
#    "filename": "Sucrose 6.dat",
#    "history": {
#        "subtraction": {
#            "initial_file": [
#                "A_C4_S_Tg11_6_snap_00001",
#                {
#                    "averaged_files": [
#                        [
#                            "C4_S_Tg11_6_snap_00001.dat"
#                        ],
#                        [
#                            "C4_S_Tg11_6_snap_00002.dat"
#                        ],
#                        [
#                            "C4_S_Tg11_6_snap_00003.dat"
#                        ],
#                        [
#                            "C4_S_Tg11_6_snap_00004.dat"
#                        ],
#                        [
#                            "C4_S_Tg11_6_snap_00005.dat"
#                        ],
#                        [
#                            "C4_S_Tg11_6_snap_00006.dat"
#                        ],
#                        [
#                            "C4_S_Tg11_6_snap_00007.dat"
#                        ],
#                        [
#                            "C4_S_Tg11_6_snap_00008.dat"
#                        ],
#                        [
#                            "C4_S_Tg11_6_snap_00009.dat"
#                        ],
#                        [
#                            "C4_S_Tg11_6_snap_00010.dat"
#                        ],
#                        [
#                            "C4_S_Tg11_6_snap_00011.dat"
#                        ],
#                        [
#                            "C4_S_Tg11_6_snap_00012.dat"
#                        ],
#                        [
#                            "C4_S_Tg11_6_snap_00013.dat"
#                        ],
#                        [
#                            "C4_S_Tg11_6_snap_00014.dat"
#                        ],
#                        [
#                            "C4_S_Tg11_6_snap_00015.dat"
#                        ],
#                        [
#                            "C4_S_Tg11_6_snap_00016.dat"
#                        ],
#                        [
#                            "C4_S_Tg11_6_snap_00017.dat"
#                        ],
#                        [
#                            "C4_S_Tg11_6_snap_00018.dat"
#                        ],
#                        [
#                            "C4_S_Tg11_6_snap_00019.dat"
#                        ],
#                        [
#                            "C4_S_Tg11_6_snap_00020.dat"
#                        ],
#                        [
#                            "C4_S_Tg11_6_snap_00021.dat"
#                        ],
#                        [
#                            "C4_S_Tg11_6_snap_00022.dat"
#                        ],
#                        [
#                            "C4_S_Tg11_6_snap_00023.dat"
#                        ],
#                        [
#                            "C4_S_Tg11_6_snap_00024.dat"
#                        ],
#                        [
#                            "C4_S_Tg11_6_snap_00025.dat"
#                        ],
#                        [
#                            "C4_S_Tg11_6_snap_00026.dat"
#                        ],
#                        [
#                            "C4_S_Tg11_6_snap_00027.dat"
#                        ],
#                        [
#                            "C4_S_Tg11_6_snap_00028.dat"
#                        ],
#                        [
#                            "C4_S_Tg11_6_snap_00029.dat"
#                        ],
#                        [
#                            "C4_S_Tg11_6_snap_00030.dat"
#                        ]
#                    ]
#                }
#            ],
#            "subtracted_file": [
#                "A_C2_Sucrose_snap_00001",
#                {
#                    "averaged_files": [
#                        [
#                            "C2_Sucrose_snap_00001.dat"
#                        ],
#                        [
#                            "C2_Sucrose_snap_00002.dat"
#                        ],
#                        [
#                            "C2_Sucrose_snap_00003.dat"
#                        ],
#                        [
#                            "C2_Sucrose_snap_00004.dat"
#                        ],
#                        [
#                            "C2_Sucrose_snap_00005.dat"
#                        ],
#                        [
#                            "C2_Sucrose_snap_00006.dat"
#                        ],
#                        [
#                            "C2_Sucrose_snap_00007.dat"
#                        ],
#                        [
#                            "C2_Sucrose_snap_00008.dat"
#                        ],
#                        [
#                            "C2_Sucrose_snap_00009.dat"
#                        ],
#                        [
#                            "C2_Sucrose_snap_00010.dat"
#                        ],
#                        [
#                            "C2_Sucrose_snap_00011.dat"
#                        ],
#                        [
#                            "C2_Sucrose_snap_00012.dat"
#                        ],
#                        [
#                            "C2_Sucrose_snap_00013.dat"
#                        ],
#                        [
#                            "C2_Sucrose_snap_00014.dat"
#                        ],
#                        [
#                            "C2_Sucrose_snap_00015.dat"
#                        ],
#                        [
#                            "C2_Sucrose_snap_00016.dat"
#                        ],
#                        [
#                            "C2_Sucrose_snap_00017.dat"
#                        ],
#                        [
#                            "C2_Sucrose_snap_00018.dat"
#                        ],
#                        [
#                            "C2_Sucrose_snap_00019.dat"
#                        ],
#                        [
#                            "C2_Sucrose_snap_00020.dat"
#                        ],
#                        [
#                            "C2_Sucrose_snap_00021.dat"
#                        ],
#                        [
#                            "C2_Sucrose_snap_00022.dat"
#                        ],
#                        [
#                            "C2_Sucrose_snap_00023.dat"
#                        ],
#                        [
#                            "C2_Sucrose_snap_00024.dat"
#                        ],
#                        [
#                            "C2_Sucrose_snap_00025.dat"
#                        ],
#                        [
#                            "C2_Sucrose_snap_00026.dat"
#                        ],
#                        [
#                            "C2_Sucrose_snap_00027.dat"
#                        ],
#                        [
#                            "C2_Sucrose_snap_00028.dat"
#                        ],
#                        [
#                            "C2_Sucrose_snap_00029.dat"
#                        ],
#                        [
#                            "C2_Sucrose_snap_00030.dat"
#                        ]
#                    ]
#                }
#            ]
#        }
#    }
#}
```
