## Supplementary material for "LEA_4 motifs function alone and in conjunction with synergistic cosolutes to protect a labile enzyme during desiccation": File S1: Sucrose 6.out

```
####      G N O M             Version 5.0 (r14832)      ####

                                               Fri Jan  6 14:35:03 2023


           ####      Configuration                                 ####


    System Type:                   arbitrary monodisperse (job = 0)

    Minimum characteristic size:         0.0000

    Maximum characteristic size:        26.0000

    rad56:                               0.0000

    Force 0.0 at r = rmin:                  yes

    Force 0.0 at r = rmax:                  yes

    Initial alpha:                       0.0000

    Initial random seed:     127620969215760412

    Points in real space:                   188


    Input  1:                      Sucrose 6.dat

    First data point used:                    1

    Last data point used:                   555

    Scaling coefficient:             0.1000E+01

    Experimental setup:            point collimation


           ####      Results                                       ####


    Parameter    DISCRP  OSCILL  STABIL  SYSDEV  POSITV  VALCEN  SMOOTH

    Weight        1.000   3.000   3.000   3.000   1.000   1.000   1.000

    Sigma         0.300   0.600   0.120   0.120   0.120   0.120   0.600

    Ideal         0.700   1.100   0.000   1.000   1.000   0.950   0.000

    Current       0.626   2.411   0.097   1.000   1.000   0.514   0.297

               --------------------------------------------------------

    Estimate      0.941   0.008   0.522   1.000   1.000   0.000   0.783


    Angular range:                       0.0141 to       0.4351

    Reciprocal space Rg:             0.7851E+01

    Reciprocal space I(0):           0.4532E+00


    Real space range:                    0.0000 to      26.0000

    Real space Rg:                   0.7854E+01 +-   0.8754E-01

    Real space I(0):                 0.4532E+00 +-   0.3319E-02


    Highest ALPHA (theor):           0.1413E+02

    Current ALPHA:                   0.5949E+00


    Total Estimate:                      0.5628 (a REASONABLE solution)


           ####      Experimental Data and Fit                     ####


      S          J EXP       ERROR       J REG       I REG


   0.000000E+00                                                0.453226E+00

   0.740000E-03                                                0.453221E+00

   0.148000E-02                                                0.453206E+00

   0.222000E-02                                                0.453180E+00

   0.296000E-02                                                0.453145E+00

   0.370000E-02                                                0.453099E+00

   0.444000E-02                                                0.453043E+00

   0.518000E-02                                                0.452976E+00

   0.592000E-02                                                0.452900E+00

   0.666000E-02                                                0.452813E+00

   0.740000E-02                                                0.452716E+00

   0.814000E-02                                                0.452609E+00

   0.888000E-02                                                0.452492E+00

   0.962000E-02                                                0.452365E+00

   0.103600E-01                                                0.452228E+00

   0.111000E-01                                                0.452080E+00

   0.118400E-01                                                0.451923E+00

   0.125800E-01                                                0.451755E+00

   0.133200E-01                                                0.451577E+00

   0.140600E-01   0.305086E+00   0.509333E+00   0.451390E+00   0.451390E+00

   0.148200E-01   0.312557E+00   0.401600E+00   0.451186E+00   0.451186E+00

   0.155800E-01   0.199714E+00   0.311824E+00   0.450973E+00   0.450973E+00

   0.163400E-01   0.369728E+00   0.236529E+00   0.450748E+00   0.450748E+00

   0.171000E-01   0.466884E+00   0.193439E+00   0.450514E+00   0.450514E+00

   0.178600E-01   0.282402E+00   0.139119E+00   0.450268E+00   0.450268E+00

   0.186200E-01   0.413375E+00   0.103048E+00   0.450013E+00   0.450013E+00

   0.193800E-01   0.497766E+00   0.824885E-01   0.449746E+00   0.449746E+00

   0.201400E-01   0.449189E+00   0.682474E-01   0.449470E+00   0.449470E+00

   0.209000E-01   0.420198E+00   0.602578E-01   0.449183E+00   0.449183E+00

   0.216600E-01   0.496368E+00   0.555457E-01   0.448886E+00   0.448886E+00

   0.224200E-01   0.409341E+00   0.519071E-01   0.448578E+00   0.448578E+00

   0.231800E-01   0.424771E+00   0.497908E-01   0.448260E+00   0.448260E+00

   0.239500E-01   0.452979E+00   0.471984E-01   0.447928E+00   0.447928E+00

   0.247100E-01   0.425462E+00   0.471298E-01   0.447590E+00   0.447590E+00

   0.254700E-01   0.449006E+00   0.450308E-01   0.447241E+00   0.447241E+00

   0.262300E-01   0.523078E+00   0.444881E-01   0.446882E+00   0.446882E+00

   0.269900E-01   0.432909E+00   0.430030E-01   0.446514E+00   0.446514E+00

   0.277500E-01   0.429404E+00   0.421601E-01   0.446135E+00   0.446135E+00

   0.285100E-01   0.415366E+00   0.418506E-01   0.445746E+00   0.445746E+00

   0.292700E-01   0.486392E+00   0.406242E-01   0.445347E+00   0.445347E+00

   0.300300E-01   0.451818E+00   0.399174E-01   0.444939E+00   0.444939E+00

   0.307900E-01   0.508435E+00   0.391105E-01   0.444520E+00   0.444520E+00

   0.315500E-01   0.417297E+00   0.384012E-01   0.444092E+00   0.444092E+00

   0.323100E-01   0.463449E+00   0.374477E-01   0.443653E+00   0.443653E+00

   0.330700E-01   0.503835E+00   0.368363E-01   0.443206E+00   0.443206E+00

   0.338300E-01   0.429311E+00   0.365229E-01   0.442748E+00   0.442748E+00

   0.345900E-01   0.409513E+00   0.354418E-01   0.442281E+00   0.442281E+00

   0.353500E-01   0.448826E+00   0.351601E-01   0.441804E+00   0.441804E+00

   0.361100E-01   0.471066E+00   0.348911E-01   0.441317E+00   0.441317E+00

   0.368700E-01   0.484608E+00   0.345134E-01   0.440821E+00   0.440821E+00

   0.376300E-01   0.427856E+00   0.340378E-01   0.440316E+00   0.440316E+00

   0.383900E-01   0.457194E+00   0.334452E-01   0.439801E+00   0.439801E+00

   0.391500E-01   0.459381E+00   0.334390E-01   0.439277E+00   0.439277E+00

   0.399100E-01   0.478888E+00   0.325383E-01   0.438744E+00   0.438744E+00

   0.406700E-01   0.442334E+00   0.324603E-01   0.438201E+00   0.438201E+00

   0.414300E-01   0.450046E+00   0.317033E-01   0.437649E+00   0.437649E+00

   0.421900E-01   0.419700E+00   0.317608E-01   0.437088E+00   0.437088E+00

   0.429500E-01   0.410789E+00   0.313541E-01   0.436518E+00   0.436518E+00

   0.437100E-01   0.427455E+00   0.310241E-01   0.435940E+00   0.435940E+00

   0.444700E-01   0.482801E+00   0.302285E-01   0.435352E+00   0.435352E+00

   0.452300E-01   0.443206E+00   0.300516E-01   0.434755E+00   0.434755E+00

   0.459900E-01   0.401832E+00   0.291242E-01   0.434149E+00   0.434149E+00

   0.467500E-01   0.376162E+00   0.288986E-01   0.433535E+00   0.433535E+00

   0.475100E-01   0.444825E+00   0.287623E-01   0.432912E+00   0.432912E+00

   0.482700E-01   0.392229E+00   0.286389E-01   0.432280E+00   0.432280E+00

   0.490300E-01   0.401395E+00   0.285296E-01   0.431640E+00   0.431640E+00

   0.497900E-01   0.455639E+00   0.283030E-01   0.430992E+00   0.430992E+00

   0.505500E-01   0.422862E+00   0.280279E-01   0.430335E+00   0.430335E+00

   0.513100E-01   0.420867E+00   0.277696E-01   0.429669E+00   0.429669E+00

   0.520700E-01   0.456984E+00   0.274988E-01   0.428995E+00   0.428995E+00

   0.528300E-01   0.420512E+00   0.273298E-01   0.428314E+00   0.428314E+00

   0.535900E-01   0.380266E+00   0.270783E-01   0.427623E+00   0.427623E+00

   0.543500E-01   0.462429E+00   0.270129E-01   0.426925E+00   0.426925E+00

   0.551100E-01   0.429628E+00   0.267796E-01   0.426219E+00   0.426219E+00

   0.558700E-01   0.395854E+00   0.265311E-01   0.425505E+00   0.425505E+00

   0.566300E-01   0.434854E+00   0.263780E-01   0.424783E+00   0.424783E+00

   0.573900E-01   0.400515E+00   0.261301E-01   0.424054E+00   0.424054E+00

   0.581500E-01   0.465761E+00   0.257509E-01   0.423316E+00   0.423316E+00

   0.589100E-01   0.412239E+00   0.255444E-01   0.422571E+00   0.422571E+00

   0.596700E-01   0.423658E+00   0.255408E-01   0.421819E+00   0.421819E+00

   0.604300E-01   0.406707E+00   0.250958E-01   0.421058E+00   0.421058E+00

   0.611900E-01   0.377968E+00   0.253008E-01   0.420291E+00   0.420291E+00

   0.619500E-01   0.461239E+00   0.248136E-01   0.419516E+00   0.419516E+00

   0.627100E-01   0.448110E+00   0.249700E-01   0.418734E+00   0.418734E+00

   0.634700E-01   0.411313E+00   0.246298E-01   0.417945E+00   0.417945E+00

   0.642300E-01   0.417905E+00   0.244874E-01   0.417149E+00   0.417149E+00

   0.649900E-01   0.408727E+00   0.244204E-01   0.416345E+00   0.416345E+00

   0.657500E-01   0.421004E+00   0.241092E-01   0.415535E+00   0.415535E+00

   0.665100E-01   0.432742E+00   0.242337E-01   0.414718E+00   0.414718E+00

   0.672700E-01   0.442268E+00   0.235739E-01   0.413894E+00   0.413894E+00

   0.680300E-01   0.429860E+00   0.237676E-01   0.413064E+00   0.413064E+00

   0.687900E-01   0.424316E+00   0.236602E-01   0.412227E+00   0.412227E+00

   0.695500E-01   0.391743E+00   0.235031E-01   0.411383E+00   0.411383E+00

   0.703100E-01   0.410740E+00   0.232730E-01   0.410533E+00   0.410533E+00

   0.710700E-01   0.397411E+00   0.231834E-01   0.409677E+00   0.409677E+00

   0.718300E-01   0.396020E+00   0.227877E-01   0.408814E+00   0.408814E+00

   0.725900E-01   0.401145E+00   0.226363E-01   0.407945E+00   0.407945E+00

   0.733500E-01   0.384177E+00   0.225628E-01   0.407070E+00   0.407070E+00

   0.741200E-01   0.417399E+00   0.224147E-01   0.406178E+00   0.406178E+00

   0.748800E-01   0.421998E+00   0.224201E-01   0.405291E+00   0.405291E+00

   0.756400E-01   0.378201E+00   0.222911E-01   0.404398E+00   0.404398E+00

   0.764000E-01   0.416049E+00   0.221097E-01   0.403500E+00   0.403500E+00

   0.771600E-01   0.362771E+00   0.219907E-01   0.402596E+00   0.402596E+00

   0.779200E-01   0.398149E+00   0.219505E-01   0.401686E+00   0.401686E+00

   0.786800E-01   0.415625E+00   0.218166E-01   0.400771E+00   0.400771E+00

   0.794400E-01   0.406164E+00   0.216132E-01   0.399850E+00   0.399850E+00

   0.802000E-01   0.422599E+00   0.216626E-01   0.398925E+00   0.398925E+00

   0.809600E-01   0.360331E+00   0.213691E-01   0.397994E+00   0.397994E+00

   0.817200E-01   0.395387E+00   0.213696E-01   0.397057E+00   0.397057E+00

   0.824800E-01   0.374846E+00   0.211876E-01   0.396116E+00   0.396116E+00

   0.832400E-01   0.399198E+00   0.211190E-01   0.395170E+00   0.395170E+00

   0.840000E-01   0.394984E+00   0.208506E-01   0.394219E+00   0.394219E+00

   0.847600E-01   0.386761E+00   0.207603E-01   0.393263E+00   0.393263E+00

   0.855200E-01   0.386621E+00   0.208909E-01   0.392303E+00   0.392303E+00

   0.862800E-01   0.399621E+00   0.211086E-01   0.391338E+00   0.391338E+00

   0.870400E-01   0.345399E+00   0.215667E-01   0.390369E+00   0.390369E+00

   0.878000E-01   0.387797E+00   0.217900E-01   0.389395E+00   0.389395E+00

   0.885600E-01   0.406398E+00   0.222573E-01   0.388417E+00   0.388417E+00

   0.893200E-01   0.381278E+00   0.223000E-01   0.387434E+00   0.387434E+00

   0.900800E-01   0.377920E+00   0.225306E-01   0.386448E+00   0.386448E+00

   0.908400E-01   0.358488E+00   0.227259E-01   0.385458E+00   0.385458E+00

   0.916000E-01   0.390426E+00   0.229078E-01   0.384463E+00   0.384463E+00

   0.923600E-01   0.402003E+00   0.229848E-01   0.383465E+00   0.383465E+00

   0.931200E-01   0.385359E+00   0.229170E-01   0.382463E+00   0.382463E+00

   0.938800E-01   0.386592E+00   0.231751E-01   0.381457E+00   0.381457E+00

   0.946400E-01   0.365677E+00   0.231953E-01   0.380448E+00   0.380448E+00

   0.954000E-01   0.387389E+00   0.233142E-01   0.379436E+00   0.379436E+00

   0.961600E-01   0.357126E+00   0.233372E-01   0.378420E+00   0.378420E+00

   0.969200E-01   0.379342E+00   0.228984E-01   0.377400E+00   0.377400E+00

   0.976800E-01   0.324525E+00   0.230011E-01   0.376378E+00   0.376378E+00

   0.984400E-01   0.402436E+00   0.230210E-01   0.375352E+00   0.375352E+00

   0.992000E-01   0.379869E+00   0.231184E-01   0.374324E+00   0.374324E+00

   0.999600E-01   0.352733E+00   0.230910E-01   0.373293E+00   0.373293E+00

   0.100720E+00   0.368509E+00   0.223059E-01   0.372258E+00   0.372258E+00

   0.101480E+00   0.393053E+00   0.215676E-01   0.371221E+00   0.371221E+00

   0.102240E+00   0.387248E+00   0.214519E-01   0.370182E+00   0.370182E+00

   0.103000E+00   0.325932E+00   0.210396E-01   0.369140E+00   0.369140E+00

   0.103760E+00   0.373343E+00   0.209552E-01   0.368095E+00   0.368095E+00

   0.104520E+00   0.316029E+00   0.207226E-01   0.367048E+00   0.367048E+00

   0.105280E+00   0.394620E+00   0.204588E-01   0.365999E+00   0.365999E+00

   0.106040E+00   0.352551E+00   0.203041E-01   0.364948E+00   0.364948E+00

   0.106800E+00   0.392473E+00   0.200820E-01   0.363894E+00   0.363894E+00

   0.107560E+00   0.360387E+00   0.199598E-01   0.362839E+00   0.362839E+00

   0.108320E+00   0.374543E+00   0.197587E-01   0.361782E+00   0.361782E+00

   0.109080E+00   0.354825E+00   0.197432E-01   0.360723E+00   0.360723E+00

   0.109840E+00   0.381153E+00   0.198083E-01   0.359662E+00   0.359662E+00

   0.110600E+00   0.348041E+00   0.199462E-01   0.358600E+00   0.358600E+00

   0.111360E+00   0.351318E+00   0.198518E-01   0.357536E+00   0.357536E+00

   0.112120E+00   0.356731E+00   0.197320E-01   0.356470E+00   0.356470E+00

   0.112880E+00   0.366639E+00   0.196651E-01   0.355404E+00   0.355404E+00

   0.113640E+00   0.289108E+00   0.193011E-01   0.354336E+00   0.354336E+00

   0.114400E+00   0.366015E+00   0.192709E-01   0.353267E+00   0.353267E+00

   0.115160E+00   0.326679E+00   0.191364E-01   0.352197E+00   0.352197E+00

   0.115920E+00   0.346719E+00   0.190636E-01   0.351126E+00   0.351126E+00

   0.116680E+00   0.343289E+00   0.189227E-01   0.350054E+00   0.350054E+00

   0.117440E+00   0.356706E+00   0.188144E-01   0.348981E+00   0.348981E+00

   0.118200E+00   0.343515E+00   0.187403E-01   0.347907E+00   0.347907E+00

   0.118960E+00   0.367930E+00   0.186028E-01   0.346833E+00   0.346833E+00

   0.119720E+00   0.345195E+00   0.186539E-01   0.345759E+00   0.345759E+00

   0.120480E+00   0.318287E+00   0.184782E-01   0.344684E+00   0.344684E+00

   0.121240E+00   0.405146E+00   0.183477E-01   0.343608E+00   0.343608E+00

   0.122000E+00   0.320126E+00   0.182264E-01   0.342532E+00   0.342532E+00

   0.122760E+00   0.369844E+00   0.181364E-01   0.341456E+00   0.341456E+00

   0.123520E+00   0.322041E+00   0.180921E-01   0.340380E+00   0.340380E+00

   0.124280E+00   0.346118E+00   0.179083E-01   0.339304E+00   0.339304E+00

   0.125040E+00   0.352900E+00   0.178639E-01   0.338229E+00   0.338229E+00

   0.125800E+00   0.350404E+00   0.176278E-01   0.337153E+00   0.337153E+00

   0.126560E+00   0.325651E+00   0.176441E-01   0.336077E+00   0.336077E+00

   0.127320E+00   0.350057E+00   0.176317E-01   0.335002E+00   0.335002E+00

   0.128080E+00   0.307266E+00   0.175219E-01   0.333927E+00   0.333927E+00

   0.128840E+00   0.354405E+00   0.174506E-01   0.332853E+00   0.332853E+00

   0.129600E+00   0.321026E+00   0.173684E-01   0.331779E+00   0.331779E+00

   0.130360E+00   0.343580E+00   0.172590E-01   0.330706E+00   0.330706E+00

   0.131120E+00   0.347534E+00   0.171735E-01   0.329634E+00   0.329634E+00

   0.131880E+00   0.323980E+00   0.170666E-01   0.328562E+00   0.328562E+00

   0.132640E+00   0.327327E+00   0.169924E-01   0.327491E+00   0.327491E+00

   0.133400E+00   0.322356E+00   0.167582E-01   0.326422E+00   0.326422E+00

   0.134160E+00   0.299928E+00   0.167539E-01   0.325353E+00   0.325353E+00

   0.134920E+00   0.306403E+00   0.165476E-01   0.324286E+00   0.324286E+00

   0.135680E+00   0.329277E+00   0.165400E-01   0.323220E+00   0.323220E+00

   0.136440E+00   0.361561E+00   0.165998E-01   0.322155E+00   0.322155E+00

   0.137200E+00   0.326319E+00   0.164451E-01   0.321091E+00   0.321091E+00

   0.137960E+00   0.338111E+00   0.164320E-01   0.320029E+00   0.320029E+00

   0.138730E+00   0.367877E+00   0.163519E-01   0.318954E+00   0.318954E+00

   0.139490E+00   0.305821E+00   0.163110E-01   0.317895E+00   0.317895E+00

   0.140250E+00   0.318831E+00   0.163030E-01   0.316838E+00   0.316838E+00

   0.141010E+00   0.306218E+00   0.162676E-01   0.315782E+00   0.315782E+00

   0.141770E+00   0.302410E+00   0.161839E-01   0.314729E+00   0.314729E+00

   0.142530E+00   0.330302E+00   0.161964E-01   0.313677E+00   0.313677E+00

   0.143290E+00   0.324425E+00   0.159996E-01   0.312627E+00   0.312627E+00

   0.144050E+00   0.314171E+00   0.160604E-01   0.311579E+00   0.311579E+00

   0.144810E+00   0.300774E+00   0.158400E-01   0.310533E+00   0.310533E+00

   0.145570E+00   0.316919E+00   0.159508E-01   0.309490E+00   0.309490E+00

   0.146330E+00   0.300510E+00   0.158518E-01   0.308448E+00   0.308448E+00

   0.147090E+00   0.289381E+00   0.158315E-01   0.307409E+00   0.307409E+00

   0.147850E+00   0.318449E+00   0.157449E-01   0.306373E+00   0.306373E+00

   0.148610E+00   0.294452E+00   0.157622E-01   0.305338E+00   0.305338E+00

   0.149370E+00   0.341426E+00   0.156926E-01   0.304307E+00   0.304307E+00

   0.150130E+00   0.305856E+00   0.156186E-01   0.303278E+00   0.303278E+00

   0.150890E+00   0.310498E+00   0.155422E-01   0.302251E+00   0.302251E+00

   0.151650E+00   0.323825E+00   0.153905E-01   0.301227E+00   0.301227E+00

   0.152410E+00   0.287825E+00   0.154137E-01   0.300206E+00   0.300206E+00

   0.153170E+00   0.314409E+00   0.153471E-01   0.299188E+00   0.299188E+00

   0.153930E+00   0.291456E+00   0.153852E-01   0.298173E+00   0.298173E+00

   0.154690E+00   0.278839E+00   0.152671E-01   0.297161E+00   0.297161E+00

   0.155450E+00   0.292462E+00   0.152669E-01   0.296151E+00   0.296151E+00

   0.156210E+00   0.296457E+00   0.151660E-01   0.295145E+00   0.295145E+00

   0.156970E+00   0.299404E+00   0.151835E-01   0.294142E+00   0.294142E+00

   0.157730E+00   0.271422E+00   0.150957E-01   0.293142E+00   0.293142E+00

   0.158490E+00   0.312603E+00   0.150520E-01   0.292146E+00   0.292146E+00

   0.159250E+00   0.291513E+00   0.150020E-01   0.291153E+00   0.291153E+00

   0.160010E+00   0.278318E+00   0.149404E-01   0.290163E+00   0.290163E+00

   0.160770E+00   0.273346E+00   0.149558E-01   0.289176E+00   0.289176E+00

   0.161530E+00   0.276076E+00   0.148480E-01   0.288193E+00   0.288193E+00

   0.162290E+00   0.292205E+00   0.147662E-01   0.287214E+00   0.287214E+00

   0.163050E+00   0.284159E+00   0.147116E-01   0.286238E+00   0.286238E+00

   0.163810E+00   0.298089E+00   0.146792E-01   0.285265E+00   0.285265E+00

   0.164570E+00   0.278240E+00   0.146634E-01   0.284297E+00   0.284297E+00

   0.165330E+00   0.275243E+00   0.145901E-01   0.283332E+00   0.283332E+00

   0.166090E+00   0.289482E+00   0.145685E-01   0.282371E+00   0.282371E+00

   0.166850E+00   0.307053E+00   0.145229E-01   0.281413E+00   0.281413E+00

   0.167610E+00   0.270823E+00   0.144514E-01   0.280460E+00   0.280460E+00

   0.168370E+00   0.242918E+00   0.144018E-01   0.279511E+00   0.279511E+00

   0.169130E+00   0.284763E+00   0.143696E-01   0.278565E+00   0.278565E+00

   0.169890E+00   0.282698E+00   0.143832E-01   0.277624E+00   0.277624E+00

   0.170650E+00   0.263244E+00   0.142438E-01   0.276686E+00   0.276686E+00

   0.171410E+00   0.272981E+00   0.142786E-01   0.275753E+00   0.275753E+00

   0.172170E+00   0.268934E+00   0.142036E-01   0.274824E+00   0.274824E+00

   0.172930E+00   0.286126E+00   0.142580E-01   0.273898E+00   0.273898E+00

   0.173690E+00   0.265249E+00   0.140843E-01   0.272978E+00   0.272978E+00

   0.174450E+00   0.244476E+00   0.141434E-01   0.272061E+00   0.272061E+00

   0.175210E+00   0.286915E+00   0.142949E-01   0.271149E+00   0.271149E+00

   0.175970E+00   0.274451E+00   0.145293E-01   0.270241E+00   0.270241E+00

   0.176730E+00   0.274889E+00   0.146033E-01   0.269338E+00   0.269338E+00

   0.177490E+00   0.266463E+00   0.147102E-01   0.268438E+00   0.268438E+00

   0.178250E+00   0.271226E+00   0.148525E-01   0.267544E+00   0.267544E+00

   0.179010E+00   0.273220E+00   0.149556E-01   0.266654E+00   0.266654E+00

   0.179770E+00   0.270792E+00   0.150670E-01   0.265768E+00   0.265768E+00

   0.180530E+00   0.254039E+00   0.150721E-01   0.264887E+00   0.264887E+00

   0.181290E+00   0.268607E+00   0.151768E-01   0.264010E+00   0.264010E+00

   0.182050E+00   0.243298E+00   0.151986E-01   0.263138E+00   0.263138E+00

   0.182810E+00   0.254087E+00   0.152520E-01   0.262271E+00   0.262271E+00

   0.183570E+00   0.258806E+00   0.153830E-01   0.261408E+00   0.261408E+00

   0.184330E+00   0.252218E+00   0.153629E-01   0.260551E+00   0.260551E+00

   0.185090E+00   0.260566E+00   0.154184E-01   0.259697E+00   0.259697E+00

   0.185850E+00   0.264829E+00   0.155288E-01   0.258849E+00   0.258849E+00

   0.186610E+00   0.242426E+00   0.154740E-01   0.258005E+00   0.258005E+00

   0.187370E+00   0.253861E+00   0.155423E-01   0.257166E+00   0.257166E+00

   0.188130E+00   0.261909E+00   0.155318E-01   0.256332E+00   0.256332E+00

   0.188890E+00   0.247687E+00   0.156416E-01   0.255503E+00   0.255503E+00

   0.189650E+00   0.294725E+00   0.155855E-01   0.254679E+00   0.254679E+00

   0.190410E+00   0.277966E+00   0.156380E-01   0.253859E+00   0.253859E+00

   0.191170E+00   0.246615E+00   0.156830E-01   0.253045E+00   0.253045E+00

   0.191930E+00   0.268350E+00   0.156407E-01   0.252235E+00   0.252235E+00

   0.192690E+00   0.273281E+00   0.157643E-01   0.251431E+00   0.251431E+00

   0.193450E+00   0.242686E+00   0.157763E-01   0.250631E+00   0.250631E+00

   0.194210E+00   0.253972E+00   0.158167E-01   0.249836E+00   0.249836E+00

   0.194970E+00   0.234991E+00   0.157735E-01   0.249047E+00   0.249047E+00

   0.195730E+00   0.255526E+00   0.158540E-01   0.248262E+00   0.248262E+00

   0.196490E+00   0.228624E+00   0.158866E-01   0.247482E+00   0.247482E+00

   0.197250E+00   0.221092E+00   0.159726E-01   0.246708E+00   0.246708E+00

   0.198010E+00   0.257134E+00   0.158975E-01   0.245938E+00   0.245938E+00

   0.198770E+00   0.226843E+00   0.159919E-01   0.245173E+00   0.245173E+00

   0.199530E+00   0.253462E+00   0.159399E-01   0.244414E+00   0.244414E+00

   0.200290E+00   0.241034E+00   0.159359E-01   0.243660E+00   0.243660E+00

   0.201050E+00   0.235656E+00   0.159982E-01   0.242910E+00   0.242910E+00

   0.201810E+00   0.269541E+00   0.158377E-01   0.242166E+00   0.242166E+00

   0.202570E+00   0.230280E+00   0.158710E-01   0.241427E+00   0.241427E+00

   0.203330E+00   0.241299E+00   0.158171E-01   0.240693E+00   0.240693E+00

   0.204090E+00   0.262279E+00   0.159071E-01   0.239965E+00   0.239965E+00

   0.204850E+00   0.243769E+00   0.159051E-01   0.239241E+00   0.239241E+00

   0.205610E+00   0.262882E+00   0.159979E-01   0.238522E+00   0.238522E+00

   0.206370E+00   0.256757E+00   0.159025E-01   0.237809E+00   0.237809E+00

   0.207130E+00   0.268463E+00   0.159719E-01   0.237101E+00   0.237101E+00

   0.207890E+00   0.238240E+00   0.159569E-01   0.236397E+00   0.236397E+00

   0.208650E+00   0.235633E+00   0.159853E-01   0.235699E+00   0.235699E+00

   0.209410E+00   0.234943E+00   0.160371E-01   0.235007E+00   0.235007E+00

   0.210170E+00   0.241505E+00   0.160263E-01   0.234319E+00   0.234319E+00

   0.210930E+00   0.228027E+00   0.160540E-01   0.233636E+00   0.233636E+00

   0.211690E+00   0.210612E+00   0.160289E-01   0.232959E+00   0.232959E+00

   0.212450E+00   0.230487E+00   0.159862E-01   0.232286E+00   0.232286E+00

   0.213210E+00   0.228231E+00   0.159889E-01   0.231619E+00   0.231619E+00

   0.213970E+00   0.246488E+00   0.157893E-01   0.230957E+00   0.230957E+00

   0.214730E+00   0.214693E+00   0.158478E-01   0.230300E+00   0.230300E+00

   0.215490E+00   0.220730E+00   0.158709E-01   0.229648E+00   0.229648E+00

   0.216250E+00   0.225838E+00   0.159148E-01   0.229001E+00   0.229001E+00

   0.217010E+00   0.207983E+00   0.158599E-01   0.228360E+00   0.228360E+00

   0.217770E+00   0.193024E+00   0.158281E-01   0.227723E+00   0.227723E+00

   0.218530E+00   0.203781E+00   0.158742E-01   0.227092E+00   0.227092E+00

   0.219290E+00   0.217803E+00   0.157251E-01   0.226465E+00   0.226465E+00

   0.220050E+00   0.201622E+00   0.158440E-01   0.225844E+00   0.225844E+00

   0.220810E+00   0.227791E+00   0.156582E-01   0.225227E+00   0.225227E+00

   0.221570E+00   0.229754E+00   0.156954E-01   0.224616E+00   0.224616E+00

   0.222330E+00   0.274029E+00   0.155878E-01   0.224010E+00   0.224010E+00

   0.223090E+00   0.224194E+00   0.155839E-01   0.223408E+00   0.223408E+00

   0.223850E+00   0.225026E+00   0.154854E-01   0.222812E+00   0.222812E+00

   0.224610E+00   0.233738E+00   0.154460E-01   0.222221E+00   0.222221E+00

   0.225370E+00   0.234305E+00   0.153667E-01   0.221634E+00   0.221634E+00

   0.226130E+00   0.190076E+00   0.152056E-01   0.221053E+00   0.221053E+00

   0.226890E+00   0.226589E+00   0.153075E-01   0.220476E+00   0.220476E+00

   0.227650E+00   0.192583E+00   0.150330E-01   0.219904E+00   0.219904E+00

   0.228410E+00   0.218848E+00   0.150780E-01   0.219338E+00   0.219338E+00

   0.229170E+00   0.250359E+00   0.149841E-01   0.218776E+00   0.218776E+00

   0.229930E+00   0.244340E+00   0.149907E-01   0.218219E+00   0.218219E+00

   0.230690E+00   0.225724E+00   0.149292E-01   0.217667E+00   0.217667E+00

   0.231450E+00   0.218700E+00   0.148701E-01   0.217119E+00   0.217119E+00

   0.232210E+00   0.228443E+00   0.148705E-01   0.216576E+00   0.216576E+00

   0.232970E+00   0.213774E+00   0.147430E-01   0.216039E+00   0.216039E+00

   0.233730E+00   0.244207E+00   0.146658E-01   0.215505E+00   0.215505E+00

   0.234490E+00   0.197627E+00   0.146276E-01   0.214977E+00   0.214977E+00

   0.235250E+00   0.188831E+00   0.146129E-01   0.214453E+00   0.214453E+00

   0.236010E+00   0.232308E+00   0.145428E-01   0.213934E+00   0.213934E+00

   0.236770E+00   0.218358E+00   0.144863E-01   0.213420E+00   0.213420E+00

   0.237530E+00   0.193518E+00   0.145206E-01   0.212910E+00   0.212910E+00

   0.238290E+00   0.230278E+00   0.144153E-01   0.212405E+00   0.212405E+00

   0.239050E+00   0.222500E+00   0.143245E-01   0.211904E+00   0.211904E+00

   0.239810E+00   0.231169E+00   0.142044E-01   0.211408E+00   0.211408E+00

   0.240570E+00   0.207181E+00   0.142437E-01   0.210917E+00   0.210917E+00

   0.241330E+00   0.201287E+00   0.142466E-01   0.210429E+00   0.210429E+00

   0.242090E+00   0.226002E+00   0.141130E-01   0.209947E+00   0.209947E+00

   0.242850E+00   0.225263E+00   0.141404E-01   0.209469E+00   0.209469E+00

   0.243610E+00   0.195896E+00   0.140351E-01   0.208995E+00   0.208995E+00

   0.244370E+00   0.220369E+00   0.140822E-01   0.208525E+00   0.208525E+00

   0.245130E+00   0.211643E+00   0.139789E-01   0.208060E+00   0.208060E+00

   0.245890E+00   0.198178E+00   0.139430E-01   0.207599E+00   0.207599E+00

   0.246650E+00   0.202795E+00   0.138347E-01   0.207143E+00   0.207143E+00

   0.247410E+00   0.185009E+00   0.138679E-01   0.206690E+00   0.206690E+00

   0.248170E+00   0.205983E+00   0.138192E-01   0.206242E+00   0.206242E+00

   0.248930E+00   0.189883E+00   0.137769E-01   0.205798E+00   0.205798E+00

   0.249690E+00   0.225051E+00   0.137234E-01   0.205358E+00   0.205358E+00

   0.250450E+00   0.203063E+00   0.136284E-01   0.204922E+00   0.204922E+00

   0.251210E+00   0.202285E+00   0.136425E-01   0.204491E+00   0.204491E+00

   0.251970E+00   0.182335E+00   0.135547E-01   0.204063E+00   0.204063E+00

   0.252730E+00   0.190075E+00   0.135931E-01   0.203639E+00   0.203639E+00

   0.253490E+00   0.185641E+00   0.134240E-01   0.203220E+00   0.203220E+00

   0.254250E+00   0.219955E+00   0.134075E-01   0.202804E+00   0.202804E+00

   0.255010E+00   0.214210E+00   0.134098E-01   0.202392E+00   0.202392E+00

   0.255770E+00   0.203379E+00   0.133577E-01   0.201984E+00   0.201984E+00

   0.256530E+00   0.226073E+00   0.133323E-01   0.201580E+00   0.201580E+00

   0.257290E+00   0.216753E+00   0.133356E-01   0.201179E+00   0.201179E+00

   0.258050E+00   0.203356E+00   0.132623E-01   0.200783E+00   0.200783E+00

   0.258810E+00   0.205681E+00   0.132134E-01   0.200390E+00   0.200390E+00

   0.259570E+00   0.202822E+00   0.131652E-01   0.200000E+00   0.200000E+00

   0.260330E+00   0.193278E+00   0.131550E-01   0.199615E+00   0.199615E+00

   0.261090E+00   0.188827E+00   0.131416E-01   0.199232E+00   0.199232E+00

   0.261850E+00   0.200216E+00   0.130653E-01   0.198854E+00   0.198854E+00

   0.262610E+00   0.197003E+00   0.130631E-01   0.198479E+00   0.198479E+00

   0.263370E+00   0.205575E+00   0.129811E-01   0.198107E+00   0.198107E+00

   0.264130E+00   0.214851E+00   0.130199E-01   0.197739E+00   0.197739E+00

   0.264890E+00   0.189502E+00   0.128802E-01   0.197374E+00   0.197374E+00

   0.265650E+00   0.185021E+00   0.128672E-01   0.197013E+00   0.197013E+00

   0.266410E+00   0.187284E+00   0.127900E-01   0.196654E+00   0.196654E+00

   0.267170E+00   0.206102E+00   0.128002E-01   0.196300E+00   0.196300E+00

   0.267930E+00   0.208461E+00   0.127851E-01   0.195948E+00   0.195948E+00

   0.268690E+00   0.171577E+00   0.127972E-01   0.195599E+00   0.195599E+00

   0.269450E+00   0.196557E+00   0.127576E-01   0.195254E+00   0.195254E+00

   0.270210E+00   0.188309E+00   0.126819E-01   0.194912E+00   0.194912E+00

   0.270970E+00   0.215665E+00   0.127057E-01   0.194573E+00   0.194573E+00

   0.271720E+00   0.211280E+00   0.126253E-01   0.194241E+00   0.194241E+00

   0.272480E+00   0.156559E+00   0.126599E-01   0.193908E+00   0.193908E+00

   0.273240E+00   0.164710E+00   0.125419E-01   0.193577E+00   0.193577E+00

   0.274000E+00   0.188351E+00   0.125974E-01   0.193250E+00   0.193250E+00

   0.274760E+00   0.197765E+00   0.124569E-01   0.192925E+00   0.192925E+00

   0.275520E+00   0.187320E+00   0.124721E-01   0.192604E+00   0.192604E+00

   0.276280E+00   0.192033E+00   0.124217E-01   0.192285E+00   0.192285E+00

   0.277040E+00   0.187043E+00   0.124588E-01   0.191968E+00   0.191968E+00

   0.277800E+00   0.203620E+00   0.123867E-01   0.191655E+00   0.191655E+00

   0.278560E+00   0.200051E+00   0.123227E-01   0.191344E+00   0.191344E+00

   0.279320E+00   0.181574E+00   0.122774E-01   0.191035E+00   0.191035E+00

   0.280080E+00   0.215680E+00   0.122379E-01   0.190729E+00   0.190729E+00

   0.280840E+00   0.201406E+00   0.122673E-01   0.190426E+00   0.190426E+00

   0.281600E+00   0.162141E+00   0.121906E-01   0.190125E+00   0.190125E+00

   0.282360E+00   0.186770E+00   0.122027E-01   0.189827E+00   0.189827E+00

   0.283120E+00   0.192809E+00   0.121425E-01   0.189531E+00   0.189531E+00

   0.283880E+00   0.197143E+00   0.121378E-01   0.189237E+00   0.189237E+00

   0.284640E+00   0.187879E+00   0.121363E-01   0.188945E+00   0.188945E+00

   0.285400E+00   0.166215E+00   0.121064E-01   0.188656E+00   0.188656E+00

   0.286160E+00   0.197622E+00   0.121542E-01   0.188369E+00   0.188369E+00

   0.286920E+00   0.195704E+00   0.121194E-01   0.188084E+00   0.188084E+00

   0.287680E+00   0.182981E+00   0.121426E-01   0.187801E+00   0.187801E+00

   0.288440E+00   0.161061E+00   0.121633E-01   0.187521E+00   0.187521E+00

   0.289200E+00   0.187149E+00   0.122061E-01   0.187242E+00   0.187242E+00

   0.289960E+00   0.170013E+00   0.121682E-01   0.186965E+00   0.186965E+00

   0.290720E+00   0.190033E+00   0.120942E-01   0.186691E+00   0.186691E+00

   0.291480E+00   0.192946E+00   0.121440E-01   0.186418E+00   0.186418E+00

   0.292240E+00   0.195947E+00   0.121897E-01   0.186147E+00   0.186147E+00

   0.293000E+00   0.194660E+00   0.122224E-01   0.185878E+00   0.185878E+00

   0.293760E+00   0.169022E+00   0.122569E-01   0.185610E+00   0.185610E+00

   0.294520E+00   0.151266E+00   0.122172E-01   0.185344E+00   0.185344E+00

   0.295280E+00   0.189112E+00   0.122067E-01   0.185080E+00   0.185080E+00

   0.296040E+00   0.186902E+00   0.121955E-01   0.184818E+00   0.184818E+00

   0.296800E+00   0.178146E+00   0.122369E-01   0.184557E+00   0.184557E+00

   0.297560E+00   0.182242E+00   0.122319E-01   0.184298E+00   0.184298E+00

   0.298320E+00   0.177924E+00   0.122311E-01   0.184040E+00   0.184040E+00

   0.299080E+00   0.179397E+00   0.122159E-01   0.183784E+00   0.183784E+00

   0.299840E+00   0.194345E+00   0.121811E-01   0.183529E+00   0.183529E+00

   0.300600E+00   0.168439E+00   0.121784E-01   0.183276E+00   0.183276E+00

   0.301360E+00   0.175455E+00   0.121129E-01   0.183023E+00   0.183023E+00

   0.302120E+00   0.170638E+00   0.121236E-01   0.182773E+00   0.182773E+00

   0.302880E+00   0.190967E+00   0.120688E-01   0.182523E+00   0.182523E+00

   0.303640E+00   0.152679E+00   0.120507E-01   0.182275E+00   0.182275E+00

   0.304400E+00   0.171455E+00   0.120255E-01   0.182028E+00   0.182028E+00

   0.305160E+00   0.174694E+00   0.121636E-01   0.181782E+00   0.181782E+00

   0.305920E+00   0.184852E+00   0.122248E-01   0.181537E+00   0.181537E+00

   0.306680E+00   0.178168E+00   0.122264E-01   0.181293E+00   0.181293E+00

   0.307440E+00   0.178983E+00   0.122925E-01   0.181050E+00   0.181050E+00

   0.308200E+00   0.172477E+00   0.122773E-01   0.180808E+00   0.180808E+00

   0.308960E+00   0.178805E+00   0.123031E-01   0.180567E+00   0.180567E+00

   0.309720E+00   0.183924E+00   0.123010E-01   0.180327E+00   0.180327E+00

   0.310480E+00   0.203955E+00   0.123635E-01   0.180088E+00   0.180088E+00

   0.311240E+00   0.159257E+00   0.123014E-01   0.179850E+00   0.179850E+00

   0.312000E+00   0.206544E+00   0.123264E-01   0.179612E+00   0.179612E+00

   0.312760E+00   0.172735E+00   0.123375E-01   0.179375E+00   0.179375E+00

   0.313520E+00   0.183886E+00   0.122772E-01   0.179139E+00   0.179139E+00

   0.314280E+00   0.170424E+00   0.123451E-01   0.178904E+00   0.178904E+00

   0.315040E+00   0.184053E+00   0.122956E-01   0.178669E+00   0.178669E+00

   0.315800E+00   0.168852E+00   0.123366E-01   0.178435E+00   0.178435E+00

   0.316560E+00   0.169424E+00   0.124739E-01   0.178201E+00   0.178201E+00

   0.317320E+00   0.162644E+00   0.125484E-01   0.177968E+00   0.177968E+00

   0.318080E+00   0.174125E+00   0.126123E-01   0.177735E+00   0.177735E+00

   0.318830E+00   0.176464E+00   0.125834E-01   0.177506E+00   0.177506E+00

   0.319590E+00   0.171862E+00   0.126670E-01   0.177274E+00   0.177274E+00

   0.320350E+00   0.181805E+00   0.127343E-01   0.177043E+00   0.177043E+00

   0.321110E+00   0.176316E+00   0.127512E-01   0.176812E+00   0.176812E+00

   0.321870E+00   0.173135E+00   0.127908E-01   0.176581E+00   0.176581E+00

   0.322630E+00   0.189842E+00   0.128194E-01   0.176350E+00   0.176350E+00

   0.323390E+00   0.183364E+00   0.128756E-01   0.176120E+00   0.176120E+00

   0.324150E+00   0.197535E+00   0.128429E-01   0.175890E+00   0.175890E+00

   0.324910E+00   0.169394E+00   0.129563E-01   0.175660E+00   0.175660E+00

   0.325670E+00   0.155065E+00   0.128897E-01   0.175430E+00   0.175430E+00

   0.326430E+00   0.181125E+00   0.129886E-01   0.175201E+00   0.175201E+00

   0.327190E+00   0.174098E+00   0.129809E-01   0.174971E+00   0.174971E+00

   0.327950E+00   0.187471E+00   0.130144E-01   0.174741E+00   0.174741E+00

   0.328710E+00   0.186913E+00   0.129551E-01   0.174512E+00   0.174512E+00

   0.329470E+00   0.165328E+00   0.129195E-01   0.174282E+00   0.174282E+00

   0.330230E+00   0.154535E+00   0.129829E-01   0.174053E+00   0.174053E+00

   0.330990E+00   0.160007E+00   0.129574E-01   0.173823E+00   0.173823E+00

   0.331750E+00   0.175196E+00   0.130022E-01   0.173593E+00   0.173593E+00

   0.332510E+00   0.159621E+00   0.130401E-01   0.173363E+00   0.173363E+00

   0.333270E+00   0.172155E+00   0.130378E-01   0.173133E+00   0.173133E+00

   0.334030E+00   0.194542E+00   0.130481E-01   0.172903E+00   0.172903E+00

   0.334790E+00   0.166456E+00   0.130599E-01   0.172672E+00   0.172672E+00

   0.335550E+00   0.169185E+00   0.131365E-01   0.172441E+00   0.172441E+00

   0.336310E+00   0.170590E+00   0.130733E-01   0.172210E+00   0.172210E+00

   0.337070E+00   0.186031E+00   0.131228E-01   0.171979E+00   0.171979E+00

   0.337830E+00   0.158958E+00   0.131261E-01   0.171747E+00   0.171747E+00

   0.338590E+00   0.184044E+00   0.131389E-01   0.171515E+00   0.171515E+00

   0.339350E+00   0.147195E+00   0.132036E-01   0.171282E+00   0.171282E+00

   0.340110E+00   0.172129E+00   0.131679E-01   0.171049E+00   0.171049E+00

   0.340870E+00   0.163383E+00   0.132575E-01   0.170816E+00   0.170816E+00

   0.341630E+00   0.139795E+00   0.131767E-01   0.170582E+00   0.170582E+00

   0.342390E+00   0.160759E+00   0.132480E-01   0.170347E+00   0.170347E+00

   0.343150E+00   0.165331E+00   0.132182E-01   0.170112E+00   0.170112E+00

   0.343910E+00   0.180572E+00   0.132805E-01   0.169877E+00   0.169877E+00

   0.344670E+00   0.167695E+00   0.132649E-01   0.169641E+00   0.169641E+00

   0.345430E+00   0.157158E+00   0.132902E-01   0.169404E+00   0.169404E+00

   0.346190E+00   0.172948E+00   0.133372E-01   0.169167E+00   0.169167E+00

   0.346950E+00   0.167155E+00   0.132464E-01   0.168929E+00   0.168929E+00

   0.347710E+00   0.171504E+00   0.133545E-01   0.168690E+00   0.168690E+00

   0.348470E+00   0.176442E+00   0.133238E-01   0.168451E+00   0.168451E+00

   0.349220E+00   0.174354E+00   0.133987E-01   0.168214E+00   0.168214E+00

   0.349980E+00   0.147487E+00   0.130932E-01   0.167974E+00   0.167974E+00

   0.350740E+00   0.160268E+00   0.129708E-01   0.167732E+00   0.167732E+00

   0.351500E+00   0.181698E+00   0.128541E-01   0.167490E+00   0.167490E+00

   0.352260E+00   0.185437E+00   0.127141E-01   0.167247E+00   0.167247E+00

   0.353020E+00   0.165536E+00   0.126389E-01   0.167004E+00   0.167004E+00

   0.353780E+00   0.156058E+00   0.127415E-01   0.166759E+00   0.166759E+00

   0.354540E+00   0.168862E+00   0.128777E-01   0.166514E+00   0.166514E+00

   0.355300E+00   0.158895E+00   0.128695E-01   0.166267E+00   0.166267E+00

   0.356060E+00   0.154783E+00   0.129110E-01   0.166020E+00   0.166020E+00

   0.356820E+00   0.166830E+00   0.129233E-01   0.165772E+00   0.165772E+00

   0.357580E+00   0.159012E+00   0.129088E-01   0.165524E+00   0.165524E+00

   0.358340E+00   0.169332E+00   0.129586E-01   0.165274E+00   0.165274E+00

   0.359100E+00   0.179225E+00   0.129677E-01   0.165023E+00   0.165023E+00

   0.359860E+00   0.172709E+00   0.130344E-01   0.164771E+00   0.164771E+00

   0.360620E+00   0.151407E+00   0.129332E-01   0.164519E+00   0.164519E+00

   0.361380E+00   0.176559E+00   0.129889E-01   0.164265E+00   0.164265E+00

   0.362140E+00   0.166146E+00   0.129623E-01   0.164011E+00   0.164011E+00

   0.362900E+00   0.188300E+00   0.130411E-01   0.163755E+00   0.163755E+00

   0.363660E+00   0.167664E+00   0.131752E-01   0.163499E+00   0.163499E+00

   0.364420E+00   0.172385E+00   0.131954E-01   0.163241E+00   0.163241E+00

   0.365180E+00   0.186821E+00   0.132290E-01   0.162982E+00   0.162982E+00

   0.365940E+00   0.157713E+00   0.132774E-01   0.162723E+00   0.162723E+00

   0.366700E+00   0.177639E+00   0.133561E-01   0.162462E+00   0.162462E+00

   0.367460E+00   0.175475E+00   0.132747E-01   0.162200E+00   0.162200E+00

   0.368220E+00   0.167981E+00   0.133740E-01   0.161937E+00   0.161937E+00

   0.368980E+00   0.155435E+00   0.134041E-01   0.161673E+00   0.161673E+00

   0.369740E+00   0.165470E+00   0.133981E-01   0.161408E+00   0.161408E+00

   0.370500E+00   0.177673E+00   0.133216E-01   0.161142E+00   0.161142E+00

   0.371260E+00   0.164694E+00   0.134407E-01   0.160875E+00   0.160875E+00

   0.372020E+00   0.171729E+00   0.135291E-01   0.160607E+00   0.160607E+00

   0.372770E+00   0.153423E+00   0.135906E-01   0.160341E+00   0.160341E+00

   0.373530E+00   0.168181E+00   0.136947E-01   0.160070E+00   0.160070E+00

   0.374290E+00   0.169749E+00   0.137610E-01   0.159798E+00   0.159798E+00

   0.375050E+00   0.180780E+00   0.138678E-01   0.159526E+00   0.159526E+00

   0.375810E+00   0.158602E+00   0.139369E-01   0.159251E+00   0.159251E+00

   0.376570E+00   0.169258E+00   0.140339E-01   0.158976E+00   0.158976E+00

   0.377330E+00   0.154447E+00   0.141109E-01   0.158700E+00   0.158700E+00

   0.378090E+00   0.154078E+00   0.142439E-01   0.158422E+00   0.158422E+00

   0.378850E+00   0.178984E+00   0.142925E-01   0.158144E+00   0.158144E+00

   0.379610E+00   0.151056E+00   0.143609E-01   0.157864E+00   0.157864E+00

   0.380370E+00   0.149188E+00   0.145136E-01   0.157583E+00   0.157583E+00

   0.381130E+00   0.155896E+00   0.145696E-01   0.157301E+00   0.157301E+00

   0.381890E+00   0.140792E+00   0.146802E-01   0.157017E+00   0.157017E+00

   0.382650E+00   0.167985E+00   0.147695E-01   0.156733E+00   0.156733E+00

   0.383410E+00   0.148144E+00   0.148650E-01   0.156447E+00   0.156447E+00

   0.384170E+00   0.172864E+00   0.149298E-01   0.156160E+00   0.156160E+00

   0.384930E+00   0.209761E+00   0.150109E-01   0.155872E+00   0.155872E+00

   0.385690E+00   0.146128E+00   0.151360E-01   0.155583E+00   0.155583E+00

   0.386450E+00   0.166152E+00   0.152284E-01   0.155292E+00   0.155292E+00

   0.387210E+00   0.126980E+00   0.152683E-01   0.155001E+00   0.155001E+00

   0.387970E+00   0.161939E+00   0.154749E-01   0.154708E+00   0.154708E+00

   0.388730E+00   0.173532E+00   0.154788E-01   0.154414E+00   0.154414E+00

   0.389490E+00   0.178193E+00   0.155383E-01   0.154119E+00   0.154119E+00

   0.390250E+00   0.180824E+00   0.156894E-01   0.153822E+00   0.153822E+00

   0.391010E+00   0.174751E+00   0.157570E-01   0.153525E+00   0.153525E+00

   0.391770E+00   0.185433E+00   0.158158E-01   0.153226E+00   0.153226E+00

   0.392520E+00   0.143891E+00   0.159858E-01   0.152930E+00   0.152930E+00

   0.393280E+00   0.167079E+00   0.159928E-01   0.152629E+00   0.152629E+00

   0.394040E+00   0.160882E+00   0.162185E-01   0.152327E+00   0.152327E+00

   0.394800E+00   0.173126E+00   0.162210E-01   0.152024E+00   0.152024E+00

   0.395560E+00   0.146216E+00   0.164322E-01   0.151719E+00   0.151719E+00

   0.396320E+00   0.173044E+00   0.164762E-01   0.151413E+00   0.151413E+00

   0.397080E+00   0.172196E+00   0.165494E-01   0.151107E+00   0.151107E+00

   0.397840E+00   0.151624E+00   0.167205E-01   0.150799E+00   0.150799E+00

   0.398600E+00   0.148373E+00   0.168113E-01   0.150490E+00   0.150490E+00

   0.399360E+00   0.162742E+00   0.170255E-01   0.150180E+00   0.150180E+00

   0.400120E+00   0.174106E+00   0.169534E-01   0.149868E+00   0.149868E+00

   0.400880E+00   0.183479E+00   0.171940E-01   0.149556E+00   0.149556E+00

   0.401640E+00   0.153693E+00   0.172927E-01   0.149242E+00   0.149242E+00

   0.402400E+00   0.170651E+00   0.173915E-01   0.148928E+00   0.148928E+00

   0.403160E+00   0.168566E+00   0.175194E-01   0.148612E+00   0.148612E+00

   0.403920E+00   0.158472E+00   0.155165E+00   0.148295E+00   0.148295E+00

   0.404680E+00   0.179417E+00   0.176213E-01   0.147978E+00   0.147978E+00

   0.405440E+00   0.149813E+00   0.176202E-01   0.147659E+00   0.147659E+00

   0.406200E+00   0.160917E+00   0.178139E-01   0.147339E+00   0.147339E+00

   0.406960E+00   0.190619E+00   0.177887E-01   0.147018E+00   0.147018E+00

   0.407720E+00   0.163646E+00   0.179717E-01   0.146696E+00   0.146696E+00

   0.408480E+00   0.190829E+00   0.179261E-01   0.146373E+00   0.146373E+00

   0.409240E+00   0.133151E+00   0.181197E-01   0.146049E+00   0.146049E+00

   0.409990E+00   0.156135E+00   0.181116E-01   0.145728E+00   0.145728E+00

   0.410750E+00   0.148111E+00   0.181652E-01   0.145402E+00   0.145402E+00

   0.411510E+00   0.175115E+00   0.183248E-01   0.145075E+00   0.145075E+00

   0.412270E+00   0.165491E+00   0.182899E-01   0.144747E+00   0.144747E+00

   0.413030E+00   0.148461E+00   0.185003E-01   0.144418E+00   0.144418E+00

   0.413790E+00   0.185444E+00   0.183561E-01   0.144088E+00   0.144088E+00

   0.414550E+00   0.130837E+00   0.184200E-01   0.143757E+00   0.143757E+00

   0.415310E+00   0.190226E+00   0.185258E-01   0.143425E+00   0.143425E+00

   0.416070E+00   0.149825E+00   0.185228E-01   0.143093E+00   0.143093E+00

   0.416830E+00   0.179010E+00   0.187389E-01   0.142759E+00   0.142759E+00

   0.417590E+00   0.157846E+00   0.187819E-01   0.142425E+00   0.142425E+00

   0.418350E+00   0.176861E+00   0.189599E-01   0.142089E+00   0.142089E+00

   0.419110E+00   0.145290E+00   0.189206E-01   0.141753E+00   0.141753E+00

   0.419870E+00   0.151765E+00   0.189895E-01   0.141416E+00   0.141416E+00

   0.420630E+00   0.160920E+00   0.192014E-01   0.141078E+00   0.141078E+00

   0.421390E+00   0.146942E+00   0.192768E-01   0.140740E+00   0.140740E+00

   0.422150E+00   0.146112E+00   0.195175E-01   0.140400E+00   0.140400E+00

   0.422910E+00   0.160082E+00   0.196703E-01   0.140060E+00   0.140060E+00

   0.423670E+00   0.165928E+00   0.198043E-01   0.139719E+00   0.139719E+00

   0.424430E+00   0.132678E+00   0.200691E-01   0.139377E+00   0.139377E+00

   0.425190E+00   0.168421E+00   0.200417E-01   0.139034E+00   0.139034E+00

   0.425940E+00   0.156709E+00   0.203451E-01   0.138696E+00   0.138696E+00

   0.426700E+00   0.145895E+00   0.204901E-01   0.138352E+00   0.138352E+00

   0.427460E+00   0.123278E+00   0.207491E-01   0.138007E+00   0.138007E+00

   0.428220E+00   0.153565E+00   0.207740E-01   0.137661E+00   0.137661E+00

   0.428980E+00   0.161157E+00   0.209355E-01   0.137315E+00   0.137315E+00

   0.429740E+00   0.131652E+00   0.213263E-01   0.136969E+00   0.136969E+00

   0.430500E+00   0.166456E+00   0.213411E-01   0.136621E+00   0.136621E+00

   0.431260E+00   0.136627E+00   0.217689E-01   0.136273E+00   0.136273E+00

   0.432020E+00   0.148814E+00   0.218758E-01   0.135925E+00   0.135925E+00

   0.432780E+00   0.158483E+00   0.222508E-01   0.135576E+00   0.135576E+00

   0.433540E+00   0.138450E+00   0.223600E-01   0.135226E+00   0.135226E+00

   0.434300E+00   0.160249E+00   0.225402E-01   0.134876E+00   0.134876E+00

   0.435060E+00   0.168418E+00   0.229320E-01   0.134525E+00   0.134525E+00


           ####      Real Space Data                               ####


           Distance distribution  function of particle  


      R          P(R)      ERROR


  0.0000E+00  0.0000E+00  0.0000E+00

  0.1390E+00  0.2783E-03  0.3837E-05

  0.2781E+00  0.5446E-03  0.7403E-05

  0.4171E+00  0.7989E-03  0.1070E-04

  0.5561E+00  0.1041E-02  0.1372E-04

  0.6952E+00  0.1272E-02  0.1648E-04

  0.8342E+00  0.1490E-02  0.1898E-04

  0.9733E+00  0.1697E-02  0.2121E-04

  0.1112E+01  0.1892E-02  0.2319E-04

  0.1251E+01  0.2076E-02  0.2491E-04

  0.1390E+01  0.2248E-02  0.2638E-04

  0.1529E+01  0.2409E-02  0.2762E-04

  0.1668E+01  0.2559E-02  0.2861E-04

  0.1807E+01  0.2697E-02  0.2938E-04

  0.1947E+01  0.2825E-02  0.2992E-04

  0.2086E+01  0.2942E-02  0.3025E-04

  0.2225E+01  0.3049E-02  0.3037E-04

  0.2364E+01  0.3146E-02  0.3029E-04

  0.2503E+01  0.3232E-02  0.3002E-04

  0.2642E+01  0.3309E-02  0.2957E-04

  0.2781E+01  0.3376E-02  0.2896E-04

  0.2920E+01  0.3434E-02  0.2818E-04

  0.3059E+01  0.3482E-02  0.2727E-04

  0.3198E+01  0.3522E-02  0.2622E-04

  0.3337E+01  0.3553E-02  0.2506E-04

  0.3476E+01  0.3576E-02  0.2380E-04

  0.3615E+01  0.3591E-02  0.2246E-04

  0.3754E+01  0.3599E-02  0.2107E-04

  0.3893E+01  0.3599E-02  0.1964E-04

  0.4032E+01  0.3592E-02  0.1823E-04

  0.4171E+01  0.3578E-02  0.1686E-04

  0.4310E+01  0.3557E-02  0.1558E-04

  0.4449E+01  0.3531E-02  0.1448E-04

  0.4588E+01  0.3498E-02  0.1361E-04

  0.4727E+01  0.3460E-02  0.1306E-04

  0.4866E+01  0.3417E-02  0.1289E-04

  0.5005E+01  0.3369E-02  0.1313E-04

  0.5144E+01  0.3317E-02  0.1378E-04

  0.5283E+01  0.3260E-02  0.1477E-04

  0.5422E+01  0.3199E-02  0.1604E-04

  0.5561E+01  0.3135E-02  0.1753E-04

  0.5701E+01  0.3067E-02  0.1916E-04

  0.5840E+01  0.2996E-02  0.2090E-04

  0.5979E+01  0.2923E-02  0.2270E-04

  0.6118E+01  0.2847E-02  0.2452E-04

  0.6257E+01  0.2770E-02  0.2635E-04

  0.6396E+01  0.2690E-02  0.2816E-04

  0.6535E+01  0.2609E-02  0.2993E-04

  0.6674E+01  0.2527E-02  0.3166E-04

  0.6813E+01  0.2444E-02  0.3333E-04

  0.6952E+01  0.2361E-02  0.3492E-04

  0.7091E+01  0.2277E-02  0.3644E-04

  0.7230E+01  0.2193E-02  0.3786E-04

  0.7369E+01  0.2109E-02  0.3919E-04

  0.7508E+01  0.2026E-02  0.4042E-04

  0.7647E+01  0.1943E-02  0.4155E-04

  0.7786E+01  0.1861E-02  0.4256E-04

  0.7925E+01  0.1780E-02  0.4346E-04

  0.8064E+01  0.1700E-02  0.4424E-04

  0.8203E+01  0.1622E-02  0.4490E-04

  0.8342E+01  0.1546E-02  0.4544E-04

  0.8481E+01  0.1471E-02  0.4585E-04

  0.8620E+01  0.1399E-02  0.4615E-04

  0.8759E+01  0.1329E-02  0.4632E-04

  0.8898E+01  0.1261E-02  0.4637E-04

  0.9037E+01  0.1195E-02  0.4630E-04

  0.9176E+01  0.1132E-02  0.4612E-04

  0.9316E+01  0.1072E-02  0.4582E-04

  0.9455E+01  0.1014E-02  0.4540E-04

  0.9594E+01  0.9595E-03  0.4489E-04

  0.9733E+01  0.9078E-03  0.4427E-04

  0.9872E+01  0.8592E-03  0.4356E-04

  0.1001E+02  0.8136E-03  0.4276E-04

  0.1015E+02  0.7711E-03  0.4188E-04

  0.1029E+02  0.7318E-03  0.4093E-04

  0.1043E+02  0.6956E-03  0.3992E-04

  0.1057E+02  0.6627E-03  0.3886E-04

  0.1071E+02  0.6329E-03  0.3776E-04

  0.1084E+02  0.6064E-03  0.3663E-04

  0.1098E+02  0.5830E-03  0.3550E-04

  0.1112E+02  0.5627E-03  0.3438E-04

  0.1126E+02  0.5456E-03  0.3328E-04

  0.1140E+02  0.5315E-03  0.3222E-04

  0.1154E+02  0.5205E-03  0.3124E-04

  0.1168E+02  0.5124E-03  0.3034E-04

  0.1182E+02  0.5071E-03  0.2955E-04

  0.1196E+02  0.5047E-03  0.2890E-04

  0.1210E+02  0.5050E-03  0.2839E-04

  0.1224E+02  0.5079E-03  0.2805E-04

  0.1237E+02  0.5133E-03  0.2790E-04

  0.1251E+02  0.5212E-03  0.2793E-04

  0.1265E+02  0.5314E-03  0.2815E-04

  0.1279E+02  0.5437E-03  0.2855E-04

  0.1293E+02  0.5582E-03  0.2912E-04

  0.1307E+02  0.5746E-03  0.2985E-04

  0.1321E+02  0.5928E-03  0.3071E-04

  0.1335E+02  0.6127E-03  0.3169E-04

  0.1349E+02  0.6342E-03  0.3277E-04

  0.1363E+02  0.6571E-03  0.3392E-04

  0.1376E+02  0.6812E-03  0.3512E-04

  0.1390E+02  0.7065E-03  0.3636E-04

  0.1404E+02  0.7328E-03  0.3762E-04

  0.1418E+02  0.7600E-03  0.3888E-04

  0.1432E+02  0.7878E-03  0.4013E-04

  0.1446E+02  0.8162E-03  0.4135E-04

  0.1460E+02  0.8451E-03  0.4253E-04

  0.1474E+02  0.8742E-03  0.4367E-04

  0.1488E+02  0.9034E-03  0.4475E-04

  0.1502E+02  0.9327E-03  0.4577E-04

  0.1516E+02  0.9617E-03  0.4672E-04

  0.1529E+02  0.9906E-03  0.4758E-04

  0.1543E+02  0.1019E-02  0.4837E-04

  0.1557E+02  0.1047E-02  0.4907E-04

  0.1571E+02  0.1074E-02  0.4967E-04

  0.1585E+02  0.1101E-02  0.5018E-04

  0.1599E+02  0.1126E-02  0.5060E-04

  0.1613E+02  0.1151E-02  0.5092E-04

  0.1627E+02  0.1174E-02  0.5114E-04

  0.1641E+02  0.1196E-02  0.5126E-04

  0.1655E+02  0.1217E-02  0.5128E-04

  0.1668E+02  0.1237E-02  0.5121E-04

  0.1682E+02  0.1255E-02  0.5104E-04

  0.1696E+02  0.1271E-02  0.5079E-04

  0.1710E+02  0.1286E-02  0.5045E-04

  0.1724E+02  0.1299E-02  0.5002E-04

  0.1738E+02  0.1311E-02  0.4952E-04

  0.1752E+02  0.1320E-02  0.4896E-04

  0.1766E+02  0.1328E-02  0.4833E-04

  0.1780E+02  0.1334E-02  0.4764E-04

  0.1794E+02  0.1338E-02  0.4692E-04

  0.1807E+02  0.1340E-02  0.4616E-04

  0.1821E+02  0.1339E-02  0.4538E-04

  0.1835E+02  0.1337E-02  0.4459E-04

  0.1849E+02  0.1333E-02  0.4380E-04

  0.1863E+02  0.1328E-02  0.4304E-04

  0.1877E+02  0.1320E-02  0.4231E-04

  0.1891E+02  0.1310E-02  0.4162E-04

  0.1905E+02  0.1298E-02  0.4101E-04

  0.1919E+02  0.1284E-02  0.4048E-04

  0.1933E+02  0.1269E-02  0.4004E-04

  0.1947E+02  0.1251E-02  0.3971E-04

  0.1960E+02  0.1232E-02  0.3951E-04

  0.1974E+02  0.1211E-02  0.3943E-04

  0.1988E+02  0.1188E-02  0.3950E-04

  0.2002E+02  0.1164E-02  0.3971E-04

  0.2016E+02  0.1138E-02  0.4005E-04

  0.2030E+02  0.1111E-02  0.4054E-04

  0.2044E+02  0.1083E-02  0.4115E-04

  0.2058E+02  0.1053E-02  0.4188E-04

  0.2072E+02  0.1022E-02  0.4273E-04

  0.2086E+02  0.9898E-03  0.4366E-04

  0.2099E+02  0.9567E-03  0.4467E-04

  0.2113E+02  0.9226E-03  0.4574E-04

  0.2127E+02  0.8878E-03  0.4685E-04

  0.2141E+02  0.8522E-03  0.4798E-04

  0.2155E+02  0.8161E-03  0.4913E-04

  0.2169E+02  0.7795E-03  0.5026E-04

  0.2183E+02  0.7425E-03  0.5136E-04

  0.2197E+02  0.7052E-03  0.5242E-04

  0.2211E+02  0.6678E-03  0.5343E-04

  0.2225E+02  0.6304E-03  0.5435E-04

  0.2239E+02  0.5931E-03  0.5518E-04

  0.2252E+02  0.5560E-03  0.5591E-04

  0.2266E+02  0.5192E-03  0.5652E-04

  0.2280E+02  0.4828E-03  0.5699E-04

  0.2294E+02  0.4470E-03  0.5731E-04

  0.2308E+02  0.4118E-03  0.5747E-04

  0.2322E+02  0.3774E-03  0.5746E-04

  0.2336E+02  0.3439E-03  0.5725E-04

  0.2350E+02  0.3114E-03  0.5684E-04

  0.2364E+02  0.2800E-03  0.5621E-04

  0.2378E+02  0.2498E-03  0.5535E-04

  0.2391E+02  0.2209E-03  0.5426E-04

  0.2405E+02  0.1934E-03  0.5290E-04

  0.2419E+02  0.1674E-03  0.5128E-04

  0.2433E+02  0.1429E-03  0.4938E-04

  0.2447E+02  0.1202E-03  0.4718E-04

  0.2461E+02  0.9914E-04  0.4468E-04

  0.2475E+02  0.7995E-04  0.4186E-04

  0.2489E+02  0.6266E-04  0.3871E-04

  0.2503E+02  0.4734E-04  0.3521E-04

  0.2517E+02  0.3406E-04  0.3136E-04

  0.2530E+02  0.2286E-04  0.2713E-04

  0.2544E+02  0.1382E-04  0.2252E-04

  0.2558E+02  0.6966E-05  0.1752E-04

  0.2572E+02  0.2355E-05  0.1211E-04

  0.2586E+02  0.2216E-07  0.6271E-05

  0.2600E+02  0.0000E+00  0.0000E+00
```
