## Supplementary material for "LEA_4 motifs function alone and in conjunction with synergistic cosolutes to protect a labile enzyme during desiccation": File S1: Sucrose 6b.dat

```
### DATA:
#
# 555
#      Q             I(Q)           Error     
1.40600000E-02  -5.93226667E-02  5.16657685E-01
1.48200000E-02  -1.51513333E-02  3.98302172E-01
1.55800000E-02  8.36216667E-02  3.13939266E-01
1.63400000E-02  3.85656667E-01  2.36316668E-01
1.71000000E-02  4.21522333E-01  1.92978247E-01
1.78600000E-02  3.26023333E-01  1.40053176E-01
1.86200000E-02  3.41113000E-01  1.02795909E-01
1.93800000E-02  3.46459333E-01  8.32415406E-02
2.01400000E-02  4.46193000E-01  6.85951873E-02
2.09000000E-02  4.52106000E-01  6.01741305E-02
2.16600000E-02  3.65097333E-01  5.53030079E-02
2.24200000E-02  4.37764333E-01  5.16950894E-02
2.31800000E-02  3.46674333E-01  4.99578175E-02
2.39500000E-02  4.76120000E-01  4.72879046E-02
2.47100000E-02  4.54169000E-01  4.72537818E-02
2.54700000E-02  4.47055667E-01  4.52805461E-02
2.62300000E-02  4.70809333E-01  4.44218198E-02
2.69900000E-02  4.85579000E-01  4.31063546E-02
2.77500000E-02  4.48593333E-01  4.21833704E-02
2.85100000E-02  4.11398333E-01  4.17304226E-02
2.92700000E-02  4.57499333E-01  4.06014743E-02
3.00300000E-02  3.95251667E-01  3.99080229E-02
3.07900000E-02  5.00065333E-01  3.92788574E-02
3.15500000E-02  3.57901000E-01  3.85156487E-02
3.23100000E-02  4.87071000E-01  3.75072722E-02
3.30700000E-02  4.07900667E-01  3.70361123E-02
3.38300000E-02  4.44729333E-01  3.64459796E-02
3.45900000E-02  4.52204333E-01  3.57261837E-02
3.53500000E-02  4.20573000E-01  3.53086976E-02
3.61100000E-02  4.35832667E-01  3.48804328E-02
3.68700000E-02  4.68291333E-01  3.46354938E-02
3.76300000E-02  5.26132333E-01  3.40109979E-02
3.83900000E-02  4.62858333E-01  3.33406028E-02
3.91500000E-02  4.72027000E-01  3.35618966E-02
3.99100000E-02  4.69325333E-01  3.26080886E-02
4.06700000E-02  4.58507000E-01  3.25404306E-02
4.14300000E-02  4.51328333E-01  3.17011174E-02
4.21900000E-02  4.37008667E-01  3.18520972E-02
4.29500000E-02  4.71202667E-01  3.13352579E-02
4.37100000E-02  5.30495333E-01  3.08905886E-02
4.44700000E-02  5.07592333E-01  3.01372599E-02
4.52300000E-02  4.61983667E-01  3.01123059E-02
4.59900000E-02  4.38870000E-01  2.91460962E-02
4.67500000E-02  4.49965333E-01  2.90118586E-02
4.75100000E-02  4.27269333E-01  2.88146544E-02
4.82700000E-02  4.17232333E-01  2.86604641E-02
4.90300000E-02  4.29743000E-01  2.85077253E-02
4.97900000E-02  4.39541333E-01  2.84451044E-02
5.05500000E-02  4.19838333E-01  2.80924844E-02
5.13100000E-02  4.23453667E-01  2.77225886E-02
5.20700000E-02  4.42517000E-01  2.74674179E-02
5.28300000E-02  4.21078000E-01  2.75465466E-02
5.35900000E-02  3.42689667E-01  2.69844294E-02
5.43500000E-02  4.30332000E-01  2.69331667E-02
5.51100000E-02  4.40781000E-01  2.68737421E-02
5.58700000E-02  4.27571333E-01  2.65264961E-02
5.66300000E-02  4.17688667E-01  2.63688794E-02
5.73900000E-02  4.06644667E-01  2.61701298E-02
5.81500000E-02  4.63902333E-01  2.58075915E-02
5.89100000E-02  3.89435000E-01  2.56079905E-02
5.96700000E-02  4.55246333E-01  2.56173311E-02
6.04300000E-02  3.69511667E-01  2.51215707E-02
6.11900000E-02  4.17757667E-01  2.53444052E-02
6.19500000E-02  3.92797667E-01  2.49203136E-02
6.27100000E-02  4.53227333E-01  2.49172928E-02
6.34700000E-02  4.47641000E-01  2.45558463E-02
6.42300000E-02  4.17485667E-01  2.45403786E-02
6.49900000E-02  4.31914667E-01  2.44117352E-02
6.57500000E-02  4.82593000E-01  2.41249399E-02
6.65100000E-02  4.52168333E-01  2.42069059E-02
6.72700000E-02  4.21810667E-01  2.37036026E-02
6.80300000E-02  4.30054667E-01  2.38198582E-02
6.87900000E-02  4.36074000E-01  2.36949112E-02
6.95500000E-02  4.41411333E-01  2.34847340E-02
7.03100000E-02  3.92925667E-01  2.32710887E-02
7.10700000E-02  3.97373667E-01  2.31235947E-02
7.18300000E-02  3.90561333E-01  2.28992009E-02
7.25900000E-02  4.00565000E-01  2.26753887E-02
7.33500000E-02  3.95296667E-01  2.25982552E-02
7.41200000E-02  4.23921667E-01  2.24557984E-02
7.48800000E-02  3.91510333E-01  2.24316062E-02
7.56400000E-02  3.99077333E-01  2.22203296E-02
7.64000000E-02  4.07579000E-01  2.21090563E-02
7.71600000E-02  4.28447000E-01  2.20296197E-02
7.79200000E-02  4.15196333E-01  2.18984440E-02
7.86800000E-02  4.06400667E-01  2.18568817E-02
7.94400000E-02  4.17736333E-01  2.16382314E-02
8.02000000E-02  4.41975000E-01  2.16931445E-02
8.09600000E-02  3.76793667E-01  2.13701325E-02
8.17200000E-02  3.93759000E-01  2.13365397E-02
8.24800000E-02  3.79689667E-01  2.12306956E-02
8.32400000E-02  3.87353667E-01  2.11244320E-02
8.40000000E-02  4.15813667E-01  2.07964757E-02
8.47600000E-02  4.05876000E-01  2.07735714E-02
8.55200000E-02  4.00820333E-01  2.09228802E-02
8.62800000E-02  3.98857333E-01  2.10812403E-02
8.70400000E-02  3.50225667E-01  2.16466590E-02
8.78000000E-02  3.94087667E-01  2.18326432E-02
8.85600000E-02  4.07823000E-01  2.21837300E-02
8.93200000E-02  4.09782333E-01  2.22025358E-02
9.00800000E-02  3.92873667E-01  2.25606683E-02
9.08400000E-02  4.02519333E-01  2.27187640E-02
9.16000000E-02  4.39239667E-01  2.28978628E-02
9.23600000E-02  4.34038667E-01  2.29651557E-02
9.31200000E-02  3.66085667E-01  2.29711066E-02
9.38800000E-02  4.46567000E-01  2.31593798E-02
9.46400000E-02  4.10078000E-01  2.31968556E-02
9.54000000E-02  4.17881000E-01  2.32877003E-02
9.61600000E-02  3.61269333E-01  2.32999885E-02
9.69200000E-02  3.81342000E-01  2.27371249E-02
9.76800000E-02  3.58021000E-01  2.29376837E-02
9.84400000E-02  4.01237667E-01  2.29861085E-02
9.92000000E-02  3.88395667E-01  2.30970094E-02
9.99600000E-02  3.73523333E-01  2.30497485E-02
1.00720000E-01  4.09048333E-01  2.23041716E-02
1.01480000E-01  3.88599000E-01  2.16219134E-02
1.02240000E-01  3.96192333E-01  2.14305727E-02
1.03000000E-01  3.51432333E-01  2.10756648E-02
1.03760000E-01  3.61227667E-01  2.09314061E-02
1.04520000E-01  3.63263000E-01  2.07769659E-02
1.05280000E-01  3.82079333E-01  2.04908672E-02
1.06040000E-01  3.72846667E-01  2.03388529E-02
1.06800000E-01  3.97186000E-01  2.00266060E-02
1.07560000E-01  3.84640667E-01  1.99734387E-02
1.08320000E-01  3.67201667E-01  1.97653866E-02
1.09080000E-01  3.88971667E-01  1.96666678E-02
1.09840000E-01  3.62826000E-01  1.98086907E-02
1.10600000E-01  3.34057667E-01  1.99581275E-02
1.11360000E-01  3.54758667E-01  1.97925768E-02
1.12120000E-01  3.52162000E-01  1.96906586E-02
1.12880000E-01  3.67862000E-01  1.96275290E-02
1.13640000E-01  3.00437000E-01  1.93464014E-02
1.14400000E-01  3.69726333E-01  1.92187069E-02
1.15160000E-01  3.33571667E-01  1.90616619E-02
1.15920000E-01  3.62624333E-01  1.90354012E-02
1.16680000E-01  3.32684000E-01  1.89767908E-02
1.17440000E-01  3.74157333E-01  1.88013458E-02
1.18200000E-01  3.31542333E-01  1.87376443E-02
1.18960000E-01  3.31743667E-01  1.86139483E-02
1.19720000E-01  3.46649333E-01  1.85532222E-02
1.20480000E-01  3.43271667E-01  1.84996323E-02
1.21240000E-01  3.78077667E-01  1.83290311E-02
1.22000000E-01  3.27366000E-01  1.82134541E-02
1.22760000E-01  3.92055000E-01  1.81673076E-02
1.23520000E-01  3.22585000E-01  1.81015676E-02
1.24280000E-01  3.50420333E-01  1.79611070E-02
1.25040000E-01  3.46312000E-01  1.78495651E-02
1.25800000E-01  3.69912000E-01  1.76570662E-02
1.26560000E-01  3.46790000E-01  1.76271527E-02
1.27320000E-01  3.65775333E-01  1.76254885E-02
1.28080000E-01  3.55891000E-01  1.75026345E-02
1.28840000E-01  3.51713333E-01  1.74520682E-02
1.29600000E-01  3.39551667E-01  1.73669506E-02
1.30360000E-01  3.63495333E-01  1.72205422E-02
1.31120000E-01  3.41803000E-01  1.72016687E-02
1.31880000E-01  3.40082333E-01  1.70569542E-02
1.32640000E-01  3.38706000E-01  1.70544742E-02
1.33400000E-01  3.41750333E-01  1.67863359E-02
1.34160000E-01  3.19332667E-01  1.67317798E-02
1.34920000E-01  3.10794333E-01  1.65046145E-02
1.35680000E-01  3.35893000E-01  1.65309490E-02
1.36440000E-01  3.48178667E-01  1.66020294E-02
1.37200000E-01  3.67289000E-01  1.64536306E-02
1.37960000E-01  3.19195333E-01  1.63479466E-02
1.38730000E-01  3.29054667E-01  1.62942619E-02
1.39490000E-01  3.14281333E-01  1.63616446E-02
1.40250000E-01  3.30865333E-01  1.62762034E-02
1.41010000E-01  3.29422667E-01  1.62292306E-02
1.41770000E-01  3.27795333E-01  1.61323408E-02
1.42530000E-01  3.40262667E-01  1.62172358E-02
1.43290000E-01  3.43168667E-01  1.60166132E-02
1.44050000E-01  3.33747000E-01  1.60536106E-02
1.44810000E-01  2.96179000E-01  1.58494000E-02
1.45570000E-01  3.08145000E-01  1.58975817E-02
1.46330000E-01  2.94645000E-01  1.58372358E-02
1.47090000E-01  3.05921667E-01  1.58449905E-02
1.47850000E-01  3.07672667E-01  1.57451342E-02
1.48610000E-01  3.33425000E-01  1.57273778E-02
1.49370000E-01  3.28848333E-01  1.57044356E-02
1.50130000E-01  3.10071667E-01  1.55933126E-02
1.50890000E-01  3.00244333E-01  1.55226413E-02
1.51650000E-01  3.01231000E-01  1.54178820E-02
1.52410000E-01  2.82694333E-01  1.54315103E-02
1.53170000E-01  3.03845333E-01  1.53581109E-02
1.53930000E-01  2.98435667E-01  1.53410368E-02
1.54690000E-01  2.86356000E-01  1.52523402E-02
1.55450000E-01  3.17567000E-01  1.52406143E-02
1.56210000E-01  3.10454000E-01  1.51899299E-02
1.56970000E-01  2.92595000E-01  1.51531485E-02
1.57730000E-01  3.13365667E-01  1.50897148E-02
1.58490000E-01  3.22734667E-01  1.50109053E-02
1.59250000E-01  2.97719333E-01  1.49928953E-02
1.60010000E-01  3.05218000E-01  1.49651191E-02
1.60770000E-01  2.97422333E-01  1.49141804E-02
1.61530000E-01  2.86110667E-01  1.48358518E-02
1.62290000E-01  2.84460000E-01  1.47779942E-02
1.63050000E-01  3.01281667E-01  1.47299930E-02
1.63810000E-01  3.03243667E-01  1.46744610E-02
1.64570000E-01  2.83371667E-01  1.46442304E-02
1.65330000E-01  2.95224333E-01  1.45826155E-02
1.66090000E-01  2.95570333E-01  1.45673241E-02
1.66850000E-01  2.98228667E-01  1.44887724E-02
1.67610000E-01  2.74501333E-01  1.44696761E-02
1.68370000E-01  2.69283000E-01  1.44347441E-02
1.69130000E-01  3.07423667E-01  1.43453265E-02
1.69890000E-01  3.02042333E-01  1.43701726E-02
1.70650000E-01  2.47157000E-01  1.42622766E-02
1.71410000E-01  2.64106000E-01  1.42533385E-02
1.72170000E-01  2.75353333E-01  1.42073485E-02
1.72930000E-01  3.03787333E-01  1.42201666E-02
1.73690000E-01  2.74700667E-01  1.40909915E-02
1.74450000E-01  2.57749000E-01  1.41465308E-02
1.75210000E-01  2.93105333E-01  1.43005373E-02
1.75970000E-01  2.97215667E-01  1.45130604E-02
1.76730000E-01  2.58239333E-01  1.46588574E-02
1.77490000E-01  2.73098333E-01  1.47083687E-02
1.78250000E-01  2.63110333E-01  1.48815005E-02
1.79010000E-01  2.80128333E-01  1.49372551E-02
1.79770000E-01  2.89486333E-01  1.50523535E-02
1.80530000E-01  2.56750667E-01  1.50956990E-02
1.81290000E-01  2.40315333E-01  1.52010080E-02
1.82050000E-01  2.45785000E-01  1.51683539E-02
1.82810000E-01  2.62159667E-01  1.52322081E-02
1.83570000E-01  2.68918667E-01  1.53928939E-02
1.84330000E-01  2.50277333E-01  1.54061117E-02
1.85090000E-01  2.70849333E-01  1.54046007E-02
1.85850000E-01  2.66512333E-01  1.54939525E-02
1.86610000E-01  2.64251000E-01  1.54982749E-02
1.87370000E-01  2.46598667E-01  1.55767069E-02
1.88130000E-01  2.60295667E-01  1.55306730E-02
1.88890000E-01  2.55882333E-01  1.55912403E-02
1.89650000E-01  2.80226333E-01  1.56007935E-02
1.90410000E-01  2.69531667E-01  1.56225827E-02
1.91170000E-01  2.63771000E-01  1.56736714E-02
1.91930000E-01  2.39419333E-01  1.57052406E-02
1.92690000E-01  2.71144333E-01  1.57571643E-02
1.93450000E-01  2.61402333E-01  1.57792758E-02
1.94210000E-01  2.33579000E-01  1.57899518E-02
1.94970000E-01  2.61665667E-01  1.57927585E-02
1.95730000E-01  2.65445000E-01  1.58659817E-02
1.96490000E-01  2.69551000E-01  1.58306958E-02
1.97250000E-01  2.37128000E-01  1.59386464E-02
1.98010000E-01  2.69079333E-01  1.58945521E-02
1.98770000E-01  2.52610667E-01  1.59521163E-02
1.99530000E-01  2.75505333E-01  1.59323352E-02
2.00290000E-01  2.50467667E-01  1.59779458E-02
2.01050000E-01  2.70775333E-01  1.59611391E-02
2.01810000E-01  2.83957000E-01  1.58567593E-02
2.02570000E-01  2.66709667E-01  1.58819290E-02
2.03330000E-01  2.53718333E-01  1.58059334E-02
2.04090000E-01  2.72277333E-01  1.58985494E-02
2.04850000E-01  2.58154000E-01  1.58834923E-02
2.05610000E-01  2.77366667E-01  1.60011837E-02
2.06370000E-01  2.55176333E-01  1.58911675E-02
2.07130000E-01  2.59120333E-01  1.60168414E-02
2.07890000E-01  2.60699667E-01  1.59317251E-02
2.08650000E-01  2.51813000E-01  1.59272540E-02
2.09410000E-01  2.57957000E-01  1.59796602E-02
2.10170000E-01  2.61122000E-01  1.59927792E-02
2.10930000E-01  2.13010333E-01  1.60863582E-02
2.11690000E-01  2.28779000E-01  1.60025157E-02
2.12450000E-01  2.65637667E-01  1.59641619E-02
2.13210000E-01  2.60448667E-01  1.59831024E-02
2.13970000E-01  2.48787333E-01  1.57820897E-02
2.14730000E-01  2.34056000E-01  1.58806102E-02
2.15490000E-01  2.12451000E-01  1.58887070E-02
2.16250000E-01  2.46556333E-01  1.58971306E-02
2.17010000E-01  2.27567667E-01  1.58553608E-02
2.17770000E-01  1.95930000E-01  1.58461635E-02
2.18530000E-01  2.33445000E-01  1.58396549E-02
2.19290000E-01  2.05934667E-01  1.57310909E-02
2.20050000E-01  1.90382333E-01  1.58107425E-02
2.20810000E-01  2.31812667E-01  1.57203421E-02
2.21570000E-01  2.39976000E-01  1.57128090E-02
2.22330000E-01  2.66290000E-01  1.56005432E-02
2.23090000E-01  2.34999333E-01  1.55513657E-02
2.23850000E-01  2.36624667E-01  1.54708191E-02
2.24610000E-01  2.69683667E-01  1.54157983E-02
2.25370000E-01  2.49752000E-01  1.53652033E-02
2.26130000E-01  2.23263667E-01  1.52292238E-02
2.26890000E-01  2.54451000E-01  1.53049059E-02
2.27650000E-01  1.91096333E-01  1.50508688E-02
2.28410000E-01  2.43965667E-01  1.50536119E-02
2.29170000E-01  2.71817333E-01  1.49702607E-02
2.29930000E-01  2.43121000E-01  1.49911938E-02
2.30690000E-01  2.26863000E-01  1.49344742E-02
2.31450000E-01  2.55133000E-01  1.48812529E-02
2.32210000E-01  2.40203333E-01  1.48519454E-02
2.32970000E-01  2.17732000E-01  1.47717649E-02
2.33730000E-01  2.40941333E-01  1.46779364E-02
2.34490000E-01  1.87162000E-01  1.46367296E-02
2.35250000E-01  2.06923333E-01  1.46189030E-02
2.36010000E-01  2.29703000E-01  1.45312195E-02
2.36770000E-01  2.23550667E-01  1.45027730E-02
2.37530000E-01  1.90007667E-01  1.44740279E-02
2.38290000E-01  2.21282333E-01  1.43905168E-02
2.39050000E-01  2.23379333E-01  1.43429344E-02
2.39810000E-01  2.19010667E-01  1.42159987E-02
2.40570000E-01  2.07580667E-01  1.42463656E-02
2.41330000E-01  2.27823333E-01  1.42226523E-02
2.42090000E-01  2.23404000E-01  1.40977732E-02
2.42850000E-01  2.23452667E-01  1.41292113E-02
2.43610000E-01  2.27944667E-01  1.40461078E-02
2.44370000E-01  2.37601333E-01  1.40863594E-02
2.45130000E-01  2.20787667E-01  1.39979632E-02
2.45890000E-01  2.05402000E-01  1.39174700E-02
2.46650000E-01  2.02642333E-01  1.38231483E-02
2.47410000E-01  2.00535333E-01  1.38578588E-02
2.48170000E-01  2.02473667E-01  1.37903581E-02
2.48930000E-01  2.06246333E-01  1.37774012E-02
2.49690000E-01  2.27923667E-01  1.37231493E-02
2.50450000E-01  2.09648667E-01  1.36187252E-02
2.51210000E-01  2.22544000E-01  1.36181859E-02
2.51970000E-01  2.27832667E-01  1.35439676E-02
2.52730000E-01  2.12670000E-01  1.35759968E-02
2.53490000E-01  2.18188000E-01  1.34335609E-02
2.54250000E-01  2.18565333E-01  1.33943197E-02
2.55010000E-01  2.03698667E-01  1.34103873E-02
2.55770000E-01  1.99458667E-01  1.33580900E-02
2.56530000E-01  2.27766333E-01  1.33333943E-02
2.57290000E-01  2.32337000E-01  1.33322078E-02
2.58050000E-01  1.91053000E-01  1.32477135E-02
2.58810000E-01  2.13526000E-01  1.31955784E-02
2.59570000E-01  2.14354667E-01  1.31798442E-02
2.60330000E-01  2.01269667E-01  1.31467178E-02
2.61090000E-01  1.93526333E-01  1.31529800E-02
2.61850000E-01  2.14943667E-01  1.30918408E-02
2.62610000E-01  1.89910000E-01  1.30684708E-02
2.63370000E-01  2.25678333E-01  1.29665319E-02
2.64130000E-01  1.99460000E-01  1.30263771E-02
2.64890000E-01  2.02847333E-01  1.28915625E-02
2.65650000E-01  1.98272667E-01  1.28663008E-02
2.66410000E-01  2.10015667E-01  1.27883983E-02
2.67170000E-01  1.96653667E-01  1.28106975E-02
2.67930000E-01  2.06299333E-01  1.27919686E-02
2.68690000E-01  2.00658333E-01  1.28056355E-02
2.69450000E-01  2.18390000E-01  1.27699914E-02
2.70210000E-01  1.80123333E-01  1.26784266E-02
2.70970000E-01  2.19552667E-01  1.26739471E-02
2.71720000E-01  2.03628667E-01  1.26160627E-02
2.72480000E-01  1.85258000E-01  1.26454493E-02
2.73240000E-01  2.02852333E-01  1.25690996E-02
2.74000000E-01  2.03821667E-01  1.25931975E-02
2.74760000E-01  2.09391333E-01  1.24541827E-02
2.75520000E-01  1.97297000E-01  1.24685233E-02
2.76280000E-01  2.07434333E-01  1.24199187E-02
2.77040000E-01  1.91616667E-01  1.24477127E-02
2.77800000E-01  2.04381667E-01  1.24027153E-02
2.78560000E-01  2.03193333E-01  1.23547811E-02
2.79320000E-01  2.00207333E-01  1.22707233E-02
2.80080000E-01  2.06657667E-01  1.22718344E-02
2.80840000E-01  2.03052667E-01  1.22491637E-02
2.81600000E-01  1.78961000E-01  1.22004844E-02
2.82360000E-01  2.01673667E-01  1.22021240E-02
2.83120000E-01  2.13512000E-01  1.21355174E-02
2.83880000E-01  1.92116000E-01  1.21505478E-02
2.84640000E-01  2.08004667E-01  1.21392283E-02
2.85400000E-01  1.84670333E-01  1.21168576E-02
2.86160000E-01  1.91247667E-01  1.21484403E-02
2.86920000E-01  1.91957667E-01  1.21184232E-02
2.87680000E-01  1.79775667E-01  1.21550593E-02
2.88440000E-01  1.84174333E-01  1.21449409E-02
2.89200000E-01  2.07493667E-01  1.22034886E-02
2.89960000E-01  1.88799667E-01  1.21651333E-02
2.90720000E-01  2.01739667E-01  1.20975742E-02
2.91480000E-01  1.96120000E-01  1.21535203E-02
2.92240000E-01  1.81135333E-01  1.21927396E-02
2.93000000E-01  1.91188000E-01  1.21916807E-02
2.93760000E-01  1.91600333E-01  1.22499941E-02
2.94520000E-01  1.97406333E-01  1.22065227E-02
2.95280000E-01  1.81302667E-01  1.22228993E-02
2.96040000E-01  1.88995333E-01  1.21724622E-02
2.96800000E-01  1.73518667E-01  1.22468181E-02
2.97560000E-01  2.03802000E-01  1.22166559E-02
2.98320000E-01  1.81345000E-01  1.22321701E-02
2.99080000E-01  2.00938000E-01  1.21968093E-02
2.99840000E-01  1.93788000E-01  1.22037743E-02
3.00600000E-01  1.88400667E-01  1.21984809E-02
3.01360000E-01  1.76427333E-01  1.21096119E-02
3.02120000E-01  1.95377333E-01  1.21436539E-02
3.02880000E-01  1.89146333E-01  1.20630310E-02
3.03640000E-01  1.72390000E-01  1.20611932E-02
3.04400000E-01  1.80811000E-01  1.20106636E-02
3.05160000E-01  1.89471333E-01  1.21710243E-02
3.05920000E-01  1.81562667E-01  1.22114173E-02
3.06680000E-01  1.94384667E-01  1.22050246E-02
3.07440000E-01  1.91501667E-01  1.22795582E-02
3.08200000E-01  1.78045333E-01  1.22668165E-02
3.08960000E-01  1.89302000E-01  1.23113029E-02
3.09720000E-01  1.69584333E-01  1.22857737E-02
3.10480000E-01  1.85928667E-01  1.23500037E-02
3.11240000E-01  1.73044667E-01  1.23055321E-02
3.12000000E-01  1.88175667E-01  1.23326677E-02
3.12760000E-01  1.82027000E-01  1.23502702E-02
3.13520000E-01  2.01845000E-01  1.22781017E-02
3.14280000E-01  1.79545333E-01  1.23353858E-02
3.15040000E-01  1.77537000E-01  1.22939081E-02
3.15800000E-01  1.92840333E-01  1.23450071E-02
3.16560000E-01  1.84791667E-01  1.24658116E-02
3.17320000E-01  1.81346667E-01  1.25143682E-02
3.18080000E-01  1.85077333E-01  1.26073191E-02
3.18830000E-01  1.66993000E-01  1.26150273E-02
3.19590000E-01  2.07875000E-01  1.26600077E-02
3.20350000E-01  1.84315000E-01  1.27196954E-02
3.21110000E-01  1.73382667E-01  1.27512545E-02
3.21870000E-01  1.64425667E-01  1.27768965E-02
3.22630000E-01  1.85901000E-01  1.28328560E-02
3.23390000E-01  2.02892667E-01  1.28766618E-02
3.24150000E-01  1.85225667E-01  1.28628472E-02
3.24910000E-01  1.70896000E-01  1.29504076E-02
3.25670000E-01  1.74106333E-01  1.28938254E-02
3.26430000E-01  1.63669000E-01  1.29935960E-02
3.27190000E-01  1.57548667E-01  1.30095400E-02
3.27950000E-01  1.81015333E-01  1.29945657E-02
3.28710000E-01  1.67525333E-01  1.29483608E-02
3.29470000E-01  1.81813333E-01  1.29206308E-02
3.30230000E-01  1.81919667E-01  1.29794582E-02
3.30990000E-01  1.58278000E-01  1.29438217E-02
3.31750000E-01  1.87375000E-01  1.29693248E-02
3.32510000E-01  1.75742667E-01  1.30295791E-02
3.33270000E-01  1.65375667E-01  1.30399488E-02
3.34030000E-01  1.87574333E-01  1.30934864E-02
3.34790000E-01  1.76480333E-01  1.30613249E-02
3.35550000E-01  1.42430000E-01  1.31371847E-02
3.36310000E-01  1.66553000E-01  1.30839742E-02
3.37070000E-01  2.08762333E-01  1.31032073E-02
3.37830000E-01  1.75577333E-01  1.31169276E-02
3.38590000E-01  1.67374000E-01  1.31723591E-02
3.39350000E-01  1.79260667E-01  1.31691673E-02
3.40110000E-01  1.84148000E-01  1.31548134E-02
3.40870000E-01  2.11855000E-01  1.32350975E-02
3.41630000E-01  1.54642333E-01  1.31798292E-02
3.42390000E-01  1.38304667E-01  1.32810429E-02
3.43150000E-01  1.58006000E-01  1.32349299E-02
3.43910000E-01  1.72840667E-01  1.32888228E-02
3.44670000E-01  1.60715667E-01  1.32622826E-02
3.45430000E-01  1.82400667E-01  1.32825816E-02
3.46190000E-01  1.86547667E-01  1.33029134E-02
3.46950000E-01  1.76872000E-01  1.32282897E-02
3.47710000E-01  1.58315000E-01  1.33909408E-02
3.48470000E-01  1.79163000E-01  1.32852339E-02
3.49220000E-01  1.58747333E-01  1.33945550E-02
3.49980000E-01  1.82816667E-01  1.31082168E-02
3.50740000E-01  1.62707000E-01  1.29392375E-02
3.51500000E-01  1.78191000E-01  1.28290656E-02
3.52260000E-01  1.68324667E-01  1.27036285E-02
3.53020000E-01  1.76272667E-01  1.26001888E-02
3.53780000E-01  1.64204000E-01  1.27495017E-02
3.54540000E-01  1.80350000E-01  1.29041222E-02
3.55300000E-01  1.61028000E-01  1.28673014E-02
3.56060000E-01  1.78993000E-01  1.29033756E-02
3.56820000E-01  1.74957000E-01  1.29153031E-02
3.57580000E-01  1.90566000E-01  1.29200738E-02
3.58340000E-01  1.73511000E-01  1.29622020E-02
3.59100000E-01  1.91884667E-01  1.29545822E-02
3.59860000E-01  1.79405667E-01  1.30384875E-02
3.60620000E-01  1.93418000E-01  1.29391710E-02
3.61380000E-01  1.91187667E-01  1.29564934E-02
3.62140000E-01  1.85700333E-01  1.29763615E-02
3.62900000E-01  1.90175000E-01  1.30682752E-02
3.63660000E-01  1.81634667E-01  1.31599636E-02
3.64420000E-01  1.72210333E-01  1.32088228E-02
3.65180000E-01  1.81641333E-01  1.32111169E-02
3.65940000E-01  1.79632000E-01  1.32985594E-02
3.66700000E-01  1.82862000E-01  1.33516870E-02
3.67460000E-01  1.71647000E-01  1.32604029E-02
3.68220000E-01  1.80602333E-01  1.33612605E-02
3.68980000E-01  1.61305333E-01  1.33997578E-02
3.69740000E-01  1.80597667E-01  1.34246138E-02
3.70500000E-01  1.63592667E-01  1.33275859E-02
3.71260000E-01  1.76093333E-01  1.34509771E-02
3.72020000E-01  1.59718667E-01  1.35242073E-02
3.72770000E-01  1.47159333E-01  1.35911908E-02
3.73530000E-01  1.88684000E-01  1.37115538E-02
3.74290000E-01  1.71062667E-01  1.37509751E-02
3.75050000E-01  1.76380000E-01  1.38339553E-02
3.75810000E-01  1.69461000E-01  1.38933679E-02
3.76570000E-01  1.65903000E-01  1.40475230E-02
3.77330000E-01  1.70644000E-01  1.41045510E-02
3.78090000E-01  1.54800333E-01  1.42137475E-02
3.78850000E-01  1.93451333E-01  1.43146058E-02
3.79610000E-01  1.86257333E-01  1.43889385E-02
3.80370000E-01  1.74152333E-01  1.45172594E-02
3.81130000E-01  1.67122333E-01  1.45757574E-02
3.81890000E-01  1.59858000E-01  1.46554370E-02
3.82650000E-01  1.84079333E-01  1.47541531E-02
3.83410000E-01  1.49120333E-01  1.48797936E-02
3.84170000E-01  1.73436000E-01  1.49428518E-02
3.84930000E-01  1.92330667E-01  1.50008676E-02
3.85690000E-01  1.58723667E-01  1.50910844E-02
3.86450000E-01  1.37429667E-01  1.52068580E-02
3.87210000E-01  1.54203000E-01  1.52640198E-02
3.87970000E-01  2.04967333E-01  1.54998145E-02
3.88730000E-01  1.38200667E-01  1.54779790E-02
3.89490000E-01  1.74960333E-01  1.55266214E-02
3.90250000E-01  1.94662000E-01  1.57176256E-02
3.91010000E-01  1.91023667E-01  1.57645259E-02
3.91770000E-01  1.84736000E-01  1.58232334E-02
3.92520000E-01  1.55494333E-01  1.59953032E-02
3.93280000E-01  1.72167000E-01  1.60177201E-02
3.94040000E-01  1.73155000E-01  1.62231822E-02
3.94800000E-01  1.68516333E-01  1.62014399E-02
3.95560000E-01  1.81095000E-01  1.64710934E-02
3.96320000E-01  1.80848667E-01  1.64448561E-02
3.97080000E-01  1.79289667E-01  1.65770728E-02
3.97840000E-01  1.58443667E-01  1.66581629E-02
3.98600000E-01  1.87537667E-01  1.68065384E-02
3.99360000E-01  2.01654667E-01  1.70058878E-02
4.00120000E-01  1.68405000E-01  1.69348795E-02
4.00880000E-01  1.74602333E-01  1.71959615E-02
4.01640000E-01  2.13273000E-01  1.73058556E-02
4.02400000E-01  1.82946000E-01  1.73897467E-02
4.03160000E-01  1.60808333E-01  1.75590307E-02
4.03920000E-01  1.63077667E-01  2.69809846E-01
4.04680000E-01  1.72138000E-01  1.76632846E-02
4.05440000E-01  1.54919667E-01  1.75983246E-02
4.06200000E-01  1.73820333E-01  1.78537126E-02
4.06960000E-01  1.66589667E-01  1.77943418E-02
4.07720000E-01  1.68518333E-01  1.79794447E-02
4.08480000E-01  1.63055333E-01  1.79513366E-02
4.09240000E-01  1.48733000E-01  1.81545042E-02
4.09990000E-01  1.72331333E-01  1.81303028E-02
4.10750000E-01  2.08868333E-01  1.81214304E-02
4.11510000E-01  2.02821667E-01  1.83191386E-02
4.12270000E-01  1.64047333E-01  1.83482007E-02
4.13030000E-01  1.65648667E-01  1.84482160E-02
4.13790000E-01  1.34091667E-01  1.84156451E-02
4.14550000E-01  1.57101000E-01  1.84350036E-02
4.15310000E-01  1.82464667E-01  1.85408295E-02
4.16070000E-01  1.37373667E-01  1.85661615E-02
4.16830000E-01  1.64502000E-01  1.87574601E-02
4.17590000E-01  1.68053333E-01  1.88330897E-02
4.18350000E-01  1.99008667E-01  1.89527996E-02
4.19110000E-01  1.48279667E-01  1.89321748E-02
4.19870000E-01  1.55097333E-01  1.89942741E-02
4.20630000E-01  1.63213000E-01  1.91677189E-02
4.21390000E-01  1.53942667E-01  1.92589406E-02
4.22150000E-01  1.67889000E-01  1.94740796E-02
4.22910000E-01  1.61295333E-01  1.96526859E-02
4.23670000E-01  1.90806333E-01  1.97147756E-02
4.24430000E-01  1.85986000E-01  1.99974114E-02
4.25190000E-01  1.59750333E-01  1.99677085E-02
4.25940000E-01  1.47216333E-01  2.03805653E-02
4.26700000E-01  1.55443667E-01  2.04148985E-02
4.27460000E-01  1.46483000E-01  2.07603788E-02
4.28220000E-01  1.80503333E-01  2.08283845E-02
4.28980000E-01  2.06342667E-01  2.09327791E-02
4.29740000E-01  1.74695667E-01  2.11994952E-02
4.30500000E-01  1.78868667E-01  2.13719848E-02
4.31260000E-01  1.45086333E-01  2.17578340E-02
4.32020000E-01  1.46928000E-01  2.18997469E-02
4.32780000E-01  1.31433667E-01  2.22341028E-02
4.33540000E-01  1.50847000E-01  2.24233849E-02
4.34300000E-01  1.69510000E-01  2.25341050E-02
4.35060000E-01  1.92821000E-01  2.28271744E-02


### HEADER:
#
#{
#    "analysis": {},
#    "counters": {
#        "comment": ""
#    },
#    "filename": "Sucrose 6b.dat",
#    "history": {
#        "subtraction": {
#            "initial_file": [
#                "A_C4_S_Tg11_6_snap_00001",
#                {
#                    "averaged_files": [
#                        [
#                            "C4_S_Tg11_6_snap_00001.dat"
#                        ],
#                        [
#                            "C4_S_Tg11_6_snap_00002.dat"
#                        ],
#                        [
#                            "C4_S_Tg11_6_snap_00003.dat"
#                        ],
#                        [
#                            "C4_S_Tg11_6_snap_00004.dat"
#                        ],
#                        [
#                            "C4_S_Tg11_6_snap_00005.dat"
#                        ],
#                        [
#                            "C4_S_Tg11_6_snap_00006.dat"
#                        ],
#                        [
#                            "C4_S_Tg11_6_snap_00007.dat"
#                        ],
#                        [
#                            "C4_S_Tg11_6_snap_00008.dat"
#                        ],
#                        [
#                            "C4_S_Tg11_6_snap_00009.dat"
#                        ],
#                        [
#                            "C4_S_Tg11_6_snap_00010.dat"
#                        ],
#                        [
#                            "C4_S_Tg11_6_snap_00011.dat"
#                        ],
#                        [
#                            "C4_S_Tg11_6_snap_00012.dat"
#                        ],
#                        [
#                            "C4_S_Tg11_6_snap_00013.dat"
#                        ],
#                        [
#                            "C4_S_Tg11_6_snap_00014.dat"
#                        ],
#                        [
#                            "C4_S_Tg11_6_snap_00015.dat"
#                        ],
#                        [
#                            "C4_S_Tg11_6_snap_00016.dat"
#                        ],
#                        [
#                            "C4_S_Tg11_6_snap_00017.dat"
#                        ],
#                        [
#                            "C4_S_Tg11_6_snap_00018.dat"
#                        ],
#                        [
#                            "C4_S_Tg11_6_snap_00019.dat"
#                        ],
#                        [
#                            "C4_S_Tg11_6_snap_00020.dat"
#                        ],
#                        [
#                            "C4_S_Tg11_6_snap_00021.dat"
#                        ],
#                        [
#                            "C4_S_Tg11_6_snap_00022.dat"
#                        ],
#                        [
#                            "C4_S_Tg11_6_snap_00023.dat"
#                        ],
#                        [
#                            "C4_S_Tg11_6_snap_00024.dat"
#                        ],
#                        [
#                            "C4_S_Tg11_6_snap_00025.dat"
#                        ],
#                        [
#                            "C4_S_Tg11_6_snap_00026.dat"
#                        ],
#                        [
#                            "C4_S_Tg11_6_snap_00027.dat"
#                        ],
#                        [
#                            "C4_S_Tg11_6_snap_00028.dat"
#                        ],
#                        [
#                            "C4_S_Tg11_6_snap_00029.dat"
#                        ],
#                        [
#                            "C4_S_Tg11_6_snap_00030.dat"
#                        ]
#                    ]
#                }
#            ],
#            "subtracted_file": [
#                "A_C6_Sucrose_snap_00001",
#                {
#                    "averaged_files": [
#                        [
#                            "C6_Sucrose_snap_00001.dat"
#                        ],
#                        [
#                            "C6_Sucrose_snap_00002.dat"
#                        ],
#                        [
#                            "C6_Sucrose_snap_00003.dat"
#                        ],
#                        [
#                            "C6_Sucrose_snap_00004.dat"
#                        ],
#                        [
#                            "C6_Sucrose_snap_00005.dat"
#                        ],
#                        [
#                            "C6_Sucrose_snap_00006.dat"
#                        ],
#                        [
#                            "C6_Sucrose_snap_00007.dat"
#                        ],
#                        [
#                            "C6_Sucrose_snap_00008.dat"
#                        ],
#                        [
#                            "C6_Sucrose_snap_00009.dat"
#                        ],
#                        [
#                            "C6_Sucrose_snap_00010.dat"
#                        ],
#                        [
#                            "C6_Sucrose_snap_00011.dat"
#                        ],
#                        [
#                            "C6_Sucrose_snap_00012.dat"
#                        ],
#                        [
#                            "C6_Sucrose_snap_00013.dat"
#                        ],
#                        [
#                            "C6_Sucrose_snap_00014.dat"
#                        ],
#                        [
#                            "C6_Sucrose_snap_00015.dat"
#                        ],
#                        [
#                            "C6_Sucrose_snap_00016.dat"
#                        ],
#                        [
#                            "C6_Sucrose_snap_00017.dat"
#                        ],
#                        [
#                            "C6_Sucrose_snap_00018.dat"
#                        ],
#                        [
#                            "C6_Sucrose_snap_00019.dat"
#                        ],
#                        [
#                            "C6_Sucrose_snap_00020.dat"
#                        ],
#                        [
#                            "C6_Sucrose_snap_00021.dat"
#                        ],
#                        [
#                            "C6_Sucrose_snap_00022.dat"
#                        ],
#                        [
#                            "C6_Sucrose_snap_00023.dat"
#                        ],
#                        [
#                            "C6_Sucrose_snap_00024.dat"
#                        ],
#                        [
#                            "C6_Sucrose_snap_00025.dat"
#                        ],
#                        [
#                            "C6_Sucrose_snap_00026.dat"
#                        ],
#                        [
#                            "C6_Sucrose_snap_00027.dat"
#                        ],
#                        [
#                            "C6_Sucrose_snap_00028.dat"
#                        ],
#                        [
#                            "C6_Sucrose_snap_00029.dat"
#                        ],
#                        [
#                            "C6_Sucrose_snap_00030.dat"
#                        ]
#                    ]
#                }
#            ]
#        }
#    }
#}
```
