## Supplementary material for "LEA_4 motifs function alone and in conjunction with synergistic cosolutes to protect a labile enzyme during desiccation": File S1: Sucrose 6b.out

```
####      G N O M             Version 5.0 (r14832)      ####

                                               Fri Jan  6 14:34:31 2023


           ####      Configuration                                 ####


    System Type:                   arbitrary monodisperse (job = 0)

    Minimum characteristic size:         0.0000

    Maximum characteristic size:        21.0000

    rad56:                               0.0000

    Force 0.0 at r = rmin:                  yes

    Force 0.0 at r = rmax:                  yes

    Initial alpha:                       0.0000

    Initial random seed:     127599940565808720

    Points in real space:                   188


    Input  1:                      Sucrose 6b.dat

    First data point used:                    1

    Last data point used:                   555

    Scaling coefficient:             0.1000E+01

    Experimental setup:            point collimation


           ####      Results                                       ####


    Parameter    DISCRP  OSCILL  STABIL  SYSDEV  POSITV  VALCEN  SMOOTH

    Weight        1.000   3.000   3.000   3.000   1.000   1.000   1.000

    Sigma         0.300   0.600   0.120   0.120   0.120   0.120   0.600

    Ideal         0.700   1.100   0.000   1.000   1.000   0.950   0.000

    Current       0.571   2.300   0.038   0.964   1.000   0.507   5.149

               --------------------------------------------------------

    Estimate      0.832   0.018   0.904   1.000   1.000   0.000   0.000


    Angular range:                       0.0141 to       0.4351

    Reciprocal space Rg:             0.7336E+01

    Reciprocal space I(0):           0.4523E+00


    Real space range:                    0.0000 to      21.0000

    Real space Rg:                   0.7338E+01 +-   0.7545E-01

    Real space I(0):                 0.4523E+00 +-   0.3380E-02


    Highest ALPHA (theor):           0.1141E+02

    Current ALPHA:                   0.8781E-01


    Total Estimate:                      0.5846 (a REASONABLE solution)


           ####      Experimental Data and Fit                     ####


      S          J EXP       ERROR       J REG       I REG


   0.000000E+00                                                0.452317E+00

   0.740000E-03                                                0.452312E+00

   0.148000E-02                                                0.452299E+00

   0.222000E-02                                                0.452277E+00

   0.296000E-02                                                0.452245E+00

   0.370000E-02                                                0.452205E+00

   0.444000E-02                                                0.452157E+00

   0.518000E-02                                                0.452099E+00

   0.592000E-02                                                0.452032E+00

   0.666000E-02                                                0.451957E+00

   0.740000E-02                                                0.451872E+00

   0.814000E-02                                                0.451779E+00

   0.888000E-02                                                0.451677E+00

   0.962000E-02                                                0.451566E+00

   0.103600E-01                                                0.451446E+00

   0.111000E-01                                                0.451318E+00

   0.118400E-01                                                0.451181E+00

   0.125800E-01                                                0.451034E+00

   0.133200E-01                                                0.450879E+00

   0.140600E-01  -0.593227E-01   0.516658E+00   0.450716E+00   0.450716E+00

   0.148200E-01  -0.151513E-01   0.398302E+00   0.450539E+00   0.450539E+00

   0.155800E-01   0.836217E-01   0.313939E+00   0.450352E+00   0.450352E+00

   0.163400E-01   0.385657E+00   0.236317E+00   0.450156E+00   0.450156E+00

   0.171000E-01   0.421522E+00   0.192978E+00   0.449952E+00   0.449952E+00

   0.178600E-01   0.326023E+00   0.140053E+00   0.449738E+00   0.449738E+00

   0.186200E-01   0.341113E+00   0.102796E+00   0.449514E+00   0.449514E+00

   0.193800E-01   0.346459E+00   0.832415E-01   0.449282E+00   0.449282E+00

   0.201400E-01   0.446193E+00   0.685952E-01   0.449041E+00   0.449041E+00

   0.209000E-01   0.452106E+00   0.601741E-01   0.448790E+00   0.448790E+00

   0.216600E-01   0.365097E+00   0.553030E-01   0.448531E+00   0.448531E+00

   0.224200E-01   0.437764E+00   0.516951E-01   0.448262E+00   0.448262E+00

   0.231800E-01   0.346674E+00   0.499578E-01   0.447984E+00   0.447984E+00

   0.239500E-01   0.476120E+00   0.472879E-01   0.447694E+00   0.447694E+00

   0.247100E-01   0.454169E+00   0.472538E-01   0.447398E+00   0.447398E+00

   0.254700E-01   0.447056E+00   0.452805E-01   0.447094E+00   0.447094E+00

   0.262300E-01   0.470809E+00   0.444218E-01   0.446780E+00   0.446780E+00

   0.269900E-01   0.485579E+00   0.431064E-01   0.446458E+00   0.446458E+00

   0.277500E-01   0.448593E+00   0.421834E-01   0.446126E+00   0.446126E+00

   0.285100E-01   0.411398E+00   0.417304E-01   0.445786E+00   0.445786E+00

   0.292700E-01   0.457499E+00   0.406015E-01   0.445437E+00   0.445437E+00

   0.300300E-01   0.395252E+00   0.399080E-01   0.445080E+00   0.445080E+00

   0.307900E-01   0.500065E+00   0.392789E-01   0.444713E+00   0.444713E+00

   0.315500E-01   0.357901E+00   0.385156E-01   0.444338E+00   0.444338E+00

   0.323100E-01   0.487071E+00   0.375073E-01   0.443954E+00   0.443954E+00

   0.330700E-01   0.407901E+00   0.370361E-01   0.443562E+00   0.443562E+00

   0.338300E-01   0.444729E+00   0.364460E-01   0.443161E+00   0.443161E+00

   0.345900E-01   0.452204E+00   0.357262E-01   0.442751E+00   0.442751E+00

   0.353500E-01   0.420573E+00   0.353087E-01   0.442333E+00   0.442333E+00

   0.361100E-01   0.435833E+00   0.348804E-01   0.441906E+00   0.441906E+00

   0.368700E-01   0.468291E+00   0.346355E-01   0.441471E+00   0.441471E+00

   0.376300E-01   0.526132E+00   0.340110E-01   0.441028E+00   0.441028E+00

   0.383900E-01   0.462858E+00   0.333406E-01   0.440576E+00   0.440576E+00

   0.391500E-01   0.472027E+00   0.335619E-01   0.440116E+00   0.440116E+00

   0.399100E-01   0.469325E+00   0.326081E-01   0.439647E+00   0.439647E+00

   0.406700E-01   0.458507E+00   0.325404E-01   0.439171E+00   0.439171E+00

   0.414300E-01   0.451328E+00   0.317011E-01   0.438686E+00   0.438686E+00

   0.421900E-01   0.437009E+00   0.318521E-01   0.438192E+00   0.438192E+00

   0.429500E-01   0.471203E+00   0.313353E-01   0.437691E+00   0.437691E+00

   0.437100E-01   0.530495E+00   0.308906E-01   0.437182E+00   0.437182E+00

   0.444700E-01   0.507592E+00   0.301373E-01   0.436664E+00   0.436664E+00

   0.452300E-01   0.461984E+00   0.301123E-01   0.436139E+00   0.436139E+00

   0.459900E-01   0.438870E+00   0.291461E-01   0.435606E+00   0.435606E+00

   0.467500E-01   0.449965E+00   0.290119E-01   0.435064E+00   0.435064E+00

   0.475100E-01   0.427269E+00   0.288147E-01   0.434515E+00   0.434515E+00

   0.482700E-01   0.417232E+00   0.286605E-01   0.433958E+00   0.433958E+00

   0.490300E-01   0.429743E+00   0.285077E-01   0.433394E+00   0.433394E+00

   0.497900E-01   0.439541E+00   0.284451E-01   0.432821E+00   0.432821E+00

   0.505500E-01   0.419838E+00   0.280925E-01   0.432241E+00   0.432241E+00

   0.513100E-01   0.423454E+00   0.277226E-01   0.431653E+00   0.431653E+00

   0.520700E-01   0.442517E+00   0.274674E-01   0.431058E+00   0.431058E+00

   0.528300E-01   0.421078E+00   0.275465E-01   0.430455E+00   0.430455E+00

   0.535900E-01   0.342690E+00   0.269844E-01   0.429845E+00   0.429845E+00

   0.543500E-01   0.430332E+00   0.269332E-01   0.429228E+00   0.429228E+00

   0.551100E-01   0.440781E+00   0.268737E-01   0.428603E+00   0.428603E+00

   0.558700E-01   0.427571E+00   0.265265E-01   0.427970E+00   0.427970E+00

   0.566300E-01   0.417689E+00   0.263689E-01   0.427331E+00   0.427331E+00

   0.573900E-01   0.406645E+00   0.261701E-01   0.426684E+00   0.426684E+00

   0.581500E-01   0.463902E+00   0.258076E-01   0.426030E+00   0.426030E+00

   0.589100E-01   0.389435E+00   0.256080E-01   0.425370E+00   0.425370E+00

   0.596700E-01   0.455246E+00   0.256173E-01   0.424702E+00   0.424702E+00

   0.604300E-01   0.369512E+00   0.251216E-01   0.424027E+00   0.424027E+00

   0.611900E-01   0.417758E+00   0.253444E-01   0.423345E+00   0.423345E+00

   0.619500E-01   0.392798E+00   0.249203E-01   0.422656E+00   0.422656E+00

   0.627100E-01   0.453227E+00   0.249173E-01   0.421961E+00   0.421961E+00

   0.634700E-01   0.447641E+00   0.245558E-01   0.421259E+00   0.421259E+00

   0.642300E-01   0.417486E+00   0.245404E-01   0.420550E+00   0.420550E+00

   0.649900E-01   0.431915E+00   0.244117E-01   0.419835E+00   0.419835E+00

   0.657500E-01   0.482593E+00   0.241249E-01   0.419113E+00   0.419113E+00

   0.665100E-01   0.452168E+00   0.242069E-01   0.418384E+00   0.418384E+00

   0.672700E-01   0.421811E+00   0.237036E-01   0.417650E+00   0.417650E+00

   0.680300E-01   0.430055E+00   0.238199E-01   0.416908E+00   0.416908E+00

   0.687900E-01   0.436074E+00   0.236949E-01   0.416161E+00   0.416161E+00

   0.695500E-01   0.441411E+00   0.234847E-01   0.415407E+00   0.415407E+00

   0.703100E-01   0.392926E+00   0.232711E-01   0.414647E+00   0.414647E+00

   0.710700E-01   0.397374E+00   0.231236E-01   0.413881E+00   0.413881E+00

   0.718300E-01   0.390561E+00   0.228992E-01   0.413109E+00   0.413109E+00

   0.725900E-01   0.400565E+00   0.226754E-01   0.412331E+00   0.412331E+00

   0.733500E-01   0.395297E+00   0.225983E-01   0.411547E+00   0.411547E+00

   0.741200E-01   0.423922E+00   0.224558E-01   0.410747E+00   0.410747E+00

   0.748800E-01   0.391510E+00   0.224316E-01   0.409952E+00   0.409952E+00

   0.756400E-01   0.399077E+00   0.222203E-01   0.409150E+00   0.409150E+00

   0.764000E-01   0.407579E+00   0.221091E-01   0.408343E+00   0.408343E+00

   0.771600E-01   0.428447E+00   0.220296E-01   0.407531E+00   0.407531E+00

   0.779200E-01   0.415196E+00   0.218984E-01   0.406713E+00   0.406713E+00

   0.786800E-01   0.406401E+00   0.218569E-01   0.405889E+00   0.405889E+00

   0.794400E-01   0.417736E+00   0.216382E-01   0.405060E+00   0.405060E+00

   0.802000E-01   0.441975E+00   0.216931E-01   0.404226E+00   0.404226E+00

   0.809600E-01   0.376794E+00   0.213701E-01   0.403387E+00   0.403387E+00

   0.817200E-01   0.393759E+00   0.213365E-01   0.402542E+00   0.402542E+00

   0.824800E-01   0.379690E+00   0.212307E-01   0.401693E+00   0.401693E+00

   0.832400E-01   0.387354E+00   0.211244E-01   0.400838E+00   0.400838E+00

   0.840000E-01   0.415814E+00   0.207965E-01   0.399978E+00   0.399978E+00

   0.847600E-01   0.405876E+00   0.207736E-01   0.399114E+00   0.399114E+00

   0.855200E-01   0.400820E+00   0.209229E-01   0.398244E+00   0.398244E+00

   0.862800E-01   0.398857E+00   0.210812E-01   0.397370E+00   0.397370E+00

   0.870400E-01   0.350226E+00   0.216467E-01   0.396492E+00   0.396492E+00

   0.878000E-01   0.394088E+00   0.218326E-01   0.395608E+00   0.395608E+00

   0.885600E-01   0.407823E+00   0.221837E-01   0.394720E+00   0.394720E+00

   0.893200E-01   0.409782E+00   0.222025E-01   0.393828E+00   0.393828E+00

   0.900800E-01   0.392874E+00   0.225607E-01   0.392931E+00   0.392931E+00

   0.908400E-01   0.402519E+00   0.227188E-01   0.392030E+00   0.392030E+00

   0.916000E-01   0.439240E+00   0.228979E-01   0.391125E+00   0.391125E+00

   0.923600E-01   0.434039E+00   0.229652E-01   0.390216E+00   0.390216E+00

   0.931200E-01   0.366086E+00   0.229711E-01   0.389302E+00   0.389302E+00

   0.938800E-01   0.446567E+00   0.231594E-01   0.388385E+00   0.388385E+00

   0.946400E-01   0.410078E+00   0.231969E-01   0.387463E+00   0.387463E+00

   0.954000E-01   0.417881E+00   0.232877E-01   0.386538E+00   0.386538E+00

   0.961600E-01   0.361269E+00   0.233000E-01   0.385609E+00   0.385609E+00

   0.969200E-01   0.381342E+00   0.227371E-01   0.384676E+00   0.384676E+00

   0.976800E-01   0.358021E+00   0.229377E-01   0.383740E+00   0.383740E+00

   0.984400E-01   0.401238E+00   0.229861E-01   0.382800E+00   0.382800E+00

   0.992000E-01   0.388396E+00   0.230970E-01   0.381856E+00   0.381856E+00

   0.999600E-01   0.373523E+00   0.230497E-01   0.380909E+00   0.380909E+00

   0.100720E+00   0.409048E+00   0.223042E-01   0.379959E+00   0.379959E+00

   0.101480E+00   0.388599E+00   0.216219E-01   0.379005E+00   0.379005E+00

   0.102240E+00   0.396192E+00   0.214306E-01   0.378049E+00   0.378049E+00

   0.103000E+00   0.351432E+00   0.210757E-01   0.377089E+00   0.377089E+00

   0.103760E+00   0.361228E+00   0.209314E-01   0.376126E+00   0.376126E+00

   0.104520E+00   0.363263E+00   0.207770E-01   0.375160E+00   0.375160E+00

   0.105280E+00   0.382079E+00   0.204909E-01   0.374191E+00   0.374191E+00

   0.106040E+00   0.372847E+00   0.203389E-01   0.373220E+00   0.373220E+00

   0.106800E+00   0.397186E+00   0.200266E-01   0.372245E+00   0.372245E+00

   0.107560E+00   0.384641E+00   0.199734E-01   0.371268E+00   0.371268E+00

   0.108320E+00   0.367202E+00   0.197654E-01   0.370289E+00   0.370289E+00

   0.109080E+00   0.388972E+00   0.196667E-01   0.369307E+00   0.369307E+00

   0.109840E+00   0.362826E+00   0.198087E-01   0.368322E+00   0.368322E+00

   0.110600E+00   0.334058E+00   0.199581E-01   0.367335E+00   0.367335E+00

   0.111360E+00   0.354759E+00   0.197926E-01   0.366346E+00   0.366346E+00

   0.112120E+00   0.352162E+00   0.196907E-01   0.365355E+00   0.365355E+00

   0.112880E+00   0.367862E+00   0.196275E-01   0.364361E+00   0.364361E+00

   0.113640E+00   0.300437E+00   0.193464E-01   0.363365E+00   0.363365E+00

   0.114400E+00   0.369726E+00   0.192187E-01   0.362368E+00   0.362368E+00

   0.115160E+00   0.333572E+00   0.190617E-01   0.361368E+00   0.361368E+00

   0.115920E+00   0.362624E+00   0.190354E-01   0.360367E+00   0.360367E+00

   0.116680E+00   0.332684E+00   0.189768E-01   0.359364E+00   0.359364E+00

   0.117440E+00   0.374157E+00   0.188013E-01   0.358359E+00   0.358359E+00

   0.118200E+00   0.331542E+00   0.187376E-01   0.357352E+00   0.357352E+00

   0.118960E+00   0.331744E+00   0.186139E-01   0.356345E+00   0.356345E+00

   0.119720E+00   0.346649E+00   0.185532E-01   0.355335E+00   0.355335E+00

   0.120480E+00   0.343272E+00   0.184996E-01   0.354324E+00   0.354324E+00

   0.121240E+00   0.378078E+00   0.183290E-01   0.353312E+00   0.353312E+00

   0.122000E+00   0.327366E+00   0.182135E-01   0.352299E+00   0.352299E+00

   0.122760E+00   0.392055E+00   0.181673E-01   0.351284E+00   0.351284E+00

   0.123520E+00   0.322585E+00   0.181016E-01   0.350269E+00   0.350269E+00

   0.124280E+00   0.350420E+00   0.179611E-01   0.349252E+00   0.349252E+00

   0.125040E+00   0.346312E+00   0.178496E-01   0.348234E+00   0.348234E+00

   0.125800E+00   0.369912E+00   0.176571E-01   0.347216E+00   0.347216E+00

   0.126560E+00   0.346790E+00   0.176272E-01   0.346197E+00   0.346197E+00

   0.127320E+00   0.365775E+00   0.176255E-01   0.345177E+00   0.345177E+00

   0.128080E+00   0.355891E+00   0.175026E-01   0.344156E+00   0.344156E+00

   0.128840E+00   0.351713E+00   0.174521E-01   0.343135E+00   0.343135E+00

   0.129600E+00   0.339552E+00   0.173670E-01   0.342113E+00   0.342113E+00

   0.130360E+00   0.363495E+00   0.172205E-01   0.341091E+00   0.341091E+00

   0.131120E+00   0.341803E+00   0.172017E-01   0.340068E+00   0.340068E+00

   0.131880E+00   0.340082E+00   0.170570E-01   0.339046E+00   0.339046E+00

   0.132640E+00   0.338706E+00   0.170545E-01   0.338023E+00   0.338023E+00

   0.133400E+00   0.341750E+00   0.167863E-01   0.337000E+00   0.337000E+00

   0.134160E+00   0.319333E+00   0.167318E-01   0.335976E+00   0.335976E+00

   0.134920E+00   0.310794E+00   0.165046E-01   0.334953E+00   0.334953E+00

   0.135680E+00   0.335893E+00   0.165309E-01   0.333930E+00   0.333930E+00

   0.136440E+00   0.348179E+00   0.166020E-01   0.332907E+00   0.332907E+00

   0.137200E+00   0.367289E+00   0.164536E-01   0.331884E+00   0.331884E+00

   0.137960E+00   0.319195E+00   0.163479E-01   0.330862E+00   0.330862E+00

   0.138730E+00   0.329055E+00   0.162943E-01   0.329826E+00   0.329826E+00

   0.139490E+00   0.314281E+00   0.163616E-01   0.328804E+00   0.328804E+00

   0.140250E+00   0.330865E+00   0.162762E-01   0.327783E+00   0.327783E+00

   0.141010E+00   0.329423E+00   0.162292E-01   0.326762E+00   0.326762E+00

   0.141770E+00   0.327795E+00   0.161323E-01   0.325742E+00   0.325742E+00

   0.142530E+00   0.340263E+00   0.162172E-01   0.324723E+00   0.324723E+00

   0.143290E+00   0.343169E+00   0.160166E-01   0.323704E+00   0.323704E+00

   0.144050E+00   0.333747E+00   0.160536E-01   0.322686E+00   0.322686E+00

   0.144810E+00   0.296179E+00   0.158494E-01   0.321669E+00   0.321669E+00

   0.145570E+00   0.308145E+00   0.158976E-01   0.320653E+00   0.320653E+00

   0.146330E+00   0.294645E+00   0.158372E-01   0.319638E+00   0.319638E+00

   0.147090E+00   0.305922E+00   0.158450E-01   0.318624E+00   0.318624E+00

   0.147850E+00   0.307673E+00   0.157451E-01   0.317612E+00   0.317612E+00

   0.148610E+00   0.333425E+00   0.157274E-01   0.316600E+00   0.316600E+00

   0.149370E+00   0.328848E+00   0.157044E-01   0.315590E+00   0.315590E+00

   0.150130E+00   0.310072E+00   0.155933E-01   0.314581E+00   0.314581E+00

   0.150890E+00   0.300244E+00   0.155226E-01   0.313574E+00   0.313574E+00

   0.151650E+00   0.301231E+00   0.154179E-01   0.312568E+00   0.312568E+00

   0.152410E+00   0.282694E+00   0.154315E-01   0.311563E+00   0.311563E+00

   0.153170E+00   0.303845E+00   0.153581E-01   0.310561E+00   0.310561E+00

   0.153930E+00   0.298436E+00   0.153410E-01   0.309559E+00   0.309559E+00

   0.154690E+00   0.286356E+00   0.152523E-01   0.308560E+00   0.308560E+00

   0.155450E+00   0.317567E+00   0.152406E-01   0.307562E+00   0.307562E+00

   0.156210E+00   0.310454E+00   0.151899E-01   0.306567E+00   0.306567E+00

   0.156970E+00   0.292595E+00   0.151531E-01   0.305573E+00   0.305573E+00

   0.157730E+00   0.313366E+00   0.150897E-01   0.304581E+00   0.304581E+00

   0.158490E+00   0.322735E+00   0.150109E-01   0.303591E+00   0.303591E+00

   0.159250E+00   0.297719E+00   0.149929E-01   0.302603E+00   0.302603E+00

   0.160010E+00   0.305218E+00   0.149651E-01   0.301617E+00   0.301617E+00

   0.160770E+00   0.297422E+00   0.149142E-01   0.300634E+00   0.300634E+00

   0.161530E+00   0.286111E+00   0.148359E-01   0.299653E+00   0.299653E+00

   0.162290E+00   0.284460E+00   0.147780E-01   0.298674E+00   0.298674E+00

   0.163050E+00   0.301282E+00   0.147300E-01   0.297697E+00   0.297697E+00

   0.163810E+00   0.303244E+00   0.146745E-01   0.296723E+00   0.296723E+00

   0.164570E+00   0.283372E+00   0.146442E-01   0.295751E+00   0.295751E+00

   0.165330E+00   0.295224E+00   0.145826E-01   0.294782E+00   0.294782E+00

   0.166090E+00   0.295570E+00   0.145673E-01   0.293816E+00   0.293816E+00

   0.166850E+00   0.298229E+00   0.144888E-01   0.292852E+00   0.292852E+00

   0.167610E+00   0.274501E+00   0.144697E-01   0.291891E+00   0.291891E+00

   0.168370E+00   0.269283E+00   0.144347E-01   0.290932E+00   0.290932E+00

   0.169130E+00   0.307424E+00   0.143453E-01   0.289977E+00   0.289977E+00

   0.169890E+00   0.302042E+00   0.143702E-01   0.289024E+00   0.289024E+00

   0.170650E+00   0.247157E+00   0.142623E-01   0.288074E+00   0.288074E+00

   0.171410E+00   0.264106E+00   0.142533E-01   0.287127E+00   0.287127E+00

   0.172170E+00   0.275353E+00   0.142073E-01   0.286183E+00   0.286183E+00

   0.172930E+00   0.303787E+00   0.142202E-01   0.285242E+00   0.285242E+00

   0.173690E+00   0.274701E+00   0.140910E-01   0.284304E+00   0.284304E+00

   0.174450E+00   0.257749E+00   0.141465E-01   0.283370E+00   0.283370E+00

   0.175210E+00   0.293105E+00   0.143005E-01   0.282438E+00   0.282438E+00

   0.175970E+00   0.297216E+00   0.145131E-01   0.281510E+00   0.281510E+00

   0.176730E+00   0.258239E+00   0.146589E-01   0.280585E+00   0.280585E+00

   0.177490E+00   0.273098E+00   0.147084E-01   0.279664E+00   0.279664E+00

   0.178250E+00   0.263110E+00   0.148815E-01   0.278745E+00   0.278745E+00

   0.179010E+00   0.280128E+00   0.149373E-01   0.277831E+00   0.277831E+00

   0.179770E+00   0.289486E+00   0.150524E-01   0.276919E+00   0.276919E+00

   0.180530E+00   0.256751E+00   0.150957E-01   0.276012E+00   0.276012E+00

   0.181290E+00   0.240315E+00   0.152010E-01   0.275107E+00   0.275107E+00

   0.182050E+00   0.245785E+00   0.151684E-01   0.274207E+00   0.274207E+00

   0.182810E+00   0.262160E+00   0.152322E-01   0.273310E+00   0.273310E+00

   0.183570E+00   0.268919E+00   0.153929E-01   0.272416E+00   0.272416E+00

   0.184330E+00   0.250277E+00   0.154061E-01   0.271527E+00   0.271527E+00

   0.185090E+00   0.270849E+00   0.154046E-01   0.270641E+00   0.270641E+00

   0.185850E+00   0.266512E+00   0.154940E-01   0.269759E+00   0.269759E+00

   0.186610E+00   0.264251E+00   0.154983E-01   0.268880E+00   0.268880E+00

   0.187370E+00   0.246599E+00   0.155767E-01   0.268006E+00   0.268006E+00

   0.188130E+00   0.260296E+00   0.155307E-01   0.267135E+00   0.267135E+00

   0.188890E+00   0.255882E+00   0.155912E-01   0.266269E+00   0.266269E+00

   0.189650E+00   0.280226E+00   0.156008E-01   0.265406E+00   0.265406E+00

   0.190410E+00   0.269532E+00   0.156226E-01   0.264548E+00   0.264548E+00

   0.191170E+00   0.263771E+00   0.156737E-01   0.263693E+00   0.263693E+00

   0.191930E+00   0.239419E+00   0.157052E-01   0.262843E+00   0.262843E+00

   0.192690E+00   0.271144E+00   0.157572E-01   0.261996E+00   0.261996E+00

   0.193450E+00   0.261402E+00   0.157793E-01   0.261154E+00   0.261154E+00

   0.194210E+00   0.233579E+00   0.157900E-01   0.260316E+00   0.260316E+00

   0.194970E+00   0.261666E+00   0.157928E-01   0.259482E+00   0.259482E+00

   0.195730E+00   0.265445E+00   0.158660E-01   0.258653E+00   0.258653E+00

   0.196490E+00   0.269551E+00   0.158307E-01   0.257828E+00   0.257828E+00

   0.197250E+00   0.237128E+00   0.159386E-01   0.257007E+00   0.257007E+00

   0.198010E+00   0.269079E+00   0.158946E-01   0.256190E+00   0.256190E+00

   0.198770E+00   0.252611E+00   0.159521E-01   0.255378E+00   0.255378E+00

   0.199530E+00   0.275505E+00   0.159323E-01   0.254570E+00   0.254570E+00

   0.200290E+00   0.250468E+00   0.159779E-01   0.253766E+00   0.253766E+00

   0.201050E+00   0.270775E+00   0.159611E-01   0.252967E+00   0.252967E+00

   0.201810E+00   0.283957E+00   0.158568E-01   0.252172E+00   0.252172E+00

   0.202570E+00   0.266710E+00   0.158819E-01   0.251382E+00   0.251382E+00

   0.203330E+00   0.253718E+00   0.158059E-01   0.250597E+00   0.250597E+00

   0.204090E+00   0.272277E+00   0.158985E-01   0.249815E+00   0.249815E+00

   0.204850E+00   0.258154E+00   0.158835E-01   0.249039E+00   0.249039E+00

   0.205610E+00   0.277367E+00   0.160012E-01   0.248267E+00   0.248267E+00

   0.206370E+00   0.255176E+00   0.158912E-01   0.247500E+00   0.247500E+00

   0.207130E+00   0.259120E+00   0.160168E-01   0.246737E+00   0.246737E+00

   0.207890E+00   0.260700E+00   0.159317E-01   0.245979E+00   0.245979E+00

   0.208650E+00   0.251813E+00   0.159273E-01   0.245225E+00   0.245225E+00

   0.209410E+00   0.257957E+00   0.159797E-01   0.244476E+00   0.244476E+00

   0.210170E+00   0.261122E+00   0.159928E-01   0.243732E+00   0.243732E+00

   0.210930E+00   0.213010E+00   0.160864E-01   0.242993E+00   0.242993E+00

   0.211690E+00   0.228779E+00   0.160025E-01   0.242258E+00   0.242258E+00

   0.212450E+00   0.265638E+00   0.159642E-01   0.241528E+00   0.241528E+00

   0.213210E+00   0.260449E+00   0.159831E-01   0.240803E+00   0.240803E+00

   0.213970E+00   0.248787E+00   0.157821E-01   0.240082E+00   0.240082E+00

   0.214730E+00   0.234056E+00   0.158806E-01   0.239367E+00   0.239367E+00

   0.215490E+00   0.212451E+00   0.158887E-01   0.238656E+00   0.238656E+00

   0.216250E+00   0.246556E+00   0.158971E-01   0.237950E+00   0.237950E+00

   0.217010E+00   0.227568E+00   0.158554E-01   0.237249E+00   0.237249E+00

   0.217770E+00   0.195930E+00   0.158462E-01   0.236552E+00   0.236552E+00

   0.218530E+00   0.233445E+00   0.158397E-01   0.235861E+00   0.235861E+00

   0.219290E+00   0.205935E+00   0.157311E-01   0.235174E+00   0.235174E+00

   0.220050E+00   0.190382E+00   0.158107E-01   0.234492E+00   0.234492E+00

   0.220810E+00   0.231813E+00   0.157203E-01   0.233815E+00   0.233815E+00

   0.221570E+00   0.239976E+00   0.157128E-01   0.233143E+00   0.233143E+00

   0.222330E+00   0.266290E+00   0.156005E-01   0.232476E+00   0.232476E+00

   0.223090E+00   0.234999E+00   0.155514E-01   0.231813E+00   0.231813E+00

   0.223850E+00   0.236625E+00   0.154708E-01   0.231156E+00   0.231156E+00

   0.224610E+00   0.269684E+00   0.154158E-01   0.230504E+00   0.230504E+00

   0.225370E+00   0.249752E+00   0.153652E-01   0.229856E+00   0.229856E+00

   0.226130E+00   0.223264E+00   0.152292E-01   0.229213E+00   0.229213E+00

   0.226890E+00   0.254451E+00   0.153049E-01   0.228575E+00   0.228575E+00

   0.227650E+00   0.191096E+00   0.150509E-01   0.227943E+00   0.227943E+00

   0.228410E+00   0.243966E+00   0.150536E-01   0.227315E+00   0.227315E+00

   0.229170E+00   0.271817E+00   0.149703E-01   0.226692E+00   0.226692E+00

   0.229930E+00   0.243121E+00   0.149912E-01   0.226073E+00   0.226073E+00

   0.230690E+00   0.226863E+00   0.149345E-01   0.225460E+00   0.225460E+00

   0.231450E+00   0.255133E+00   0.148813E-01   0.224852E+00   0.224852E+00

   0.232210E+00   0.240203E+00   0.148519E-01   0.224249E+00   0.224249E+00

   0.232970E+00   0.217732E+00   0.147718E-01   0.223650E+00   0.223650E+00

   0.233730E+00   0.240941E+00   0.146779E-01   0.223057E+00   0.223057E+00

   0.234490E+00   0.187162E+00   0.146367E-01   0.222468E+00   0.222468E+00

   0.235250E+00   0.206923E+00   0.146189E-01   0.221884E+00   0.221884E+00

   0.236010E+00   0.229703E+00   0.145312E-01   0.221306E+00   0.221306E+00

   0.236770E+00   0.223551E+00   0.145028E-01   0.220732E+00   0.220732E+00

   0.237530E+00   0.190008E+00   0.144740E-01   0.220163E+00   0.220163E+00

   0.238290E+00   0.221282E+00   0.143905E-01   0.219599E+00   0.219599E+00

   0.239050E+00   0.223379E+00   0.143429E-01   0.219039E+00   0.219039E+00

   0.239810E+00   0.219011E+00   0.142160E-01   0.218485E+00   0.218485E+00

   0.240570E+00   0.207581E+00   0.142464E-01   0.217935E+00   0.217935E+00

   0.241330E+00   0.227823E+00   0.142227E-01   0.217391E+00   0.217391E+00

   0.242090E+00   0.223404E+00   0.140978E-01   0.216851E+00   0.216851E+00

   0.242850E+00   0.223453E+00   0.141292E-01   0.216316E+00   0.216316E+00

   0.243610E+00   0.227945E+00   0.140461E-01   0.215786E+00   0.215786E+00

   0.244370E+00   0.237601E+00   0.140864E-01   0.215261E+00   0.215261E+00

   0.245130E+00   0.220788E+00   0.139980E-01   0.214740E+00   0.214740E+00

   0.245890E+00   0.205402E+00   0.139175E-01   0.214225E+00   0.214225E+00

   0.246650E+00   0.202642E+00   0.138231E-01   0.213714E+00   0.213714E+00

   0.247410E+00   0.200535E+00   0.138579E-01   0.213208E+00   0.213208E+00

   0.248170E+00   0.202474E+00   0.137904E-01   0.212706E+00   0.212706E+00

   0.248930E+00   0.206246E+00   0.137774E-01   0.212210E+00   0.212210E+00

   0.249690E+00   0.227924E+00   0.137231E-01   0.211718E+00   0.211718E+00

   0.250450E+00   0.209649E+00   0.136187E-01   0.211231E+00   0.211231E+00

   0.251210E+00   0.222544E+00   0.136182E-01   0.210748E+00   0.210748E+00

   0.251970E+00   0.227833E+00   0.135440E-01   0.210270E+00   0.210270E+00

   0.252730E+00   0.212670E+00   0.135760E-01   0.209797E+00   0.209797E+00

   0.253490E+00   0.218188E+00   0.134336E-01   0.209329E+00   0.209329E+00

   0.254250E+00   0.218565E+00   0.133943E-01   0.208865E+00   0.208865E+00

   0.255010E+00   0.203699E+00   0.134104E-01   0.208406E+00   0.208406E+00

   0.255770E+00   0.199459E+00   0.133581E-01   0.207951E+00   0.207951E+00

   0.256530E+00   0.227766E+00   0.133334E-01   0.207501E+00   0.207501E+00

   0.257290E+00   0.232337E+00   0.133322E-01   0.207056E+00   0.207056E+00

   0.258050E+00   0.191053E+00   0.132477E-01   0.206615E+00   0.206615E+00

   0.258810E+00   0.213526E+00   0.131956E-01   0.206178E+00   0.206178E+00

   0.259570E+00   0.214355E+00   0.131798E-01   0.205746E+00   0.205746E+00

   0.260330E+00   0.201270E+00   0.131467E-01   0.205319E+00   0.205319E+00

   0.261090E+00   0.193526E+00   0.131530E-01   0.204896E+00   0.204896E+00

   0.261850E+00   0.214944E+00   0.130918E-01   0.204477E+00   0.204477E+00

   0.262610E+00   0.189910E+00   0.130685E-01   0.204063E+00   0.204063E+00

   0.263370E+00   0.225678E+00   0.129665E-01   0.203654E+00   0.203654E+00

   0.264130E+00   0.199460E+00   0.130264E-01   0.203248E+00   0.203248E+00

   0.264890E+00   0.202847E+00   0.128916E-01   0.202847E+00   0.202847E+00

   0.265650E+00   0.198273E+00   0.128663E-01   0.202450E+00   0.202450E+00

   0.266410E+00   0.210016E+00   0.127884E-01   0.202058E+00   0.202058E+00

   0.267170E+00   0.196654E+00   0.128107E-01   0.201670E+00   0.201670E+00

   0.267930E+00   0.206299E+00   0.127920E-01   0.201286E+00   0.201286E+00

   0.268690E+00   0.200658E+00   0.128056E-01   0.200906E+00   0.200906E+00

   0.269450E+00   0.218390E+00   0.127700E-01   0.200530E+00   0.200530E+00

   0.270210E+00   0.180123E+00   0.126784E-01   0.200159E+00   0.200159E+00

   0.270970E+00   0.219553E+00   0.126739E-01   0.199792E+00   0.199792E+00

   0.271720E+00   0.203629E+00   0.126161E-01   0.199433E+00   0.199433E+00

   0.272480E+00   0.185258E+00   0.126454E-01   0.199074E+00   0.199074E+00

   0.273240E+00   0.202852E+00   0.125691E-01   0.198719E+00   0.198719E+00

   0.274000E+00   0.203822E+00   0.125932E-01   0.198368E+00   0.198368E+00

   0.274760E+00   0.209391E+00   0.124542E-01   0.198021E+00   0.198021E+00

   0.275520E+00   0.197297E+00   0.124685E-01   0.197677E+00   0.197677E+00

   0.276280E+00   0.207434E+00   0.124199E-01   0.197338E+00   0.197338E+00

   0.277040E+00   0.191617E+00   0.124477E-01   0.197003E+00   0.197003E+00

   0.277800E+00   0.204382E+00   0.124027E-01   0.196671E+00   0.196671E+00

   0.278560E+00   0.203193E+00   0.123548E-01   0.196344E+00   0.196344E+00

   0.279320E+00   0.200207E+00   0.122707E-01   0.196020E+00   0.196020E+00

   0.280080E+00   0.206658E+00   0.122718E-01   0.195700E+00   0.195700E+00

   0.280840E+00   0.203053E+00   0.122492E-01   0.195383E+00   0.195383E+00

   0.281600E+00   0.178961E+00   0.122005E-01   0.195070E+00   0.195070E+00

   0.282360E+00   0.201674E+00   0.122021E-01   0.194761E+00   0.194761E+00

   0.283120E+00   0.213512E+00   0.121355E-01   0.194456E+00   0.194456E+00

   0.283880E+00   0.192116E+00   0.121505E-01   0.194154E+00   0.194154E+00

   0.284640E+00   0.208005E+00   0.121392E-01   0.193856E+00   0.193856E+00

   0.285400E+00   0.184670E+00   0.121169E-01   0.193562E+00   0.193562E+00

   0.286160E+00   0.191248E+00   0.121484E-01   0.193270E+00   0.193270E+00

   0.286920E+00   0.191958E+00   0.121184E-01   0.192983E+00   0.192983E+00

   0.287680E+00   0.179776E+00   0.121551E-01   0.192698E+00   0.192698E+00

   0.288440E+00   0.184174E+00   0.121449E-01   0.192418E+00   0.192418E+00

   0.289200E+00   0.207494E+00   0.122035E-01   0.192140E+00   0.192140E+00

   0.289960E+00   0.188800E+00   0.121651E-01   0.191866E+00   0.191866E+00

   0.290720E+00   0.201740E+00   0.120976E-01   0.191595E+00   0.191595E+00

   0.291480E+00   0.196120E+00   0.121535E-01   0.191327E+00   0.191327E+00

   0.292240E+00   0.181135E+00   0.121927E-01   0.191063E+00   0.191063E+00

   0.293000E+00   0.191188E+00   0.121917E-01   0.190802E+00   0.190802E+00

   0.293760E+00   0.191600E+00   0.122500E-01   0.190544E+00   0.190544E+00

   0.294520E+00   0.197406E+00   0.122065E-01   0.190289E+00   0.190289E+00

   0.295280E+00   0.181303E+00   0.122229E-01   0.190037E+00   0.190037E+00

   0.296040E+00   0.188995E+00   0.121725E-01   0.189788E+00   0.189788E+00

   0.296800E+00   0.173519E+00   0.122468E-01   0.189542E+00   0.189542E+00

   0.297560E+00   0.203802E+00   0.122167E-01   0.189299E+00   0.189299E+00

   0.298320E+00   0.181345E+00   0.122322E-01   0.189059E+00   0.189059E+00

   0.299080E+00   0.200938E+00   0.121968E-01   0.188822E+00   0.188822E+00

   0.299840E+00   0.193788E+00   0.122038E-01   0.188588E+00   0.188588E+00

   0.300600E+00   0.188401E+00   0.121985E-01   0.188357E+00   0.188357E+00

   0.301360E+00   0.176427E+00   0.121096E-01   0.188128E+00   0.188128E+00

   0.302120E+00   0.195377E+00   0.121437E-01   0.187902E+00   0.187902E+00

   0.302880E+00   0.189146E+00   0.120630E-01   0.187679E+00   0.187679E+00

   0.303640E+00   0.172390E+00   0.120612E-01   0.187458E+00   0.187458E+00

   0.304400E+00   0.180811E+00   0.120107E-01   0.187240E+00   0.187240E+00

   0.305160E+00   0.189471E+00   0.121710E-01   0.187025E+00   0.187025E+00

   0.305920E+00   0.181563E+00   0.122114E-01   0.186812E+00   0.186812E+00

   0.306680E+00   0.194385E+00   0.122050E-01   0.186602E+00   0.186602E+00

   0.307440E+00   0.191502E+00   0.122796E-01   0.186394E+00   0.186394E+00

   0.308200E+00   0.178045E+00   0.122668E-01   0.186188E+00   0.186188E+00

   0.308960E+00   0.189302E+00   0.123113E-01   0.185985E+00   0.185985E+00

   0.309720E+00   0.169584E+00   0.122858E-01   0.185784E+00   0.185784E+00

   0.310480E+00   0.185929E+00   0.123500E-01   0.185586E+00   0.185586E+00

   0.311240E+00   0.173045E+00   0.123055E-01   0.185390E+00   0.185390E+00

   0.312000E+00   0.188176E+00   0.123327E-01   0.185196E+00   0.185196E+00

   0.312760E+00   0.182027E+00   0.123503E-01   0.185004E+00   0.185004E+00

   0.313520E+00   0.201845E+00   0.122781E-01   0.184814E+00   0.184814E+00

   0.314280E+00   0.179545E+00   0.123354E-01   0.184627E+00   0.184627E+00

   0.315040E+00   0.177537E+00   0.122939E-01   0.184441E+00   0.184441E+00

   0.315800E+00   0.192840E+00   0.123450E-01   0.184258E+00   0.184258E+00

   0.316560E+00   0.184792E+00   0.124658E-01   0.184076E+00   0.184076E+00

   0.317320E+00   0.181347E+00   0.125144E-01   0.183896E+00   0.183896E+00

   0.318080E+00   0.185077E+00   0.126073E-01   0.183719E+00   0.183719E+00

   0.318830E+00   0.166993E+00   0.126150E-01   0.183545E+00   0.183545E+00

   0.319590E+00   0.207875E+00   0.126600E-01   0.183371E+00   0.183371E+00

   0.320350E+00   0.184315E+00   0.127197E-01   0.183199E+00   0.183199E+00

   0.321110E+00   0.173383E+00   0.127513E-01   0.183028E+00   0.183028E+00

   0.321870E+00   0.164426E+00   0.127769E-01   0.182860E+00   0.182860E+00

   0.322630E+00   0.185901E+00   0.128329E-01   0.182692E+00   0.182692E+00

   0.323390E+00   0.202893E+00   0.128767E-01   0.182527E+00   0.182527E+00

   0.324150E+00   0.185226E+00   0.128628E-01   0.182363E+00   0.182363E+00

   0.324910E+00   0.170896E+00   0.129504E-01   0.182201E+00   0.182201E+00

   0.325670E+00   0.174106E+00   0.128938E-01   0.182040E+00   0.182040E+00

   0.326430E+00   0.163669E+00   0.129936E-01   0.181880E+00   0.181880E+00

   0.327190E+00   0.157549E+00   0.130095E-01   0.181722E+00   0.181722E+00

   0.327950E+00   0.181015E+00   0.129946E-01   0.181565E+00   0.181565E+00

   0.328710E+00   0.167525E+00   0.129484E-01   0.181410E+00   0.181410E+00

   0.329470E+00   0.181813E+00   0.129206E-01   0.181256E+00   0.181256E+00

   0.330230E+00   0.181920E+00   0.129795E-01   0.181103E+00   0.181103E+00

   0.330990E+00   0.158278E+00   0.129438E-01   0.180952E+00   0.180952E+00

   0.331750E+00   0.187375E+00   0.129693E-01   0.180801E+00   0.180801E+00

   0.332510E+00   0.175743E+00   0.130296E-01   0.180652E+00   0.180652E+00

   0.333270E+00   0.165376E+00   0.130399E-01   0.180504E+00   0.180504E+00

   0.334030E+00   0.187574E+00   0.130935E-01   0.180357E+00   0.180357E+00

   0.334790E+00   0.176480E+00   0.130613E-01   0.180211E+00   0.180211E+00

   0.335550E+00   0.142430E+00   0.131372E-01   0.180066E+00   0.180066E+00

   0.336310E+00   0.166553E+00   0.130840E-01   0.179922E+00   0.179922E+00

   0.337070E+00   0.208762E+00   0.131032E-01   0.179779E+00   0.179779E+00

   0.337830E+00   0.175577E+00   0.131169E-01   0.179636E+00   0.179636E+00

   0.338590E+00   0.167374E+00   0.131724E-01   0.179495E+00   0.179495E+00

   0.339350E+00   0.179261E+00   0.131692E-01   0.179354E+00   0.179354E+00

   0.340110E+00   0.184148E+00   0.131548E-01   0.179214E+00   0.179214E+00

   0.340870E+00   0.211855E+00   0.132351E-01   0.179075E+00   0.179075E+00

   0.341630E+00   0.154642E+00   0.131798E-01   0.178937E+00   0.178937E+00

   0.342390E+00   0.138305E+00   0.132810E-01   0.178799E+00   0.178799E+00

   0.343150E+00   0.158006E+00   0.132349E-01   0.178662E+00   0.178662E+00

   0.343910E+00   0.172841E+00   0.132888E-01   0.178525E+00   0.178525E+00

   0.344670E+00   0.160716E+00   0.132623E-01   0.178389E+00   0.178389E+00

   0.345430E+00   0.182401E+00   0.132826E-01   0.178253E+00   0.178253E+00

   0.346190E+00   0.186548E+00   0.133029E-01   0.178118E+00   0.178118E+00

   0.346950E+00   0.176872E+00   0.132283E-01   0.177983E+00   0.177983E+00

   0.347710E+00   0.158315E+00   0.133909E-01   0.177849E+00   0.177849E+00

   0.348470E+00   0.179163E+00   0.132852E-01   0.177715E+00   0.177715E+00

   0.349220E+00   0.158747E+00   0.133946E-01   0.177583E+00   0.177583E+00

   0.349980E+00   0.182817E+00   0.131082E-01   0.177449E+00   0.177449E+00

   0.350740E+00   0.162707E+00   0.129392E-01   0.177316E+00   0.177316E+00

   0.351500E+00   0.178191E+00   0.128291E-01   0.177183E+00   0.177183E+00

   0.352260E+00   0.168325E+00   0.127036E-01   0.177050E+00   0.177050E+00

   0.353020E+00   0.176273E+00   0.126002E-01   0.176918E+00   0.176918E+00

   0.353780E+00   0.164204E+00   0.127495E-01   0.176785E+00   0.176785E+00

   0.354540E+00   0.180350E+00   0.129041E-01   0.176652E+00   0.176652E+00

   0.355300E+00   0.161028E+00   0.128673E-01   0.176520E+00   0.176520E+00

   0.356060E+00   0.178993E+00   0.129034E-01   0.176388E+00   0.176388E+00

   0.356820E+00   0.174957E+00   0.129153E-01   0.176255E+00   0.176255E+00

   0.357580E+00   0.190566E+00   0.129201E-01   0.176123E+00   0.176123E+00

   0.358340E+00   0.173511E+00   0.129622E-01   0.175990E+00   0.175990E+00

   0.359100E+00   0.191885E+00   0.129546E-01   0.175857E+00   0.175857E+00

   0.359860E+00   0.179406E+00   0.130385E-01   0.175724E+00   0.175724E+00

   0.360620E+00   0.193418E+00   0.129392E-01   0.175591E+00   0.175591E+00

   0.361380E+00   0.191188E+00   0.129565E-01   0.175458E+00   0.175458E+00

   0.362140E+00   0.185700E+00   0.129764E-01   0.175324E+00   0.175324E+00

   0.362900E+00   0.190175E+00   0.130683E-01   0.175190E+00   0.175190E+00

   0.363660E+00   0.181635E+00   0.131600E-01   0.175056E+00   0.175056E+00

   0.364420E+00   0.172210E+00   0.132088E-01   0.174922E+00   0.174922E+00

   0.365180E+00   0.181641E+00   0.132111E-01   0.174787E+00   0.174787E+00

   0.365940E+00   0.179632E+00   0.132986E-01   0.174652E+00   0.174652E+00

   0.366700E+00   0.182862E+00   0.133517E-01   0.174516E+00   0.174516E+00

   0.367460E+00   0.171647E+00   0.132604E-01   0.174380E+00   0.174380E+00

   0.368220E+00   0.180602E+00   0.133613E-01   0.174243E+00   0.174243E+00

   0.368980E+00   0.161305E+00   0.133998E-01   0.174106E+00   0.174106E+00

   0.369740E+00   0.180598E+00   0.134246E-01   0.173968E+00   0.173968E+00

   0.370500E+00   0.163593E+00   0.133276E-01   0.173830E+00   0.173830E+00

   0.371260E+00   0.176093E+00   0.134510E-01   0.173691E+00   0.173691E+00

   0.372020E+00   0.159719E+00   0.135242E-01   0.173551E+00   0.173551E+00

   0.372770E+00   0.147159E+00   0.135912E-01   0.173413E+00   0.173413E+00

   0.373530E+00   0.188684E+00   0.137116E-01   0.173272E+00   0.173272E+00

   0.374290E+00   0.171063E+00   0.137510E-01   0.173130E+00   0.173130E+00

   0.375050E+00   0.176380E+00   0.138340E-01   0.172988E+00   0.172988E+00

   0.375810E+00   0.169461E+00   0.138934E-01   0.172844E+00   0.172844E+00

   0.376570E+00   0.165903E+00   0.140475E-01   0.172700E+00   0.172700E+00

   0.377330E+00   0.170644E+00   0.141046E-01   0.172556E+00   0.172556E+00

   0.378090E+00   0.154800E+00   0.142137E-01   0.172410E+00   0.172410E+00

   0.378850E+00   0.193451E+00   0.143146E-01   0.172264E+00   0.172264E+00

   0.379610E+00   0.186257E+00   0.143889E-01   0.172116E+00   0.172116E+00

   0.380370E+00   0.174152E+00   0.145173E-01   0.171968E+00   0.171968E+00

   0.381130E+00   0.167122E+00   0.145758E-01   0.171819E+00   0.171819E+00

   0.381890E+00   0.159858E+00   0.146554E-01   0.171668E+00   0.171668E+00

   0.382650E+00   0.184079E+00   0.147542E-01   0.171517E+00   0.171517E+00

   0.383410E+00   0.149120E+00   0.148798E-01   0.171365E+00   0.171365E+00

   0.384170E+00   0.173436E+00   0.149429E-01   0.171212E+00   0.171212E+00

   0.384930E+00   0.192331E+00   0.150009E-01   0.171058E+00   0.171058E+00

   0.385690E+00   0.158724E+00   0.150911E-01   0.170902E+00   0.170902E+00

   0.386450E+00   0.137430E+00   0.152069E-01   0.170746E+00   0.170746E+00

   0.387210E+00   0.154203E+00   0.152640E-01   0.170588E+00   0.170588E+00

   0.387970E+00   0.204967E+00   0.154998E-01   0.170430E+00   0.170430E+00

   0.388730E+00   0.138201E+00   0.154780E-01   0.170270E+00   0.170270E+00

   0.389490E+00   0.174960E+00   0.155266E-01   0.170109E+00   0.170109E+00

   0.390250E+00   0.194662E+00   0.157176E-01   0.169946E+00   0.169946E+00

   0.391010E+00   0.191024E+00   0.157645E-01   0.169783E+00   0.169783E+00

   0.391770E+00   0.184736E+00   0.158232E-01   0.169618E+00   0.169618E+00

   0.392520E+00   0.155494E+00   0.159953E-01   0.169455E+00   0.169455E+00

   0.393280E+00   0.172167E+00   0.160177E-01   0.169287E+00   0.169287E+00

   0.394040E+00   0.173155E+00   0.162232E-01   0.169119E+00   0.169119E+00

   0.394800E+00   0.168516E+00   0.162014E-01   0.168949E+00   0.168949E+00

   0.395560E+00   0.181095E+00   0.164711E-01   0.168778E+00   0.168778E+00

   0.396320E+00   0.180849E+00   0.164449E-01   0.168606E+00   0.168606E+00

   0.397080E+00   0.179290E+00   0.165771E-01   0.168432E+00   0.168432E+00

   0.397840E+00   0.158444E+00   0.166582E-01   0.168257E+00   0.168257E+00

   0.398600E+00   0.187538E+00   0.168065E-01   0.168080E+00   0.168080E+00

   0.399360E+00   0.201655E+00   0.170059E-01   0.167903E+00   0.167903E+00

   0.400120E+00   0.168405E+00   0.169349E-01   0.167723E+00   0.167723E+00

   0.400880E+00   0.174602E+00   0.171960E-01   0.167543E+00   0.167543E+00

   0.401640E+00   0.213273E+00   0.173059E-01   0.167360E+00   0.167360E+00

   0.402400E+00   0.182946E+00   0.173897E-01   0.167177E+00   0.167177E+00

   0.403160E+00   0.160808E+00   0.175590E-01   0.166992E+00   0.166992E+00

   0.403920E+00   0.163078E+00   0.269810E+00   0.166805E+00   0.166805E+00

   0.404680E+00   0.172138E+00   0.176633E-01   0.166617E+00   0.166617E+00

   0.405440E+00   0.154920E+00   0.175983E-01   0.166428E+00   0.166428E+00

   0.406200E+00   0.173820E+00   0.178537E-01   0.166237E+00   0.166237E+00

   0.406960E+00   0.166590E+00   0.177943E-01   0.166044E+00   0.166044E+00

   0.407720E+00   0.168518E+00   0.179794E-01   0.165850E+00   0.165850E+00

   0.408480E+00   0.163055E+00   0.179513E-01   0.165654E+00   0.165654E+00

   0.409240E+00   0.148733E+00   0.181545E-01   0.165457E+00   0.165457E+00

   0.409990E+00   0.172331E+00   0.181303E-01   0.165261E+00   0.165261E+00

   0.410750E+00   0.208868E+00   0.181214E-01   0.165061E+00   0.165061E+00

   0.411510E+00   0.202822E+00   0.183191E-01   0.164859E+00   0.164859E+00

   0.412270E+00   0.164047E+00   0.183482E-01   0.164656E+00   0.164656E+00

   0.413030E+00   0.165649E+00   0.184482E-01   0.164451E+00   0.164451E+00

   0.413790E+00   0.134092E+00   0.184156E-01   0.164244E+00   0.164244E+00

   0.414550E+00   0.157101E+00   0.184350E-01   0.164036E+00   0.164036E+00

   0.415310E+00   0.182465E+00   0.185408E-01   0.163826E+00   0.163826E+00

   0.416070E+00   0.137374E+00   0.185662E-01   0.163614E+00   0.163614E+00

   0.416830E+00   0.164502E+00   0.187575E-01   0.163401E+00   0.163401E+00

   0.417590E+00   0.168053E+00   0.188331E-01   0.163187E+00   0.163187E+00

   0.418350E+00   0.199009E+00   0.189528E-01   0.162970E+00   0.162970E+00

   0.419110E+00   0.148280E+00   0.189322E-01   0.162752E+00   0.162752E+00

   0.419870E+00   0.155097E+00   0.189943E-01   0.162532E+00   0.162532E+00

   0.420630E+00   0.163213E+00   0.191677E-01   0.162311E+00   0.162311E+00

   0.421390E+00   0.153943E+00   0.192589E-01   0.162088E+00   0.162088E+00

   0.422150E+00   0.167889E+00   0.194741E-01   0.161864E+00   0.161864E+00

   0.422910E+00   0.161295E+00   0.196527E-01   0.161637E+00   0.161637E+00

   0.423670E+00   0.190806E+00   0.197148E-01   0.161409E+00   0.161409E+00

   0.424430E+00   0.185986E+00   0.199974E-01   0.161180E+00   0.161180E+00

   0.425190E+00   0.159750E+00   0.199677E-01   0.160948E+00   0.160948E+00

   0.425940E+00   0.147216E+00   0.203806E-01   0.160719E+00   0.160719E+00

   0.426700E+00   0.155444E+00   0.204149E-01   0.160484E+00   0.160484E+00

   0.427460E+00   0.146483E+00   0.207604E-01   0.160248E+00   0.160248E+00

   0.428220E+00   0.180503E+00   0.208284E-01   0.160010E+00   0.160010E+00

   0.428980E+00   0.206343E+00   0.209328E-01   0.159770E+00   0.159770E+00

   0.429740E+00   0.174696E+00   0.211995E-01   0.159529E+00   0.159529E+00

   0.430500E+00   0.178869E+00   0.213720E-01   0.159286E+00   0.159286E+00

   0.431260E+00   0.145086E+00   0.217578E-01   0.159041E+00   0.159041E+00

   0.432020E+00   0.146928E+00   0.218997E-01   0.158795E+00   0.158795E+00

   0.432780E+00   0.131434E+00   0.222341E-01   0.158547E+00   0.158547E+00

   0.433540E+00   0.150847E+00   0.224234E-01   0.158297E+00   0.158297E+00

   0.434300E+00   0.169510E+00   0.225341E-01   0.158046E+00   0.158046E+00

   0.435060E+00   0.192821E+00   0.228272E-01   0.157793E+00   0.157793E+00


           ####      Real Space Data                               ####


           Distance distribution  function of particle  


      R          P(R)      ERROR


  0.0000E+00  0.0000E+00  0.0000E+00

  0.1123E+00  0.2764E-03  0.1106E-04

  0.2246E+00  0.5422E-03  0.2139E-04

  0.3369E+00  0.7974E-03  0.3101E-04

  0.4492E+00  0.1042E-02  0.3991E-04

  0.5615E+00  0.1276E-02  0.4810E-04

  0.6738E+00  0.1500E-02  0.5557E-04

  0.7861E+00  0.1713E-02  0.6235E-04

  0.8984E+00  0.1915E-02  0.6844E-04

  0.1011E+01  0.2108E-02  0.7384E-04

  0.1123E+01  0.2290E-02  0.7857E-04

  0.1235E+01  0.2462E-02  0.8263E-04

  0.1348E+01  0.2623E-02  0.8605E-04

  0.1460E+01  0.2775E-02  0.8883E-04

  0.1572E+01  0.2917E-02  0.9098E-04

  0.1684E+01  0.3050E-02  0.9253E-04

  0.1797E+01  0.3173E-02  0.9348E-04

  0.1909E+01  0.3286E-02  0.9387E-04

  0.2021E+01  0.3390E-02  0.9370E-04

  0.2134E+01  0.3485E-02  0.9299E-04

  0.2246E+01  0.3571E-02  0.9176E-04

  0.2358E+01  0.3648E-02  0.9004E-04

  0.2471E+01  0.3717E-02  0.8785E-04

  0.2583E+01  0.3777E-02  0.8522E-04

  0.2695E+01  0.3829E-02  0.8215E-04

  0.2807E+01  0.3873E-02  0.7869E-04

  0.2920E+01  0.3909E-02  0.7485E-04

  0.3032E+01  0.3938E-02  0.7068E-04

  0.3144E+01  0.3959E-02  0.6618E-04

  0.3257E+01  0.3973E-02  0.6142E-04

  0.3369E+01  0.3980E-02  0.5641E-04

  0.3481E+01  0.3980E-02  0.5120E-04

  0.3594E+01  0.3974E-02  0.4586E-04

  0.3706E+01  0.3961E-02  0.4045E-04

  0.3818E+01  0.3942E-02  0.3508E-04

  0.3930E+01  0.3918E-02  0.2991E-04

  0.4043E+01  0.3888E-02  0.2521E-04

  0.4155E+01  0.3853E-02  0.2145E-04

  0.4267E+01  0.3813E-02  0.1930E-04

  0.4380E+01  0.3768E-02  0.1942E-04

  0.4492E+01  0.3718E-02  0.2180E-04

  0.4604E+01  0.3664E-02  0.2586E-04

  0.4717E+01  0.3607E-02  0.3092E-04

  0.4829E+01  0.3545E-02  0.3656E-04

  0.4941E+01  0.3480E-02  0.4250E-04

  0.5053E+01  0.3411E-02  0.4860E-04

  0.5166E+01  0.3340E-02  0.5475E-04

  0.5278E+01  0.3266E-02  0.6088E-04

  0.5390E+01  0.3189E-02  0.6694E-04

  0.5503E+01  0.3110E-02  0.7290E-04

  0.5615E+01  0.3029E-02  0.7871E-04

  0.5727E+01  0.2946E-02  0.8436E-04

  0.5840E+01  0.2861E-02  0.8980E-04

  0.5952E+01  0.2775E-02  0.9503E-04

  0.6064E+01  0.2689E-02  0.1000E-03

  0.6176E+01  0.2601E-02  0.1048E-03

  0.6289E+01  0.2512E-02  0.1092E-03

  0.6401E+01  0.2424E-02  0.1134E-03

  0.6513E+01  0.2335E-02  0.1173E-03

  0.6626E+01  0.2246E-02  0.1208E-03

  0.6738E+01  0.2157E-02  0.1240E-03

  0.6850E+01  0.2068E-02  0.1269E-03

  0.6963E+01  0.1981E-02  0.1295E-03

  0.7075E+01  0.1893E-02  0.1316E-03

  0.7187E+01  0.1807E-02  0.1335E-03

  0.7299E+01  0.1723E-02  0.1349E-03

  0.7412E+01  0.1639E-02  0.1360E-03

  0.7524E+01  0.1557E-02  0.1367E-03

  0.7636E+01  0.1476E-02  0.1371E-03

  0.7749E+01  0.1398E-02  0.1370E-03

  0.7861E+01  0.1321E-02  0.1366E-03

  0.7973E+01  0.1246E-02  0.1359E-03

  0.8086E+01  0.1173E-02  0.1347E-03

  0.8198E+01  0.1103E-02  0.1332E-03

  0.8310E+01  0.1035E-02  0.1314E-03

  0.8422E+01  0.9699E-03  0.1292E-03

  0.8535E+01  0.9072E-03  0.1266E-03

  0.8647E+01  0.8471E-03  0.1238E-03

  0.8759E+01  0.7899E-03  0.1206E-03

  0.8872E+01  0.7355E-03  0.1172E-03

  0.8984E+01  0.6841E-03  0.1135E-03

  0.9096E+01  0.6356E-03  0.1095E-03

  0.9209E+01  0.5901E-03  0.1053E-03

  0.9321E+01  0.5478E-03  0.1009E-03

  0.9433E+01  0.5085E-03  0.9639E-04

  0.9545E+01  0.4724E-03  0.9170E-04

  0.9658E+01  0.4395E-03  0.8693E-04

  0.9770E+01  0.4097E-03  0.8213E-04

  0.9882E+01  0.3831E-03  0.7735E-04

  0.9995E+01  0.3598E-03  0.7267E-04

  0.1011E+02  0.3395E-03  0.6818E-04

  0.1022E+02  0.3225E-03  0.6399E-04

  0.1033E+02  0.3086E-03  0.6021E-04

  0.1044E+02  0.2977E-03  0.5700E-04

  0.1056E+02  0.2900E-03  0.5450E-04

  0.1067E+02  0.2853E-03  0.5285E-04

  0.1078E+02  0.2836E-03  0.5217E-04

  0.1089E+02  0.2848E-03  0.5251E-04

  0.1101E+02  0.2889E-03  0.5386E-04

  0.1112E+02  0.2959E-03  0.5614E-04

  0.1123E+02  0.3055E-03  0.5922E-04

  0.1134E+02  0.3178E-03  0.6297E-04

  0.1145E+02  0.3327E-03  0.6724E-04

  0.1157E+02  0.3501E-03  0.7190E-04

  0.1168E+02  0.3700E-03  0.7683E-04

  0.1179E+02  0.3921E-03  0.8193E-04

  0.1190E+02  0.4165E-03  0.8712E-04

  0.1202E+02  0.4430E-03  0.9234E-04

  0.1213E+02  0.4715E-03  0.9752E-04

  0.1224E+02  0.5019E-03  0.1026E-03

  0.1235E+02  0.5341E-03  0.1076E-03

  0.1247E+02  0.5680E-03  0.1124E-03

  0.1258E+02  0.6034E-03  0.1170E-03

  0.1269E+02  0.6403E-03  0.1213E-03

  0.1280E+02  0.6786E-03  0.1255E-03

  0.1291E+02  0.7180E-03  0.1293E-03

  0.1303E+02  0.7585E-03  0.1328E-03

  0.1314E+02  0.8000E-03  0.1360E-03

  0.1325E+02  0.8423E-03  0.1389E-03

  0.1336E+02  0.8853E-03  0.1414E-03

  0.1348E+02  0.9289E-03  0.1435E-03

  0.1359E+02  0.9730E-03  0.1452E-03

  0.1370E+02  0.1017E-02  0.1466E-03

  0.1381E+02  0.1062E-02  0.1476E-03

  0.1393E+02  0.1107E-02  0.1481E-03

  0.1404E+02  0.1151E-02  0.1482E-03

  0.1415E+02  0.1195E-02  0.1479E-03

  0.1426E+02  0.1239E-02  0.1472E-03

  0.1437E+02  0.1283E-02  0.1461E-03

  0.1449E+02  0.1326E-02  0.1446E-03

  0.1460E+02  0.1369E-02  0.1426E-03

  0.1471E+02  0.1410E-02  0.1403E-03

  0.1482E+02  0.1451E-02  0.1375E-03

  0.1494E+02  0.1490E-02  0.1344E-03

  0.1505E+02  0.1529E-02  0.1309E-03

  0.1516E+02  0.1566E-02  0.1271E-03

  0.1527E+02  0.1602E-02  0.1229E-03

  0.1539E+02  0.1637E-02  0.1185E-03

  0.1550E+02  0.1669E-02  0.1137E-03

  0.1561E+02  0.1701E-02  0.1088E-03

  0.1572E+02  0.1730E-02  0.1037E-03

  0.1583E+02  0.1758E-02  0.9855E-04

  0.1595E+02  0.1783E-02  0.9334E-04

  0.1606E+02  0.1807E-02  0.8818E-04

  0.1617E+02  0.1828E-02  0.8319E-04

  0.1628E+02  0.1847E-02  0.7850E-04

  0.1640E+02  0.1864E-02  0.7427E-04

  0.1651E+02  0.1879E-02  0.7066E-04

  0.1662E+02  0.1891E-02  0.6787E-04

  0.1673E+02  0.1901E-02  0.6607E-04

  0.1684E+02  0.1908E-02  0.6541E-04

  0.1696E+02  0.1912E-02  0.6595E-04

  0.1707E+02  0.1914E-02  0.6770E-04

  0.1718E+02  0.1913E-02  0.7056E-04

  0.1729E+02  0.1910E-02  0.7440E-04

  0.1741E+02  0.1903E-02  0.7903E-04

  0.1752E+02  0.1894E-02  0.8428E-04

  0.1763E+02  0.1881E-02  0.8998E-04

  0.1774E+02  0.1866E-02  0.9597E-04

  0.1786E+02  0.1847E-02  0.1021E-03

  0.1797E+02  0.1826E-02  0.1083E-03

  0.1808E+02  0.1802E-02  0.1144E-03

  0.1819E+02  0.1774E-02  0.1203E-03

  0.1830E+02  0.1743E-02  0.1260E-03

  0.1842E+02  0.1709E-02  0.1313E-03

  0.1853E+02  0.1672E-02  0.1362E-03

  0.1864E+02  0.1632E-02  0.1407E-03

  0.1875E+02  0.1588E-02  0.1445E-03

  0.1887E+02  0.1541E-02  0.1478E-03

  0.1898E+02  0.1491E-02  0.1503E-03

  0.1909E+02  0.1438E-02  0.1521E-03

  0.1920E+02  0.1381E-02  0.1530E-03

  0.1932E+02  0.1321E-02  0.1530E-03

  0.1943E+02  0.1257E-02  0.1521E-03

  0.1954E+02  0.1190E-02  0.1501E-03

  0.1965E+02  0.1120E-02  0.1471E-03

  0.1976E+02  0.1046E-02  0.1428E-03

  0.1988E+02  0.9685E-03  0.1374E-03

  0.1999E+02  0.8878E-03  0.1306E-03

  0.2010E+02  0.8035E-03  0.1225E-03

  0.2021E+02  0.7157E-03  0.1129E-03

  0.2033E+02  0.6244E-03  0.1019E-03

  0.2044E+02  0.5295E-03  0.8923E-04

  0.2055E+02  0.4310E-03  0.7495E-04

  0.2066E+02  0.3288E-03  0.5895E-04

  0.2078E+02  0.2229E-03  0.4118E-04

  0.2089E+02  0.1133E-03  0.2155E-04

  0.2100E+02  0.0000E+00  0.0000E+00
```
