## Supplementary material for "LEA_4 motifs function alone and in conjunction with synergistic cosolutes to protect a labile enzyme during desiccation": File S1: Sucrose 8.dat

```
### DATA:
#
# 555
#      Q             I(Q)           Error     
1.40600000E-02  1.03421885E+00  5.24529691E-01
1.48200000E-02  1.01188848E+00  4.12019505E-01
1.55800000E-02  1.09672185E+00  3.18280137E-01
1.63400000E-02  8.78741815E-01  2.41475993E-01
1.71000000E-02  1.05588026E+00  1.99352382E-01
1.78600000E-02  8.76292222E-01  1.42458472E-01
1.86200000E-02  1.03000878E+00  1.06550137E-01
1.93800000E-02  9.91707630E-01  8.55655609E-02
2.01400000E-02  8.71862667E-01  7.11527255E-02
2.09000000E-02  8.42127148E-01  6.24539926E-02
2.16600000E-02  9.22059889E-01  5.71935719E-02
2.24200000E-02  7.60629889E-01  5.32304044E-02
2.31800000E-02  8.41202296E-01  5.11776650E-02
2.39500000E-02  6.70769259E-01  4.87479416E-02
2.47100000E-02  6.33916852E-01  4.86287048E-02
2.54700000E-02  7.34796296E-01  4.65308292E-02
2.62300000E-02  7.03212815E-01  4.58990456E-02
2.69900000E-02  7.26511407E-01  4.43968187E-02
2.77500000E-02  7.53328370E-01  4.37328380E-02
2.85100000E-02  6.08107222E-01  4.32909283E-02
2.92700000E-02  7.04660852E-01  4.17062064E-02
3.00300000E-02  6.51423259E-01  4.10122200E-02
3.07900000E-02  6.58138815E-01  4.04576681E-02
3.15500000E-02  7.02935074E-01  3.97500287E-02
3.23100000E-02  6.57729444E-01  3.85415786E-02
3.30700000E-02  7.64798630E-01  3.79889864E-02
3.38300000E-02  6.36481000E-01  3.76322800E-02
3.45900000E-02  6.77219074E-01  3.66896745E-02
3.53500000E-02  6.72055333E-01  3.63042698E-02
3.61100000E-02  7.10109593E-01  3.61568474E-02
3.68700000E-02  6.40757481E-01  3.53619959E-02
3.76300000E-02  5.92386222E-01  3.50774868E-02
3.83900000E-02  6.01587741E-01  3.44562149E-02
3.91500000E-02  6.07836519E-01  3.44372177E-02
3.99100000E-02  6.44042963E-01  3.35193847E-02
4.06700000E-02  6.24077407E-01  3.34155605E-02
4.14300000E-02  6.12959444E-01  3.27296488E-02
4.21900000E-02  5.70854407E-01  3.29418960E-02
4.29500000E-02  5.76441037E-01  3.23534395E-02
4.37100000E-02  5.17517889E-01  3.17812582E-02
4.44700000E-02  6.26194148E-01  3.10884771E-02
4.52300000E-02  6.00966630E-01  3.09341431E-02
4.59900000E-02  5.01276148E-01  2.99889302E-02
4.67500000E-02  5.52027630E-01  2.97880771E-02
4.75100000E-02  5.62443667E-01  2.96521369E-02
4.82700000E-02  5.87377926E-01  2.94496454E-02
4.90300000E-02  5.62032296E-01  2.94196516E-02
4.97900000E-02  5.55597630E-01  2.91305496E-02
5.05500000E-02  5.89174444E-01  2.88412093E-02
5.13100000E-02  5.96943074E-01  2.85848165E-02
5.20700000E-02  5.90214778E-01  2.84265755E-02
5.28300000E-02  6.07990333E-01  2.82496880E-02
5.35900000E-02  6.08400556E-01  2.80365002E-02
5.43500000E-02  5.80296889E-01  2.76931186E-02
5.51100000E-02  5.62182333E-01  2.75570711E-02
5.58700000E-02  5.19880222E-01  2.72748290E-02
5.66300000E-02  5.91772296E-01  2.72141879E-02
5.73900000E-02  5.40239074E-01  2.69787905E-02
5.81500000E-02  5.41750593E-01  2.65011319E-02
5.89100000E-02  5.76023704E-01  2.63972858E-02
5.96700000E-02  5.62248630E-01  2.62818628E-02
6.04300000E-02  5.42065556E-01  2.58715243E-02
6.11900000E-02  5.24362778E-01  2.60444334E-02
6.19500000E-02  5.62631185E-01  2.56159391E-02
6.27100000E-02  5.36411667E-01  2.56836164E-02
6.34700000E-02  5.30427037E-01  2.53650375E-02
6.42300000E-02  5.42149000E-01  2.52109272E-02
6.49900000E-02  5.34741222E-01  2.51553791E-02
6.57500000E-02  5.86807000E-01  2.48747983E-02
6.65100000E-02  5.12533667E-01  2.48841497E-02
6.72700000E-02  5.37924741E-01  2.43173264E-02
6.80300000E-02  5.71000556E-01  2.44035448E-02
6.87900000E-02  5.31764444E-01  2.43203738E-02
6.95500000E-02  4.93118815E-01  2.41728673E-02
7.03100000E-02  4.99762185E-01  2.40039147E-02
7.10700000E-02  5.22131889E-01  2.38115574E-02
7.18300000E-02  5.38341148E-01  2.34790318E-02
7.25900000E-02  5.19311778E-01  2.32645576E-02
7.33500000E-02  5.13655741E-01  2.33323802E-02
7.41200000E-02  5.63269185E-01  2.30869456E-02
7.48800000E-02  5.23610926E-01  2.31185443E-02
7.56400000E-02  4.98134222E-01  2.29557413E-02
7.64000000E-02  5.38738259E-01  2.28381027E-02
7.71600000E-02  4.84155074E-01  2.26496183E-02
7.79200000E-02  5.40717815E-01  2.25260710E-02
7.86800000E-02  5.52335778E-01  2.24953910E-02
7.94400000E-02  5.06956148E-01  2.21411789E-02
8.02000000E-02  5.46748111E-01  2.22969565E-02
8.09600000E-02  5.08280222E-01  2.20829439E-02
8.17200000E-02  5.16923963E-01  2.20946231E-02
8.24800000E-02  4.88865889E-01  2.17750539E-02
8.32400000E-02  5.09750667E-01  2.16905206E-02
8.40000000E-02  5.07445704E-01  2.14159196E-02
8.47600000E-02  4.78985889E-01  2.13787977E-02
8.55200000E-02  4.71909444E-01  2.15425161E-02
8.62800000E-02  5.28094296E-01  2.17858697E-02
8.70400000E-02  4.72246519E-01  2.22200268E-02
8.78000000E-02  4.70527407E-01  2.25268171E-02
8.85600000E-02  5.13920222E-01  2.29167175E-02
8.93200000E-02  5.13995148E-01  2.30472563E-02
9.00800000E-02  4.82533556E-01  2.32539534E-02
9.08400000E-02  4.75540741E-01  2.33244819E-02
9.16000000E-02  4.68104407E-01  2.35971447E-02
9.23600000E-02  4.87036148E-01  2.35909661E-02
9.31200000E-02  5.14854481E-01  2.35962542E-02
9.38800000E-02  4.66206852E-01  2.38699994E-02
9.46400000E-02  4.77975185E-01  2.39247078E-02
9.54000000E-02  4.70040000E-01  2.40721599E-02
9.61600000E-02  4.64086963E-01  2.40831457E-02
9.69200000E-02  4.93060741E-01  2.35008514E-02
9.76800000E-02  4.47903148E-01  2.36649159E-02
9.84400000E-02  4.92821556E-01  2.36821211E-02
9.92000000E-02  4.77118519E-01  2.38495594E-02
9.99600000E-02  4.52330519E-01  2.37375876E-02
1.00720000E-01  4.66464111E-01  2.29502139E-02
1.01480000E-01  4.73642889E-01  2.22609385E-02
1.02240000E-01  4.68574296E-01  2.20572923E-02
1.03000000E-01  4.52046667E-01  2.17143426E-02
1.03760000E-01  5.17827333E-01  2.15654808E-02
1.04520000E-01  4.27944926E-01  2.13668066E-02
1.05280000E-01  4.80373222E-01  2.10618122E-02
1.06040000E-01  4.63231815E-01  2.09429781E-02
1.06800000E-01  4.72280259E-01  2.06923010E-02
1.07560000E-01  4.59923963E-01  2.05937900E-02
1.08320000E-01  4.84072519E-01  2.04007572E-02
1.09080000E-01  4.64111259E-01  2.03375263E-02
1.09840000E-01  4.64358889E-01  2.03812602E-02
1.10600000E-01  4.72535444E-01  2.05414203E-02
1.11360000E-01  4.80718704E-01  2.04242993E-02
1.12120000E-01  4.74988704E-01  2.03232116E-02
1.12880000E-01  4.96039333E-01  2.02566963E-02
1.13640000E-01  4.30745074E-01  1.98780717E-02
1.14400000E-01  4.65103185E-01  1.98095025E-02
1.15160000E-01  4.49972037E-01  1.96545908E-02
1.15920000E-01  4.42812963E-01  1.96213927E-02
1.16680000E-01  4.32918630E-01  1.94894506E-02
1.17440000E-01  4.55157704E-01  1.93649500E-02
1.18200000E-01  4.50749000E-01  1.93475703E-02
1.18960000E-01  4.41310333E-01  1.90964086E-02
1.19720000E-01  4.29150667E-01  1.91653003E-02
1.20480000E-01  4.36470704E-01  1.89998960E-02
1.21240000E-01  4.73677963E-01  1.88600375E-02
1.22000000E-01  4.39852444E-01  1.87912297E-02
1.22760000E-01  4.53169630E-01  1.87149407E-02
1.23520000E-01  4.39727815E-01  1.86644974E-02
1.24280000E-01  4.34881222E-01  1.85032098E-02
1.25040000E-01  4.44973444E-01  1.84104475E-02
1.25800000E-01  4.38614963E-01  1.81833376E-02
1.26560000E-01  4.34569852E-01  1.81950455E-02
1.27320000E-01  4.49552926E-01  1.81175053E-02
1.28080000E-01  3.92265963E-01  1.79770413E-02
1.28840000E-01  4.44422148E-01  1.79617588E-02
1.29600000E-01  4.21088593E-01  1.78327505E-02
1.30360000E-01  4.41521333E-01  1.77662860E-02
1.31120000E-01  4.39198852E-01  1.76981930E-02
1.31880000E-01  3.97278370E-01  1.75728333E-02
1.32640000E-01  4.18716111E-01  1.75117728E-02
1.33400000E-01  4.35335963E-01  1.72229919E-02
1.34160000E-01  4.15640074E-01  1.72850026E-02
1.34920000E-01  4.10237704E-01  1.70482008E-02
1.35680000E-01  4.04511852E-01  1.70242507E-02
1.36440000E-01  4.33409185E-01  1.70647812E-02
1.37200000E-01  4.23212852E-01  1.69722894E-02
1.37960000E-01  4.22288667E-01  1.69093805E-02
1.38730000E-01  4.20026296E-01  1.68482426E-02
1.39490000E-01  4.23786963E-01  1.67551090E-02
1.40250000E-01  3.95133481E-01  1.67629143E-02
1.41010000E-01  3.81502667E-01  1.67358064E-02
1.41770000E-01  3.88018926E-01  1.66825005E-02
1.42530000E-01  4.06586370E-01  1.65949099E-02
1.43290000E-01  4.13794370E-01  1.64528539E-02
1.44050000E-01  3.89681778E-01  1.65654363E-02
1.44810000E-01  3.89372852E-01  1.62812537E-02
1.45570000E-01  3.94692963E-01  1.64484490E-02
1.46330000E-01  3.98327259E-01  1.63134018E-02
1.47090000E-01  4.01862630E-01  1.63122958E-02
1.47850000E-01  3.92990704E-01  1.62020848E-02
1.48610000E-01  3.75265630E-01  1.62607530E-02
1.49370000E-01  3.98495741E-01  1.61833834E-02
1.50130000E-01  4.37997630E-01  1.60524112E-02
1.50890000E-01  4.16881630E-01  1.60009141E-02
1.51650000E-01  4.01932481E-01  1.58137198E-02
1.52410000E-01  3.84024593E-01  1.58920037E-02
1.53170000E-01  3.92531852E-01  1.58243569E-02
1.53930000E-01  3.74480296E-01  1.58239345E-02
1.54690000E-01  3.79375037E-01  1.56787044E-02
1.55450000E-01  3.78697519E-01  1.57445350E-02
1.56210000E-01  3.69853963E-01  1.56429493E-02
1.56970000E-01  4.05777444E-01  1.56654941E-02
1.57730000E-01  3.40925519E-01  1.55025635E-02
1.58490000E-01  3.78438889E-01  1.55104078E-02
1.59250000E-01  3.56862000E-01  1.54332092E-02
1.60010000E-01  3.51362815E-01  1.53697341E-02
1.60770000E-01  3.69466333E-01  1.53876180E-02
1.61530000E-01  3.70635074E-01  1.53024035E-02
1.62290000E-01  3.64379926E-01  1.52013664E-02
1.63050000E-01  3.60895630E-01  1.51302922E-02
1.63810000E-01  3.77107630E-01  1.51018119E-02
1.64570000E-01  3.64696037E-01  1.51030573E-02
1.65330000E-01  3.62075704E-01  1.50253512E-02
1.66090000E-01  3.67496852E-01  1.50266981E-02
1.66850000E-01  4.09085037E-01  1.49508085E-02
1.67610000E-01  3.85738222E-01  1.48549949E-02
1.68370000E-01  3.42880000E-01  1.48263576E-02
1.69130000E-01  3.43915852E-01  1.47427247E-02
1.69890000E-01  3.67929074E-01  1.48185976E-02
1.70650000E-01  3.68464074E-01  1.46766954E-02
1.71410000E-01  3.58407667E-01  1.46896400E-02
1.72170000E-01  3.52297222E-01  1.45998242E-02
1.72930000E-01  3.57003407E-01  1.46603253E-02
1.73690000E-01  3.44592111E-01  1.45156422E-02
1.74450000E-01  3.44906074E-01  1.45787907E-02
1.75210000E-01  3.80667889E-01  1.47118448E-02
1.75970000E-01  3.55474074E-01  1.49180239E-02
1.76730000E-01  3.47043556E-01  1.50870421E-02
1.77490000E-01  3.22401296E-01  1.51366493E-02
1.78250000E-01  3.55358704E-01  1.53285081E-02
1.79010000E-01  3.64749815E-01  1.54228120E-02
1.79770000E-01  3.27807963E-01  1.55220394E-02
1.80530000E-01  3.47384630E-01  1.55126455E-02
1.81290000E-01  3.31902778E-01  1.56422279E-02
1.82050000E-01  3.46319556E-01  1.56689761E-02
1.82810000E-01  3.47561444E-01  1.56739638E-02
1.83570000E-01  3.44884704E-01  1.58184153E-02
1.84330000E-01  3.32036481E-01  1.58374063E-02
1.85090000E-01  3.72669222E-01  1.58925440E-02
1.85850000E-01  3.50684852E-01  1.60164265E-02
1.86610000E-01  3.18075037E-01  1.59374715E-02
1.87370000E-01  3.58997111E-01  1.60134802E-02
1.88130000E-01  3.49642185E-01  1.59554498E-02
1.88890000E-01  3.05200815E-01  1.60671115E-02
1.89650000E-01  3.51121407E-01  1.60313228E-02
1.90410000E-01  3.35501296E-01  1.61143603E-02
1.91170000E-01  3.25858704E-01  1.61202775E-02
1.91930000E-01  3.39148778E-01  1.61039940E-02
1.92690000E-01  3.68049519E-01  1.62106010E-02
1.93450000E-01  3.21377074E-01  1.62047423E-02
1.94210000E-01  3.24146000E-01  1.62850386E-02
1.94970000E-01  2.79943148E-01  1.61878926E-02
1.95730000E-01  3.14245296E-01  1.63589616E-02
1.96490000E-01  2.85999667E-01  1.63488317E-02
1.97250000E-01  2.91798630E-01  1.64470638E-02
1.98010000E-01  3.18999593E-01  1.63172970E-02
1.98770000E-01  3.24017111E-01  1.64795079E-02
1.99530000E-01  3.07870741E-01  1.64515948E-02
2.00290000E-01  3.24617667E-01  1.64454494E-02
2.01050000E-01  3.08603778E-01  1.64576565E-02
2.01810000E-01  3.26247296E-01  1.63368753E-02
2.02570000E-01  3.12823481E-01  1.63279560E-02
2.03330000E-01  2.95037556E-01  1.63000921E-02
2.04090000E-01  3.12725630E-01  1.63550984E-02
2.04850000E-01  3.03631963E-01  1.64105721E-02
2.05610000E-01  3.17121630E-01  1.64512559E-02
2.06370000E-01  3.42740963E-01  1.64179235E-02
2.07130000E-01  3.36323815E-01  1.64212857E-02
2.07890000E-01  3.18608593E-01  1.64502810E-02
2.08650000E-01  2.83601444E-01  1.64605648E-02
2.09410000E-01  3.04330963E-01  1.65046119E-02
2.10170000E-01  2.89633741E-01  1.64923066E-02
2.10930000E-01  3.11967963E-01  1.65177810E-02
2.11690000E-01  2.86892000E-01  1.65033448E-02
2.12450000E-01  2.98306370E-01  1.64366102E-02
2.13210000E-01  2.97920000E-01  1.63894123E-02
2.13970000E-01  3.08123667E-01  1.62776190E-02
2.14730000E-01  2.87599259E-01  1.63151298E-02
2.15490000E-01  3.03446704E-01  1.63803475E-02
2.16250000E-01  3.15635815E-01  1.63789938E-02
2.17010000E-01  2.61694778E-01  1.63414118E-02
2.17770000E-01  2.94922593E-01  1.63341185E-02
2.18530000E-01  2.87075630E-01  1.63235984E-02
2.19290000E-01  3.04297074E-01  1.61971342E-02
2.20050000E-01  2.90487407E-01  1.62736348E-02
2.20810000E-01  3.10486889E-01  1.61345423E-02
2.21570000E-01  2.84136037E-01  1.61374087E-02
2.22330000E-01  3.15923741E-01  1.60305697E-02
2.23090000E-01  2.99769667E-01  1.60285660E-02
2.23850000E-01  2.89726778E-01  1.59203095E-02
2.24610000E-01  2.93611037E-01  1.58826513E-02
2.25370000E-01  2.93112259E-01  1.58663899E-02
2.26130000E-01  2.60751296E-01  1.56462718E-02
2.26890000E-01  2.75012407E-01  1.57365998E-02
2.27650000E-01  2.74763296E-01  1.55083489E-02
2.28410000E-01  2.83638778E-01  1.54434538E-02
2.29170000E-01  3.04640852E-01  1.54298243E-02
2.29930000E-01  2.92346481E-01  1.54013219E-02
2.30690000E-01  2.88128852E-01  1.53387381E-02
2.31450000E-01  2.55799778E-01  1.53197716E-02
2.32210000E-01  3.17742185E-01  1.53126882E-02
2.32970000E-01  2.91764556E-01  1.51829926E-02
2.33730000E-01  3.12756000E-01  1.51333107E-02
2.34490000E-01  2.61007630E-01  1.50470262E-02
2.35250000E-01  2.47419704E-01  1.50324112E-02
2.36010000E-01  2.71731074E-01  1.49847285E-02
2.36770000E-01  2.60852519E-01  1.49112911E-02
2.37530000E-01  2.64269741E-01  1.49271086E-02
2.38290000E-01  2.98821481E-01  1.47993434E-02
2.39050000E-01  2.60531778E-01  1.47523985E-02
2.39810000E-01  2.88709852E-01  1.46384985E-02
2.40570000E-01  2.69586111E-01  1.46313196E-02
2.41330000E-01  2.47674667E-01  1.46582013E-02
2.42090000E-01  2.75235407E-01  1.45149057E-02
2.42850000E-01  2.80054741E-01  1.45247968E-02
2.43610000E-01  2.43601852E-01  1.44174313E-02
2.44370000E-01  2.67071556E-01  1.44769525E-02
2.45130000E-01  2.86829593E-01  1.44057843E-02
2.45890000E-01  2.92745852E-01  1.44102405E-02
2.46650000E-01  2.54208815E-01  1.42370422E-02
2.47410000E-01  2.59247593E-01  1.42709026E-02
2.48170000E-01  2.62331926E-01  1.42222635E-02
2.48930000E-01  2.57838259E-01  1.41703271E-02
2.49690000E-01  2.78752704E-01  1.41088586E-02
2.50450000E-01  2.62614741E-01  1.40540024E-02
2.51210000E-01  2.53495481E-01  1.40192721E-02
2.51970000E-01  2.43117222E-01  1.39431897E-02
2.52730000E-01  2.56201704E-01  1.39924792E-02
2.53490000E-01  2.49904926E-01  1.38145327E-02
2.54250000E-01  2.84666370E-01  1.37873342E-02
2.55010000E-01  2.85010815E-01  1.37823805E-02
2.55770000E-01  2.57723333E-01  1.37798820E-02
2.56530000E-01  2.82260778E-01  1.37529276E-02
2.57290000E-01  2.46214407E-01  1.37235271E-02
2.58050000E-01  2.56529000E-01  1.36427945E-02
2.58810000E-01  2.41374333E-01  1.35772745E-02
2.59570000E-01  2.75229741E-01  1.35787187E-02
2.60330000E-01  2.76093481E-01  1.34998613E-02
2.61090000E-01  2.50473000E-01  1.35414825E-02
2.61850000E-01  2.50081704E-01  1.34330036E-02
2.62610000E-01  2.50292889E-01  1.34253634E-02
2.63370000E-01  2.43077185E-01  1.33754979E-02
2.64130000E-01  2.68534519E-01  1.33817624E-02
2.64890000E-01  2.36422296E-01  1.31975969E-02
2.65650000E-01  2.43786593E-01  1.32487626E-02
2.66410000E-01  2.56434926E-01  1.31735556E-02
2.67170000E-01  2.45240333E-01  1.31574236E-02
2.67930000E-01  2.43359370E-01  1.31151972E-02
2.68690000E-01  2.22994000E-01  1.31608253E-02
2.69450000E-01  2.51740037E-01  1.31217924E-02
2.70210000E-01  2.53481074E-01  1.30469409E-02
2.70970000E-01  2.45323259E-01  1.30857885E-02
2.71720000E-01  2.39035593E-01  1.29656252E-02
2.72480000E-01  2.35382704E-01  1.30073129E-02
2.73240000E-01  2.35016593E-01  1.28605169E-02
2.74000000E-01  2.45678037E-01  1.29670527E-02
2.74760000E-01  2.34258556E-01  1.28250695E-02
2.75520000E-01  2.33214000E-01  1.28269810E-02
2.76280000E-01  2.58730111E-01  1.27716330E-02
2.77040000E-01  2.40764259E-01  1.28054210E-02
2.77800000E-01  2.41052926E-01  1.27175483E-02
2.78560000E-01  2.73825444E-01  1.26744933E-02
2.79320000E-01  2.27807370E-01  1.25928037E-02
2.80080000E-01  2.54539556E-01  1.25674022E-02
2.80840000E-01  2.42757926E-01  1.26118775E-02
2.81600000E-01  2.47956148E-01  1.25708376E-02
2.82360000E-01  2.31663889E-01  1.25376414E-02
2.83120000E-01  2.24689444E-01  1.24769364E-02
2.83880000E-01  2.58150148E-01  1.24808831E-02
2.84640000E-01  2.47929852E-01  1.24927768E-02
2.85400000E-01  2.18320704E-01  1.25002589E-02
2.86160000E-01  2.54563407E-01  1.25014576E-02
2.86920000E-01  2.63358407E-01  1.24927739E-02
2.87680000E-01  2.40246778E-01  1.25091236E-02
2.88440000E-01  2.42400333E-01  1.25043550E-02
2.89200000E-01  2.30233333E-01  1.25571942E-02
2.89960000E-01  2.08989148E-01  1.25072137E-02
2.90720000E-01  2.45933407E-01  1.24520228E-02
2.91480000E-01  2.33007556E-01  1.24766332E-02
2.92240000E-01  2.59914185E-01  1.25596414E-02
2.93000000E-01  2.37647222E-01  1.25740524E-02
2.93760000E-01  2.20659667E-01  1.26139187E-02
2.94520000E-01  2.16496444E-01  1.25786365E-02
2.95280000E-01  2.24062037E-01  1.25436825E-02
2.96040000E-01  2.35088519E-01  1.25674007E-02
2.96800000E-01  2.44601444E-01  1.25757353E-02
2.97560000E-01  2.04821259E-01  1.25737914E-02
2.98320000E-01  2.33471741E-01  1.25626571E-02
2.99080000E-01  2.28597667E-01  1.25853648E-02
2.99840000E-01  2.28298741E-01  1.25398512E-02
3.00600000E-01  2.28343407E-01  1.25487903E-02
3.01360000E-01  2.47827815E-01  1.24589096E-02
3.02120000E-01  2.14491963E-01  1.25017168E-02
3.02880000E-01  2.34460593E-01  1.24150184E-02
3.03640000E-01  1.91946333E-01  1.23931467E-02
3.04400000E-01  2.16974185E-01  1.23799525E-02
3.05160000E-01  2.27636630E-01  1.25033090E-02
3.05920000E-01  2.49959630E-01  1.25868478E-02
3.06680000E-01  2.35349000E-01  1.25654523E-02
3.07440000E-01  2.05456778E-01  1.26332194E-02
3.08200000E-01  2.14007222E-01  1.26249516E-02
3.08960000E-01  2.28745444E-01  1.26870961E-02
3.09720000E-01  2.27021000E-01  1.26780773E-02
3.10480000E-01  2.45787963E-01  1.26987826E-02
3.11240000E-01  2.13401370E-01  1.26539900E-02
3.12000000E-01  2.32349000E-01  1.26601551E-02
3.12760000E-01  2.25087407E-01  1.26796349E-02
3.13520000E-01  2.24205111E-01  1.26344549E-02
3.14280000E-01  2.21949444E-01  1.27070909E-02
3.15040000E-01  2.27009333E-01  1.26511965E-02
3.15800000E-01  2.15277778E-01  1.26893085E-02
3.16560000E-01  2.29995815E-01  1.28460988E-02
3.17320000E-01  2.27602778E-01  1.29135819E-02
3.18080000E-01  2.19422556E-01  1.29843618E-02
3.18830000E-01  2.29996185E-01  1.29587832E-02
3.19590000E-01  2.48688778E-01  1.30456294E-02
3.20350000E-01  2.34108926E-01  1.31240794E-02
3.21110000E-01  2.26575222E-01  1.31122427E-02
3.21870000E-01  2.13987556E-01  1.31353297E-02
3.22630000E-01  2.42998889E-01  1.32076601E-02
3.23390000E-01  2.30059741E-01  1.32327586E-02
3.24150000E-01  2.34133556E-01  1.31873522E-02
3.24910000E-01  2.15808259E-01  1.33093758E-02
3.25670000E-01  2.17576037E-01  1.32914218E-02
3.26430000E-01  2.39330000E-01  1.33810061E-02
3.27190000E-01  2.31591296E-01  1.33642325E-02
3.27950000E-01  2.34229852E-01  1.33974234E-02
3.28710000E-01  2.11220889E-01  1.33346809E-02
3.29470000E-01  2.35548630E-01  1.33227035E-02
3.30230000E-01  1.93872889E-01  1.33699499E-02
3.30990000E-01  2.18370667E-01  1.33241847E-02
3.31750000E-01  2.31919963E-01  1.33622997E-02
3.32510000E-01  2.00095593E-01  1.33899218E-02
3.33270000E-01  2.33196037E-01  1.33985418E-02
3.34030000E-01  2.31701222E-01  1.34291786E-02
3.34790000E-01  2.28785111E-01  1.34322085E-02
3.35550000E-01  2.26245778E-01  1.34977821E-02
3.36310000E-01  2.31069852E-01  1.34473010E-02
3.37070000E-01  2.24554370E-01  1.35360249E-02
3.37830000E-01  2.04968185E-01  1.35197905E-02
3.38590000E-01  2.45783519E-01  1.35229995E-02
3.39350000E-01  1.95012370E-01  1.36120874E-02
3.40110000E-01  2.17217519E-01  1.35425390E-02
3.40870000E-01  2.24648481E-01  1.36575748E-02
3.41630000E-01  1.87605296E-01  1.35522586E-02
3.42390000E-01  2.44015444E-01  1.36398384E-02
3.43150000E-01  2.35574778E-01  1.36344341E-02
3.43910000E-01  2.18425593E-01  1.36498811E-02
3.44670000E-01  2.31129630E-01  1.36271142E-02
3.45430000E-01  2.21446259E-01  1.37037746E-02
3.46190000E-01  1.87511889E-01  1.37491052E-02
3.46950000E-01  1.93755481E-01  1.36416018E-02
3.47710000E-01  2.27341815E-01  1.36970112E-02
3.48470000E-01  2.07091111E-01  1.37098074E-02
3.49220000E-01  2.34628481E-01  1.37545288E-02
3.49980000E-01  1.95086444E-01  1.34715675E-02
3.50740000E-01  2.17543444E-01  1.33706964E-02
3.51500000E-01  2.26179222E-01  1.32332254E-02
3.52260000E-01  2.19893556E-01  1.30882516E-02
3.53020000E-01  2.00679037E-01  1.30013774E-02
3.53780000E-01  2.04116222E-01  1.31159352E-02
3.54540000E-01  2.21934444E-01  1.32296684E-02
3.55300000E-01  2.16267963E-01  1.32261447E-02
3.56060000E-01  1.65658704E-01  1.32663115E-02
3.56820000E-01  2.06987296E-01  1.32807877E-02
3.57580000E-01  1.89743111E-01  1.32721306E-02
3.58340000E-01  2.03407296E-01  1.33414738E-02
3.59100000E-01  2.37525778E-01  1.33965079E-02
3.59860000E-01  2.29983370E-01  1.34573367E-02
3.60620000E-01  2.00518519E-01  1.33290283E-02
3.61380000E-01  2.02279222E-01  1.33739083E-02
3.62140000E-01  2.28801222E-01  1.33489664E-02
3.62900000E-01  2.17044481E-01  1.33924734E-02
3.63660000E-01  1.85020296E-01  1.35681926E-02
3.64420000E-01  2.25910667E-01  1.35966170E-02
3.65180000E-01  2.12416519E-01  1.35849852E-02
3.65940000E-01  1.88563481E-01  1.36494869E-02
3.66700000E-01  2.01291333E-01  1.37486307E-02
3.67460000E-01  2.09744333E-01  1.36713425E-02
3.68220000E-01  2.03833741E-01  1.37327407E-02
3.68980000E-01  2.03387222E-01  1.38009399E-02
3.69740000E-01  2.28917037E-01  1.37997508E-02
3.70500000E-01  2.38123926E-01  1.37340527E-02
3.71260000E-01  2.11612741E-01  1.38181444E-02
3.72020000E-01  2.08174444E-01  1.39318475E-02
3.72770000E-01  2.20448185E-01  1.39884878E-02
3.73530000E-01  1.86197000E-01  1.40337004E-02
3.74290000E-01  2.04409889E-01  1.41484631E-02
3.75050000E-01  2.14330667E-01  1.42602862E-02
3.75810000E-01  2.20289185E-01  1.43197537E-02
3.76570000E-01  2.02802296E-01  1.44758530E-02
3.77330000E-01  1.94574963E-01  1.45135431E-02
3.78090000E-01  2.14474519E-01  1.46553870E-02
3.78850000E-01  2.21649000E-01  1.47255055E-02
3.79610000E-01  1.99855519E-01  1.47779910E-02
3.80370000E-01  1.88634370E-01  1.49238794E-02
3.81130000E-01  2.12461148E-01  1.50236035E-02
3.81890000E-01  1.98242370E-01  1.50900870E-02
3.82650000E-01  2.12452407E-01  1.51575572E-02
3.83410000E-01  2.06493148E-01  1.53428920E-02
3.84170000E-01  1.99268852E-01  1.52977201E-02
3.84930000E-01  2.42347000E-01  1.54358141E-02
3.85690000E-01  1.94412630E-01  1.55566850E-02
3.86450000E-01  2.07133111E-01  1.56770808E-02
3.87210000E-01  1.84794222E-01  1.57317022E-02
3.87970000E-01  1.79745111E-01  1.59086949E-02
3.88730000E-01  2.45963481E-01  1.59299171E-02
3.89490000E-01  2.22199259E-01  1.60085903E-02
3.90250000E-01  2.15744407E-01  1.61476275E-02
3.91010000E-01  1.93542111E-01  1.61939237E-02
3.91770000E-01  2.28637185E-01  1.63331517E-02
3.92520000E-01  1.96248926E-01  1.64751027E-02
3.93280000E-01  2.17397185E-01  1.65241601E-02
3.94040000E-01  2.26746111E-01  1.66724855E-02
3.94800000E-01  2.25447741E-01  1.67257378E-02
3.95560000E-01  1.80240926E-01  1.68988368E-02
3.96320000E-01  1.94467444E-01  1.69379114E-02
3.97080000E-01  2.14255444E-01  1.71120391E-02
3.97840000E-01  2.18913000E-01  1.71362675E-02
3.98600000E-01  2.02831259E-01  1.72431787E-02
3.99360000E-01  2.06509259E-01  1.74456752E-02
4.00120000E-01  2.26976630E-01  1.74689086E-02
4.00880000E-01  1.97849778E-01  1.77033795E-02
4.01640000E-01  1.74031667E-01  1.77706061E-02
4.02400000E-01  2.08306000E-01  1.78948994E-02
4.03160000E-01  2.28119593E-01  1.80378220E-02
4.03920000E-01  1.95271037E-01  1.53881874E-01
4.04680000E-01  2.22692037E-01  1.81621351E-02
4.05440000E-01  1.87659593E-01  1.81199854E-02
4.06200000E-01  1.97329407E-01  1.82990043E-02
4.06960000E-01  2.12450037E-01  1.82269639E-02
4.07720000E-01  2.19483889E-01  1.84954649E-02
4.08480000E-01  2.27397704E-01  1.83734146E-02
4.09240000E-01  1.71456111E-01  1.86314570E-02
4.09990000E-01  1.70369074E-01  1.86580421E-02
4.10750000E-01  1.92199593E-01  1.87171456E-02
4.11510000E-01  1.91585630E-01  1.87961603E-02
4.12270000E-01  2.45226407E-01  1.88294132E-02
4.13030000E-01  1.69506148E-01  1.90008379E-02
4.13790000E-01  2.26903111E-01  1.89475178E-02
4.14550000E-01  1.86678444E-01  1.89771226E-02
4.15310000E-01  2.24862667E-01  1.91188004E-02
4.16070000E-01  2.15840852E-01  1.91658009E-02
4.16830000E-01  1.94151370E-01  1.91962573E-02
4.17590000E-01  2.06995481E-01  1.93166190E-02
4.18350000E-01  2.08967519E-01  1.95402138E-02
4.19110000E-01  2.00124519E-01  1.94701863E-02
4.19870000E-01  2.03337704E-01  1.96390408E-02
4.20630000E-01  2.32150593E-01  1.97707824E-02
4.21390000E-01  1.97245185E-01  1.97494719E-02
4.22150000E-01  1.84151926E-01  2.00200323E-02
4.22910000E-01  2.07421259E-01  2.02272153E-02
4.23670000E-01  2.00279630E-01  2.03510007E-02
4.24430000E-01  1.64186037E-01  2.06861343E-02
4.25190000E-01  1.88882630E-01  2.06894558E-02
4.25940000E-01  2.31863519E-01  2.08490052E-02
4.26700000E-01  1.88167148E-01  2.11022815E-02
4.27460000E-01  1.71166741E-01  2.13729469E-02
4.28220000E-01  2.35556185E-01  2.13822132E-02
4.28980000E-01  1.85788963E-01  2.15903131E-02
4.29740000E-01  1.85245333E-01  2.19478524E-02
4.30500000E-01  1.92596148E-01  2.20867757E-02
4.31260000E-01  1.84023667E-01  2.23190970E-02
4.32020000E-01  2.28549852E-01  2.25571943E-02
4.32780000E-01  2.14934667E-01  2.28469549E-02
4.33540000E-01  2.17449259E-01  2.30231294E-02
4.34300000E-01  2.21727333E-01  2.32542590E-02
4.35060000E-01  2.17177963E-01  2.36251936E-02


### HEADER:
#
#{
#    "analysis": {},
#    "counters": {
#        "comment": ""
#    },
#    "filename": "Sucrose 8.dat",
#    "history": {
#        "subtraction": {
#            "initial_file": [
#                "A_C5_S_Tg11_8_snap_00002",
#                {
#                    "averaged_files": [
#                        [
#                            "C5_S_Tg11_8_snap_00002.dat"
#                        ],
#                        [
#                            "C5_S_Tg11_8_snap_00003.dat"
#                        ],
#                        [
#                            "C5_S_Tg11_8_snap_00004.dat"
#                        ],
#                        [
#                            "C5_S_Tg11_8_snap_00005.dat"
#                        ],
#                        [
#                            "C5_S_Tg11_8_snap_00006.dat"
#                        ],
#                        [
#                            "C5_S_Tg11_8_snap_00007.dat"
#                        ],
#                        [
#                            "C5_S_Tg11_8_snap_00008.dat"
#                        ],
#                        [
#                            "C5_S_Tg11_8_snap_00009.dat"
#                        ],
#                        [
#                            "C5_S_Tg11_8_snap_00010.dat"
#                        ],
#                        [
#                            "C5_S_Tg11_8_snap_00011.dat"
#                        ],
#                        [
#                            "C5_S_Tg11_8_snap_00012.dat"
#                        ],
#                        [
#                            "C5_S_Tg11_8_snap_00013.dat"
#                        ],
#                        [
#                            "C5_S_Tg11_8_snap_00014.dat"
#                        ],
#                        [
#                            "C5_S_Tg11_8_snap_00015.dat"
#                        ],
#                        [
#                            "C5_S_Tg11_8_snap_00016.dat"
#                        ],
#                        [
#                            "C5_S_Tg11_8_snap_00017.dat"
#                        ],
#                        [
#                            "C5_S_Tg11_8_snap_00018.dat"
#                        ],
#                        [
#                            "C5_S_Tg11_8_snap_00019.dat"
#                        ],
#                        [
#                            "C5_S_Tg11_8_snap_00020.dat"
#                        ],
#                        [
#                            "C5_S_Tg11_8_snap_00021.dat"
#                        ],
#                        [
#                            "C5_S_Tg11_8_snap_00022.dat"
#                        ],
#                        [
#                            "C5_S_Tg11_8_snap_00023.dat"
#                        ],
#                        [
#                            "C5_S_Tg11_8_snap_00024.dat"
#                        ],
#                        [
#                            "C5_S_Tg11_8_snap_00025.dat"
#                        ],
#                        [
#                            "C5_S_Tg11_8_snap_00026.dat"
#                        ],
#                        [
#                            "C5_S_Tg11_8_snap_00027.dat"
#                        ],
#                        [
#                            "C5_S_Tg11_8_snap_00028.dat"
#                        ]
#                    ]
#                }
#            ],
#            "subtracted_file": [
#                "A_C2_Sucrose_snap_00001",
#                {
#                    "averaged_files": [
#                        [
#                            "C2_Sucrose_snap_00001.dat"
#                        ],
#                        [
#                            "C2_Sucrose_snap_00002.dat"
#                        ],
#                        [
#                            "C2_Sucrose_snap_00003.dat"
#                        ],
#                        [
#                            "C2_Sucrose_snap_00004.dat"
#                        ],
#                        [
#                            "C2_Sucrose_snap_00005.dat"
#                        ],
#                        [
#                            "C2_Sucrose_snap_00006.dat"
#                        ],
#                        [
#                            "C2_Sucrose_snap_00007.dat"
#                        ],
#                        [
#                            "C2_Sucrose_snap_00008.dat"
#                        ],
#                        [
#                            "C2_Sucrose_snap_00009.dat"
#                        ],
#                        [
#                            "C2_Sucrose_snap_00010.dat"
#                        ],
#                        [
#                            "C2_Sucrose_snap_00011.dat"
#                        ],
#                        [
#                            "C2_Sucrose_snap_00012.dat"
#                        ],
#                        [
#                            "C2_Sucrose_snap_00013.dat"
#                        ],
#                        [
#                            "C2_Sucrose_snap_00014.dat"
#                        ],
#                        [
#                            "C2_Sucrose_snap_00015.dat"
#                        ],
#                        [
#                            "C2_Sucrose_snap_00016.dat"
#                        ],
#                        [
#                            "C2_Sucrose_snap_00017.dat"
#                        ],
#                        [
#                            "C2_Sucrose_snap_00018.dat"
#                        ],
#                        [
#                            "C2_Sucrose_snap_00019.dat"
#                        ],
#                        [
#                            "C2_Sucrose_snap_00020.dat"
#                        ],
#                        [
#                            "C2_Sucrose_snap_00021.dat"
#                        ],
#                        [
#                            "C2_Sucrose_snap_00022.dat"
#                        ],
#                        [
#                            "C2_Sucrose_snap_00023.dat"
#                        ],
#                        [
#                            "C2_Sucrose_snap_00024.dat"
#                        ],
#                        [
#                            "C2_Sucrose_snap_00025.dat"
#                        ],
#                        [
#                            "C2_Sucrose_snap_00026.dat"
#                        ],
#                        [
#                            "C2_Sucrose_snap_00027.dat"
#                        ],
#                        [
#                            "C2_Sucrose_snap_00028.dat"
#                        ],
#                        [
#                            "C2_Sucrose_snap_00029.dat"
#                        ],
#                        [
#                            "C2_Sucrose_snap_00030.dat"
#                        ]
#                    ]
#                }
#            ]
#        }
#    }
#}
```
