## Supplementary material for "LEA_4 motifs function alone and in conjunction with synergistic cosolutes to protect a labile enzyme during desiccation": File S1: Sucrose 8.out

```
####      G N O M             Version 5.0 (r14832)      ####

                                               Fri Jan  6 14:37:14 2023


           ####      Configuration                                 ####


    System Type:                   arbitrary monodisperse (job = 0)

    Minimum characteristic size:         0.0000

    Maximum characteristic size:        21.0000

    rad56:                               0.0000

    Force 0.0 at r = rmin:                  yes

    Force 0.0 at r = rmax:                  yes

    Initial alpha:                       0.0000

    Initial random seed:     127707309366453884

    Points in real space:                   188


    Input  1:                      Sucrose 8.dat

    First data point used:                    1

    Last data point used:                   555

    Scaling coefficient:             0.1000E+01

    Experimental setup:            point collimation


           ####      Results                                       ####


    Parameter    DISCRP  OSCILL  STABIL  SYSDEV  POSITV  VALCEN  SMOOTH

    Weight        1.000   3.000   3.000   3.000   1.000   1.000   1.000

    Sigma         0.300   0.600   0.120   0.120   0.120   0.120   0.600

    Ideal         0.700   1.100   0.000   1.000   1.000   0.950   0.000

    Current       0.825   2.270   0.035   0.953   1.000   0.528   9.462

               --------------------------------------------------------

    Estimate      0.841   0.022   0.916   0.858   1.000   0.000   0.000


    Angular range:                       0.0141 to       0.4351

    Reciprocal space Rg:             0.7694E+01

    Reciprocal space I(0):           0.5931E+00


    Real space range:                    0.0000 to      21.0000

    Real space Rg:                   0.7696E+01 +-   0.4967E-01

    Real space I(0):                 0.5931E+00 +-   0.3131E-02


    Highest ALPHA (theor):           0.4601E+02

    Current ALPHA:                   0.3029E+00


    Total Estimate:                      0.5563 (a REASONABLE solution)


           ####      Experimental Data and Fit                     ####


      S          J EXP       ERROR       J REG       I REG


   0.000000E+00                                                0.593149E+00

   0.740000E-03                                                0.593143E+00

   0.148000E-02                                                0.593124E+00

   0.222000E-02                                                0.593092E+00

   0.296000E-02                                                0.593047E+00

   0.370000E-02                                                0.592989E+00

   0.444000E-02                                                0.592918E+00

   0.518000E-02                                                0.592835E+00

   0.592000E-02                                                0.592739E+00

   0.666000E-02                                                0.592630E+00

   0.740000E-02                                                0.592508E+00

   0.814000E-02                                                0.592374E+00

   0.888000E-02                                                0.592227E+00

   0.962000E-02                                                0.592067E+00

   0.103600E-01                                                0.591894E+00

   0.111000E-01                                                0.591709E+00

   0.118400E-01                                                0.591511E+00

   0.125800E-01                                                0.591300E+00

   0.133200E-01                                                0.591077E+00

   0.140600E-01   0.103422E+01   0.524530E+00   0.590841E+00   0.590841E+00

   0.148200E-01   0.101189E+01   0.412020E+00   0.590585E+00   0.590585E+00

   0.155800E-01   0.109672E+01   0.318280E+00   0.590316E+00   0.590316E+00

   0.163400E-01   0.878742E+00   0.241476E+00   0.590034E+00   0.590034E+00

   0.171000E-01   0.105588E+01   0.199352E+00   0.589739E+00   0.589739E+00

   0.178600E-01   0.876292E+00   0.142458E+00   0.589430E+00   0.589430E+00

   0.186200E-01   0.103001E+01   0.106550E+00   0.589108E+00   0.589108E+00

   0.193800E-01   0.991708E+00   0.855656E-01   0.588774E+00   0.588774E+00

   0.201400E-01   0.871863E+00   0.711527E-01   0.588426E+00   0.588426E+00

   0.209000E-01   0.842127E+00   0.624540E-01   0.588064E+00   0.588064E+00

   0.216600E-01   0.922060E+00   0.571936E-01   0.587690E+00   0.587690E+00

   0.224200E-01   0.760630E+00   0.532304E-01   0.587303E+00   0.587303E+00

   0.231800E-01   0.841202E+00   0.511777E-01   0.586903E+00   0.586903E+00

   0.239500E-01   0.670769E+00   0.487479E-01   0.586484E+00   0.586484E+00

   0.247100E-01   0.633917E+00   0.486287E-01   0.586058E+00   0.586058E+00

   0.254700E-01   0.734796E+00   0.465308E-01   0.585619E+00   0.585619E+00

   0.262300E-01   0.703213E+00   0.458990E-01   0.585168E+00   0.585168E+00

   0.269900E-01   0.726511E+00   0.443968E-01   0.584703E+00   0.584703E+00

   0.277500E-01   0.753328E+00   0.437328E-01   0.584226E+00   0.584226E+00

   0.285100E-01   0.608107E+00   0.432909E-01   0.583736E+00   0.583736E+00

   0.292700E-01   0.704661E+00   0.417062E-01   0.583233E+00   0.583233E+00

   0.300300E-01   0.651423E+00   0.410122E-01   0.582718E+00   0.582718E+00

   0.307900E-01   0.658139E+00   0.404577E-01   0.582190E+00   0.582190E+00

   0.315500E-01   0.702935E+00   0.397500E-01   0.581650E+00   0.581650E+00

   0.323100E-01   0.657729E+00   0.385416E-01   0.581097E+00   0.581097E+00

   0.330700E-01   0.764799E+00   0.379890E-01   0.580532E+00   0.580532E+00

   0.338300E-01   0.636481E+00   0.376323E-01   0.579954E+00   0.579954E+00

   0.345900E-01   0.677219E+00   0.366897E-01   0.579364E+00   0.579364E+00

   0.353500E-01   0.672055E+00   0.363043E-01   0.578762E+00   0.578762E+00

   0.361100E-01   0.710110E+00   0.361568E-01   0.578148E+00   0.578148E+00

   0.368700E-01   0.640757E+00   0.353620E-01   0.577522E+00   0.577522E+00

   0.376300E-01   0.592386E+00   0.350775E-01   0.576883E+00   0.576883E+00

   0.383900E-01   0.601588E+00   0.344562E-01   0.576233E+00   0.576233E+00

   0.391500E-01   0.607837E+00   0.344372E-01   0.575570E+00   0.575570E+00

   0.399100E-01   0.644043E+00   0.335194E-01   0.574896E+00   0.574896E+00

   0.406700E-01   0.624077E+00   0.334156E-01   0.574210E+00   0.574210E+00

   0.414300E-01   0.612959E+00   0.327296E-01   0.573512E+00   0.573512E+00

   0.421900E-01   0.570854E+00   0.329419E-01   0.572803E+00   0.572803E+00

   0.429500E-01   0.576441E+00   0.323534E-01   0.572081E+00   0.572081E+00

   0.437100E-01   0.517518E+00   0.317813E-01   0.571349E+00   0.571349E+00

   0.444700E-01   0.626194E+00   0.310885E-01   0.570604E+00   0.570604E+00

   0.452300E-01   0.600967E+00   0.309341E-01   0.569849E+00   0.569849E+00

   0.459900E-01   0.501276E+00   0.299889E-01   0.569082E+00   0.569082E+00

   0.467500E-01   0.552028E+00   0.297881E-01   0.568303E+00   0.568303E+00

   0.475100E-01   0.562444E+00   0.296521E-01   0.567514E+00   0.567514E+00

   0.482700E-01   0.587378E+00   0.294496E-01   0.566713E+00   0.566713E+00

   0.490300E-01   0.562032E+00   0.294197E-01   0.565901E+00   0.565901E+00

   0.497900E-01   0.555598E+00   0.291305E-01   0.565079E+00   0.565079E+00

   0.505500E-01   0.589174E+00   0.288412E-01   0.564245E+00   0.564245E+00

   0.513100E-01   0.596943E+00   0.285848E-01   0.563401E+00   0.563401E+00

   0.520700E-01   0.590215E+00   0.284266E-01   0.562545E+00   0.562545E+00

   0.528300E-01   0.607990E+00   0.282497E-01   0.561679E+00   0.561679E+00

   0.535900E-01   0.608401E+00   0.280365E-01   0.560803E+00   0.560803E+00

   0.543500E-01   0.580297E+00   0.276931E-01   0.559916E+00   0.559916E+00

   0.551100E-01   0.562182E+00   0.275571E-01   0.559018E+00   0.559018E+00

   0.558700E-01   0.519880E+00   0.272748E-01   0.558110E+00   0.558110E+00

   0.566300E-01   0.591772E+00   0.272142E-01   0.557192E+00   0.557192E+00

   0.573900E-01   0.540239E+00   0.269788E-01   0.556264E+00   0.556264E+00

   0.581500E-01   0.541751E+00   0.265011E-01   0.555325E+00   0.555325E+00

   0.589100E-01   0.576024E+00   0.263973E-01   0.554376E+00   0.554376E+00

   0.596700E-01   0.562249E+00   0.262819E-01   0.553418E+00   0.553418E+00

   0.604300E-01   0.542066E+00   0.258715E-01   0.552450E+00   0.552450E+00

   0.611900E-01   0.524363E+00   0.260444E-01   0.551471E+00   0.551471E+00

   0.619500E-01   0.562631E+00   0.256159E-01   0.550484E+00   0.550484E+00

   0.627100E-01   0.536412E+00   0.256836E-01   0.549486E+00   0.549486E+00

   0.634700E-01   0.530427E+00   0.253650E-01   0.548479E+00   0.548479E+00

   0.642300E-01   0.542149E+00   0.252109E-01   0.547463E+00   0.547463E+00

   0.649900E-01   0.534741E+00   0.251554E-01   0.546437E+00   0.546437E+00

   0.657500E-01   0.586807E+00   0.248748E-01   0.545402E+00   0.545402E+00

   0.665100E-01   0.512534E+00   0.248841E-01   0.544358E+00   0.544358E+00

   0.672700E-01   0.537925E+00   0.243173E-01   0.543305E+00   0.543305E+00

   0.680300E-01   0.571001E+00   0.244035E-01   0.542243E+00   0.542243E+00

   0.687900E-01   0.531764E+00   0.243204E-01   0.541172E+00   0.541172E+00

   0.695500E-01   0.493119E+00   0.241729E-01   0.540093E+00   0.540093E+00

   0.703100E-01   0.499762E+00   0.240039E-01   0.539004E+00   0.539004E+00

   0.710700E-01   0.522132E+00   0.238116E-01   0.537907E+00   0.537907E+00

   0.718300E-01   0.538341E+00   0.234790E-01   0.536802E+00   0.536802E+00

   0.725900E-01   0.519312E+00   0.232646E-01   0.535688E+00   0.535688E+00

   0.733500E-01   0.513656E+00   0.233324E-01   0.534566E+00   0.534566E+00

   0.741200E-01   0.563269E+00   0.230869E-01   0.533421E+00   0.533421E+00

   0.748800E-01   0.523611E+00   0.231185E-01   0.532283E+00   0.532283E+00

   0.756400E-01   0.498134E+00   0.229557E-01   0.531136E+00   0.531136E+00

   0.764000E-01   0.538738E+00   0.228381E-01   0.529982E+00   0.529982E+00

   0.771600E-01   0.484155E+00   0.226496E-01   0.528820E+00   0.528820E+00

   0.779200E-01   0.540718E+00   0.225261E-01   0.527651E+00   0.527651E+00

   0.786800E-01   0.552336E+00   0.224954E-01   0.526473E+00   0.526473E+00

   0.794400E-01   0.506956E+00   0.221412E-01   0.525289E+00   0.525289E+00

   0.802000E-01   0.546748E+00   0.222970E-01   0.524097E+00   0.524097E+00

   0.809600E-01   0.508280E+00   0.220829E-01   0.522897E+00   0.522897E+00

   0.817200E-01   0.516924E+00   0.220946E-01   0.521691E+00   0.521691E+00

   0.824800E-01   0.488866E+00   0.217751E-01   0.520477E+00   0.520477E+00

   0.832400E-01   0.509751E+00   0.216905E-01   0.519257E+00   0.519257E+00

   0.840000E-01   0.507446E+00   0.214159E-01   0.518030E+00   0.518030E+00

   0.847600E-01   0.478986E+00   0.213788E-01   0.516796E+00   0.516796E+00

   0.855200E-01   0.471909E+00   0.215425E-01   0.515555E+00   0.515555E+00

   0.862800E-01   0.528094E+00   0.217859E-01   0.514308E+00   0.514308E+00

   0.870400E-01   0.472247E+00   0.222200E-01   0.513054E+00   0.513054E+00

   0.878000E-01   0.470527E+00   0.225268E-01   0.511794E+00   0.511794E+00

   0.885600E-01   0.513920E+00   0.229167E-01   0.510528E+00   0.510528E+00

   0.893200E-01   0.513995E+00   0.230473E-01   0.509256E+00   0.509256E+00

   0.900800E-01   0.482534E+00   0.232540E-01   0.507978E+00   0.507978E+00

   0.908400E-01   0.475541E+00   0.233245E-01   0.506694E+00   0.506694E+00

   0.916000E-01   0.468104E+00   0.235971E-01   0.505404E+00   0.505404E+00

   0.923600E-01   0.487036E+00   0.235910E-01   0.504109E+00   0.504109E+00

   0.931200E-01   0.514854E+00   0.235963E-01   0.502808E+00   0.502808E+00

   0.938800E-01   0.466207E+00   0.238700E-01   0.501502E+00   0.501502E+00

   0.946400E-01   0.477975E+00   0.239247E-01   0.500190E+00   0.500190E+00

   0.954000E-01   0.470040E+00   0.240722E-01   0.498873E+00   0.498873E+00

   0.961600E-01   0.464087E+00   0.240831E-01   0.497551E+00   0.497551E+00

   0.969200E-01   0.493061E+00   0.235009E-01   0.496224E+00   0.496224E+00

   0.976800E-01   0.447903E+00   0.236649E-01   0.494892E+00   0.494892E+00

   0.984400E-01   0.492822E+00   0.236821E-01   0.493555E+00   0.493555E+00

   0.992000E-01   0.477119E+00   0.238496E-01   0.492214E+00   0.492214E+00

   0.999600E-01   0.452331E+00   0.237376E-01   0.490868E+00   0.490868E+00

   0.100720E+00   0.466464E+00   0.229502E-01   0.489518E+00   0.489518E+00

   0.101480E+00   0.473643E+00   0.222609E-01   0.488164E+00   0.488164E+00

   0.102240E+00   0.468574E+00   0.220573E-01   0.486805E+00   0.486805E+00

   0.103000E+00   0.452047E+00   0.217143E-01   0.485442E+00   0.485442E+00

   0.103760E+00   0.517827E+00   0.215655E-01   0.484075E+00   0.484075E+00

   0.104520E+00   0.427945E+00   0.213668E-01   0.482704E+00   0.482704E+00

   0.105280E+00   0.480373E+00   0.210618E-01   0.481330E+00   0.481330E+00

   0.106040E+00   0.463232E+00   0.209430E-01   0.479952E+00   0.479952E+00

   0.106800E+00   0.472280E+00   0.206923E-01   0.478570E+00   0.478570E+00

   0.107560E+00   0.459924E+00   0.205938E-01   0.477185E+00   0.477185E+00

   0.108320E+00   0.484073E+00   0.204008E-01   0.475797E+00   0.475797E+00

   0.109080E+00   0.464111E+00   0.203375E-01   0.474405E+00   0.474405E+00

   0.109840E+00   0.464359E+00   0.203813E-01   0.473010E+00   0.473010E+00

   0.110600E+00   0.472535E+00   0.205414E-01   0.471613E+00   0.471613E+00

   0.111360E+00   0.480719E+00   0.204243E-01   0.470212E+00   0.470212E+00

   0.112120E+00   0.474989E+00   0.203232E-01   0.468809E+00   0.468809E+00

   0.112880E+00   0.496039E+00   0.202567E-01   0.467403E+00   0.467403E+00

   0.113640E+00   0.430745E+00   0.198781E-01   0.465995E+00   0.465995E+00

   0.114400E+00   0.465103E+00   0.198095E-01   0.464584E+00   0.464584E+00

   0.115160E+00   0.449972E+00   0.196546E-01   0.463171E+00   0.463171E+00

   0.115920E+00   0.442813E+00   0.196214E-01   0.461755E+00   0.461755E+00

   0.116680E+00   0.432919E+00   0.194895E-01   0.460338E+00   0.460338E+00

   0.117440E+00   0.455158E+00   0.193649E-01   0.458919E+00   0.458919E+00

   0.118200E+00   0.450749E+00   0.193476E-01   0.457497E+00   0.457497E+00

   0.118960E+00   0.441310E+00   0.190964E-01   0.456074E+00   0.456074E+00

   0.119720E+00   0.429151E+00   0.191653E-01   0.454650E+00   0.454650E+00

   0.120480E+00   0.436471E+00   0.189999E-01   0.453224E+00   0.453224E+00

   0.121240E+00   0.473678E+00   0.188600E-01   0.451796E+00   0.451796E+00

   0.122000E+00   0.439852E+00   0.187912E-01   0.450367E+00   0.450367E+00

   0.122760E+00   0.453170E+00   0.187149E-01   0.448937E+00   0.448937E+00

   0.123520E+00   0.439728E+00   0.186645E-01   0.447506E+00   0.447506E+00

   0.124280E+00   0.434881E+00   0.185032E-01   0.446074E+00   0.446074E+00

   0.125040E+00   0.444973E+00   0.184104E-01   0.444641E+00   0.444641E+00

   0.125800E+00   0.438615E+00   0.181833E-01   0.443207E+00   0.443207E+00

   0.126560E+00   0.434570E+00   0.181950E-01   0.441773E+00   0.441773E+00

   0.127320E+00   0.449553E+00   0.181175E-01   0.440338E+00   0.440338E+00

   0.128080E+00   0.392266E+00   0.179770E-01   0.438902E+00   0.438902E+00

   0.128840E+00   0.444422E+00   0.179618E-01   0.437467E+00   0.437467E+00

   0.129600E+00   0.421089E+00   0.178328E-01   0.436031E+00   0.436031E+00

   0.130360E+00   0.441521E+00   0.177663E-01   0.434595E+00   0.434595E+00

   0.131120E+00   0.439199E+00   0.176982E-01   0.433159E+00   0.433159E+00

   0.131880E+00   0.397278E+00   0.175728E-01   0.431723E+00   0.431723E+00

   0.132640E+00   0.418716E+00   0.175118E-01   0.430287E+00   0.430287E+00

   0.133400E+00   0.435336E+00   0.172230E-01   0.428851E+00   0.428851E+00

   0.134160E+00   0.415640E+00   0.172850E-01   0.427416E+00   0.427416E+00

   0.134920E+00   0.410238E+00   0.170482E-01   0.425982E+00   0.425982E+00

   0.135680E+00   0.404512E+00   0.170243E-01   0.424548E+00   0.424548E+00

   0.136440E+00   0.433409E+00   0.170648E-01   0.423114E+00   0.423114E+00

   0.137200E+00   0.423213E+00   0.169723E-01   0.421682E+00   0.421682E+00

   0.137960E+00   0.422289E+00   0.169094E-01   0.420250E+00   0.420250E+00

   0.138730E+00   0.420026E+00   0.168482E-01   0.418801E+00   0.418801E+00

   0.139490E+00   0.423787E+00   0.167551E-01   0.417372E+00   0.417372E+00

   0.140250E+00   0.395133E+00   0.167629E-01   0.415943E+00   0.415943E+00

   0.141010E+00   0.381503E+00   0.167358E-01   0.414517E+00   0.414517E+00

   0.141770E+00   0.388019E+00   0.166825E-01   0.413091E+00   0.413091E+00

   0.142530E+00   0.406586E+00   0.165949E-01   0.411667E+00   0.411667E+00

   0.143290E+00   0.413794E+00   0.164529E-01   0.410245E+00   0.410245E+00

   0.144050E+00   0.389682E+00   0.165654E-01   0.408824E+00   0.408824E+00

   0.144810E+00   0.389373E+00   0.162813E-01   0.407406E+00   0.407406E+00

   0.145570E+00   0.394693E+00   0.164484E-01   0.405989E+00   0.405989E+00

   0.146330E+00   0.398327E+00   0.163134E-01   0.404574E+00   0.404574E+00

   0.147090E+00   0.401863E+00   0.163123E-01   0.403161E+00   0.403161E+00

   0.147850E+00   0.392991E+00   0.162021E-01   0.401751E+00   0.401751E+00

   0.148610E+00   0.375266E+00   0.162608E-01   0.400342E+00   0.400342E+00

   0.149370E+00   0.398496E+00   0.161834E-01   0.398936E+00   0.398936E+00

   0.150130E+00   0.437998E+00   0.160524E-01   0.397533E+00   0.397533E+00

   0.150890E+00   0.416882E+00   0.160009E-01   0.396132E+00   0.396132E+00

   0.151650E+00   0.401932E+00   0.158137E-01   0.394734E+00   0.394734E+00

   0.152410E+00   0.384025E+00   0.158920E-01   0.393338E+00   0.393338E+00

   0.153170E+00   0.392532E+00   0.158244E-01   0.391946E+00   0.391946E+00

   0.153930E+00   0.374480E+00   0.158239E-01   0.390556E+00   0.390556E+00

   0.154690E+00   0.379375E+00   0.156787E-01   0.389169E+00   0.389169E+00

   0.155450E+00   0.378698E+00   0.157445E-01   0.387785E+00   0.387785E+00

   0.156210E+00   0.369854E+00   0.156429E-01   0.386405E+00   0.386405E+00

   0.156970E+00   0.405777E+00   0.156655E-01   0.385028E+00   0.385028E+00

   0.157730E+00   0.340926E+00   0.155026E-01   0.383654E+00   0.383654E+00

   0.158490E+00   0.378439E+00   0.155104E-01   0.382284E+00   0.382284E+00

   0.159250E+00   0.356862E+00   0.154332E-01   0.380917E+00   0.380917E+00

   0.160010E+00   0.351363E+00   0.153697E-01   0.379553E+00   0.379553E+00

   0.160770E+00   0.369466E+00   0.153876E-01   0.378194E+00   0.378194E+00

   0.161530E+00   0.370635E+00   0.153024E-01   0.376838E+00   0.376838E+00

   0.162290E+00   0.364380E+00   0.152014E-01   0.375486E+00   0.375486E+00

   0.163050E+00   0.360896E+00   0.151303E-01   0.374138E+00   0.374138E+00

   0.163810E+00   0.377108E+00   0.151018E-01   0.372794E+00   0.372794E+00

   0.164570E+00   0.364696E+00   0.151031E-01   0.371454E+00   0.371454E+00

   0.165330E+00   0.362076E+00   0.150254E-01   0.370118E+00   0.370118E+00

   0.166090E+00   0.367497E+00   0.150267E-01   0.368786E+00   0.368786E+00

   0.166850E+00   0.409085E+00   0.149508E-01   0.367459E+00   0.367459E+00

   0.167610E+00   0.385738E+00   0.148550E-01   0.366136E+00   0.366136E+00

   0.168370E+00   0.342880E+00   0.148264E-01   0.364817E+00   0.364817E+00

   0.169130E+00   0.343916E+00   0.147427E-01   0.363503E+00   0.363503E+00

   0.169890E+00   0.367929E+00   0.148186E-01   0.362194E+00   0.362194E+00

   0.170650E+00   0.368464E+00   0.146767E-01   0.360889E+00   0.360889E+00

   0.171410E+00   0.358408E+00   0.146896E-01   0.359589E+00   0.359589E+00

   0.172170E+00   0.352297E+00   0.145998E-01   0.358294E+00   0.358294E+00

   0.172930E+00   0.357003E+00   0.146603E-01   0.357004E+00   0.357004E+00

   0.173690E+00   0.344592E+00   0.145156E-01   0.355718E+00   0.355718E+00

   0.174450E+00   0.344906E+00   0.145788E-01   0.354438E+00   0.354438E+00

   0.175210E+00   0.380668E+00   0.147118E-01   0.353163E+00   0.353163E+00

   0.175970E+00   0.355474E+00   0.149180E-01   0.351893E+00   0.351893E+00

   0.176730E+00   0.347044E+00   0.150870E-01   0.350628E+00   0.350628E+00

   0.177490E+00   0.322401E+00   0.151366E-01   0.349368E+00   0.349368E+00

   0.178250E+00   0.355359E+00   0.153285E-01   0.348114E+00   0.348114E+00

   0.179010E+00   0.364750E+00   0.154228E-01   0.346865E+00   0.346865E+00

   0.179770E+00   0.327808E+00   0.155220E-01   0.345621E+00   0.345621E+00

   0.180530E+00   0.347385E+00   0.155126E-01   0.344383E+00   0.344383E+00

   0.181290E+00   0.331903E+00   0.156422E-01   0.343151E+00   0.343151E+00

   0.182050E+00   0.346320E+00   0.156690E-01   0.341924E+00   0.341924E+00

   0.182810E+00   0.347561E+00   0.156740E-01   0.340703E+00   0.340703E+00

   0.183570E+00   0.344885E+00   0.158184E-01   0.339487E+00   0.339487E+00

   0.184330E+00   0.332036E+00   0.158374E-01   0.338278E+00   0.338278E+00

   0.185090E+00   0.372669E+00   0.158925E-01   0.337074E+00   0.337074E+00

   0.185850E+00   0.350685E+00   0.160164E-01   0.335876E+00   0.335876E+00

   0.186610E+00   0.318075E+00   0.159375E-01   0.334684E+00   0.334684E+00

   0.187370E+00   0.358997E+00   0.160135E-01   0.333498E+00   0.333498E+00

   0.188130E+00   0.349642E+00   0.159554E-01   0.332318E+00   0.332318E+00

   0.188890E+00   0.305201E+00   0.160671E-01   0.331144E+00   0.331144E+00

   0.189650E+00   0.351121E+00   0.160313E-01   0.329976E+00   0.329976E+00

   0.190410E+00   0.335501E+00   0.161144E-01   0.328815E+00   0.328815E+00

   0.191170E+00   0.325859E+00   0.161203E-01   0.327659E+00   0.327659E+00

   0.191930E+00   0.339149E+00   0.161040E-01   0.326510E+00   0.326510E+00

   0.192690E+00   0.368050E+00   0.162106E-01   0.325368E+00   0.325368E+00

   0.193450E+00   0.321377E+00   0.162047E-01   0.324231E+00   0.324231E+00

   0.194210E+00   0.324146E+00   0.162850E-01   0.323101E+00   0.323101E+00

   0.194970E+00   0.279943E+00   0.161879E-01   0.321978E+00   0.321978E+00

   0.195730E+00   0.314245E+00   0.163590E-01   0.320860E+00   0.320860E+00

   0.196490E+00   0.286000E+00   0.163488E-01   0.319750E+00   0.319750E+00

   0.197250E+00   0.291799E+00   0.164471E-01   0.318646E+00   0.318646E+00

   0.198010E+00   0.319000E+00   0.163173E-01   0.317548E+00   0.317548E+00

   0.198770E+00   0.324017E+00   0.164795E-01   0.316457E+00   0.316457E+00

   0.199530E+00   0.307871E+00   0.164516E-01   0.315373E+00   0.315373E+00

   0.200290E+00   0.324618E+00   0.164454E-01   0.314296E+00   0.314296E+00

   0.201050E+00   0.308604E+00   0.164577E-01   0.313225E+00   0.313225E+00

   0.201810E+00   0.326247E+00   0.163369E-01   0.312161E+00   0.312161E+00

   0.202570E+00   0.312823E+00   0.163280E-01   0.311103E+00   0.311103E+00

   0.203330E+00   0.295038E+00   0.163001E-01   0.310053E+00   0.310053E+00

   0.204090E+00   0.312726E+00   0.163551E-01   0.309009E+00   0.309009E+00

   0.204850E+00   0.303632E+00   0.164106E-01   0.307972E+00   0.307972E+00

   0.205610E+00   0.317122E+00   0.164513E-01   0.306942E+00   0.306942E+00

   0.206370E+00   0.342741E+00   0.164179E-01   0.305919E+00   0.305919E+00

   0.207130E+00   0.336324E+00   0.164213E-01   0.304903E+00   0.304903E+00

   0.207890E+00   0.318609E+00   0.164503E-01   0.303894E+00   0.303894E+00

   0.208650E+00   0.283601E+00   0.164606E-01   0.302892E+00   0.302892E+00

   0.209410E+00   0.304331E+00   0.165046E-01   0.301897E+00   0.301897E+00

   0.210170E+00   0.289634E+00   0.164923E-01   0.300909E+00   0.300909E+00

   0.210930E+00   0.311968E+00   0.165178E-01   0.299927E+00   0.299927E+00

   0.211690E+00   0.286892E+00   0.165033E-01   0.298953E+00   0.298953E+00

   0.212450E+00   0.298306E+00   0.164366E-01   0.297986E+00   0.297986E+00

   0.213210E+00   0.297920E+00   0.163894E-01   0.297026E+00   0.297026E+00

   0.213970E+00   0.308124E+00   0.162776E-01   0.296074E+00   0.296074E+00

   0.214730E+00   0.287599E+00   0.163151E-01   0.295128E+00   0.295128E+00

   0.215490E+00   0.303447E+00   0.163803E-01   0.294189E+00   0.294189E+00

   0.216250E+00   0.315636E+00   0.163790E-01   0.293258E+00   0.293258E+00

   0.217010E+00   0.261695E+00   0.163414E-01   0.292333E+00   0.292333E+00

   0.217770E+00   0.294923E+00   0.163341E-01   0.291416E+00   0.291416E+00

   0.218530E+00   0.287076E+00   0.163236E-01   0.290506E+00   0.290506E+00

   0.219290E+00   0.304297E+00   0.161971E-01   0.289603E+00   0.289603E+00

   0.220050E+00   0.290487E+00   0.162736E-01   0.288707E+00   0.288707E+00

   0.220810E+00   0.310487E+00   0.161345E-01   0.287819E+00   0.287819E+00

   0.221570E+00   0.284136E+00   0.161374E-01   0.286938E+00   0.286938E+00

   0.222330E+00   0.315924E+00   0.160306E-01   0.286063E+00   0.286063E+00

   0.223090E+00   0.299770E+00   0.160286E-01   0.285197E+00   0.285197E+00

   0.223850E+00   0.289727E+00   0.159203E-01   0.284337E+00   0.284337E+00

   0.224610E+00   0.293611E+00   0.158827E-01   0.283484E+00   0.283484E+00

   0.225370E+00   0.293112E+00   0.158664E-01   0.282639E+00   0.282639E+00

   0.226130E+00   0.260751E+00   0.156463E-01   0.281801E+00   0.281801E+00

   0.226890E+00   0.275012E+00   0.157366E-01   0.280970E+00   0.280970E+00

   0.227650E+00   0.274763E+00   0.155083E-01   0.280146E+00   0.280146E+00

   0.228410E+00   0.283639E+00   0.154435E-01   0.279329E+00   0.279329E+00

   0.229170E+00   0.304641E+00   0.154298E-01   0.278520E+00   0.278520E+00

   0.229930E+00   0.292346E+00   0.154013E-01   0.277717E+00   0.277717E+00

   0.230690E+00   0.288129E+00   0.153387E-01   0.276922E+00   0.276922E+00

   0.231450E+00   0.255800E+00   0.153198E-01   0.276134E+00   0.276134E+00

   0.232210E+00   0.317742E+00   0.153127E-01   0.275353E+00   0.275353E+00

   0.232970E+00   0.291765E+00   0.151830E-01   0.274580E+00   0.274580E+00

   0.233730E+00   0.312756E+00   0.151333E-01   0.273813E+00   0.273813E+00

   0.234490E+00   0.261008E+00   0.150470E-01   0.273054E+00   0.273054E+00

   0.235250E+00   0.247420E+00   0.150324E-01   0.272301E+00   0.272301E+00

   0.236010E+00   0.271731E+00   0.149847E-01   0.271556E+00   0.271556E+00

   0.236770E+00   0.260853E+00   0.149113E-01   0.270818E+00   0.270818E+00

   0.237530E+00   0.264270E+00   0.149271E-01   0.270086E+00   0.270086E+00

   0.238290E+00   0.298821E+00   0.147993E-01   0.269362E+00   0.269362E+00

   0.239050E+00   0.260532E+00   0.147524E-01   0.268645E+00   0.268645E+00

   0.239810E+00   0.288710E+00   0.146385E-01   0.267935E+00   0.267935E+00

   0.240570E+00   0.269586E+00   0.146313E-01   0.267232E+00   0.267232E+00

   0.241330E+00   0.247675E+00   0.146582E-01   0.266536E+00   0.266536E+00

   0.242090E+00   0.275235E+00   0.145149E-01   0.265847E+00   0.265847E+00

   0.242850E+00   0.280055E+00   0.145248E-01   0.265164E+00   0.265164E+00

   0.243610E+00   0.243602E+00   0.144174E-01   0.264489E+00   0.264489E+00

   0.244370E+00   0.267072E+00   0.144770E-01   0.263821E+00   0.263821E+00

   0.245130E+00   0.286830E+00   0.144058E-01   0.263159E+00   0.263159E+00

   0.245890E+00   0.292746E+00   0.144102E-01   0.262504E+00   0.262504E+00

   0.246650E+00   0.254209E+00   0.142370E-01   0.261856E+00   0.261856E+00

   0.247410E+00   0.259248E+00   0.142709E-01   0.261215E+00   0.261215E+00

   0.248170E+00   0.262332E+00   0.142223E-01   0.260580E+00   0.260580E+00

   0.248930E+00   0.257838E+00   0.141703E-01   0.259953E+00   0.259953E+00

   0.249690E+00   0.278753E+00   0.141089E-01   0.259332E+00   0.259332E+00

   0.250450E+00   0.262615E+00   0.140540E-01   0.258717E+00   0.258717E+00

   0.251210E+00   0.253495E+00   0.140193E-01   0.258110E+00   0.258110E+00

   0.251970E+00   0.243117E+00   0.139432E-01   0.257508E+00   0.257508E+00

   0.252730E+00   0.256202E+00   0.139925E-01   0.256914E+00   0.256914E+00

   0.253490E+00   0.249905E+00   0.138145E-01   0.256326E+00   0.256326E+00

   0.254250E+00   0.284666E+00   0.137873E-01   0.255744E+00   0.255744E+00

   0.255010E+00   0.285011E+00   0.137824E-01   0.255169E+00   0.255169E+00

   0.255770E+00   0.257723E+00   0.137799E-01   0.254601E+00   0.254601E+00

   0.256530E+00   0.282261E+00   0.137529E-01   0.254039E+00   0.254039E+00

   0.257290E+00   0.246214E+00   0.137235E-01   0.253483E+00   0.253483E+00

   0.258050E+00   0.256529E+00   0.136428E-01   0.252933E+00   0.252933E+00

   0.258810E+00   0.241374E+00   0.135773E-01   0.252390E+00   0.252390E+00

   0.259570E+00   0.275230E+00   0.135787E-01   0.251853E+00   0.251853E+00

   0.260330E+00   0.276093E+00   0.134999E-01   0.251323E+00   0.251323E+00

   0.261090E+00   0.250473E+00   0.135415E-01   0.250798E+00   0.250798E+00

   0.261850E+00   0.250082E+00   0.134330E-01   0.250280E+00   0.250280E+00

   0.262610E+00   0.250293E+00   0.134254E-01   0.249768E+00   0.249768E+00

   0.263370E+00   0.243077E+00   0.133755E-01   0.249261E+00   0.249261E+00

   0.264130E+00   0.268535E+00   0.133818E-01   0.248761E+00   0.248761E+00

   0.264890E+00   0.236422E+00   0.131976E-01   0.248267E+00   0.248267E+00

   0.265650E+00   0.243787E+00   0.132488E-01   0.247779E+00   0.247779E+00

   0.266410E+00   0.256435E+00   0.131736E-01   0.247297E+00   0.247297E+00

   0.267170E+00   0.245240E+00   0.131574E-01   0.246820E+00   0.246820E+00

   0.267930E+00   0.243359E+00   0.131152E-01   0.246349E+00   0.246349E+00

   0.268690E+00   0.222994E+00   0.131608E-01   0.245884E+00   0.245884E+00

   0.269450E+00   0.251740E+00   0.131218E-01   0.245425E+00   0.245425E+00

   0.270210E+00   0.253481E+00   0.130469E-01   0.244972E+00   0.244972E+00

   0.270970E+00   0.245323E+00   0.130858E-01   0.244524E+00   0.244524E+00

   0.271720E+00   0.239036E+00   0.129656E-01   0.244087E+00   0.244087E+00

   0.272480E+00   0.235383E+00   0.130073E-01   0.243650E+00   0.243650E+00

   0.273240E+00   0.235017E+00   0.128605E-01   0.243219E+00   0.243219E+00

   0.274000E+00   0.245678E+00   0.129671E-01   0.242793E+00   0.242793E+00

   0.274760E+00   0.234259E+00   0.128251E-01   0.242372E+00   0.242372E+00

   0.275520E+00   0.233214E+00   0.128270E-01   0.241957E+00   0.241957E+00

   0.276280E+00   0.258730E+00   0.127716E-01   0.241547E+00   0.241547E+00

   0.277040E+00   0.240764E+00   0.128054E-01   0.241142E+00   0.241142E+00

   0.277800E+00   0.241053E+00   0.127175E-01   0.240742E+00   0.240742E+00

   0.278560E+00   0.273825E+00   0.126745E-01   0.240348E+00   0.240348E+00

   0.279320E+00   0.227807E+00   0.125928E-01   0.239958E+00   0.239958E+00

   0.280080E+00   0.254540E+00   0.125674E-01   0.239574E+00   0.239574E+00

   0.280840E+00   0.242758E+00   0.126119E-01   0.239194E+00   0.239194E+00

   0.281600E+00   0.247956E+00   0.125708E-01   0.238820E+00   0.238820E+00

   0.282360E+00   0.231664E+00   0.125376E-01   0.238450E+00   0.238450E+00

   0.283120E+00   0.224689E+00   0.124769E-01   0.238085E+00   0.238085E+00

   0.283880E+00   0.258150E+00   0.124809E-01   0.237725E+00   0.237725E+00

   0.284640E+00   0.247930E+00   0.124928E-01   0.237370E+00   0.237370E+00

   0.285400E+00   0.218321E+00   0.125003E-01   0.237019E+00   0.237019E+00

   0.286160E+00   0.254563E+00   0.125015E-01   0.236673E+00   0.236673E+00

   0.286920E+00   0.263358E+00   0.124928E-01   0.236331E+00   0.236331E+00

   0.287680E+00   0.240247E+00   0.125091E-01   0.235994E+00   0.235994E+00

   0.288440E+00   0.242400E+00   0.125044E-01   0.235661E+00   0.235661E+00

   0.289200E+00   0.230233E+00   0.125572E-01   0.235333E+00   0.235333E+00

   0.289960E+00   0.208989E+00   0.125072E-01   0.235009E+00   0.235009E+00

   0.290720E+00   0.245933E+00   0.124520E-01   0.234689E+00   0.234689E+00

   0.291480E+00   0.233008E+00   0.124766E-01   0.234374E+00   0.234374E+00

   0.292240E+00   0.259914E+00   0.125596E-01   0.234062E+00   0.234062E+00

   0.293000E+00   0.237647E+00   0.125741E-01   0.233755E+00   0.233755E+00

   0.293760E+00   0.220660E+00   0.126139E-01   0.233451E+00   0.233451E+00

   0.294520E+00   0.216496E+00   0.125786E-01   0.233152E+00   0.233152E+00

   0.295280E+00   0.224062E+00   0.125437E-01   0.232856E+00   0.232856E+00

   0.296040E+00   0.235089E+00   0.125674E-01   0.232565E+00   0.232565E+00

   0.296800E+00   0.244601E+00   0.125757E-01   0.232277E+00   0.232277E+00

   0.297560E+00   0.204821E+00   0.125738E-01   0.231992E+00   0.231992E+00

   0.298320E+00   0.233472E+00   0.125627E-01   0.231712E+00   0.231712E+00

   0.299080E+00   0.228598E+00   0.125854E-01   0.231435E+00   0.231435E+00

   0.299840E+00   0.228299E+00   0.125399E-01   0.231162E+00   0.231162E+00

   0.300600E+00   0.228343E+00   0.125488E-01   0.230892E+00   0.230892E+00

   0.301360E+00   0.247828E+00   0.124589E-01   0.230625E+00   0.230625E+00

   0.302120E+00   0.214492E+00   0.125017E-01   0.230362E+00   0.230362E+00

   0.302880E+00   0.234461E+00   0.124150E-01   0.230102E+00   0.230102E+00

   0.303640E+00   0.191946E+00   0.123931E-01   0.229846E+00   0.229846E+00

   0.304400E+00   0.216974E+00   0.123800E-01   0.229593E+00   0.229593E+00

   0.305160E+00   0.227637E+00   0.125033E-01   0.229342E+00   0.229342E+00

   0.305920E+00   0.249960E+00   0.125868E-01   0.229095E+00   0.229095E+00

   0.306680E+00   0.235349E+00   0.125655E-01   0.228851E+00   0.228851E+00

   0.307440E+00   0.205457E+00   0.126332E-01   0.228610E+00   0.228610E+00

   0.308200E+00   0.214007E+00   0.126250E-01   0.228371E+00   0.228371E+00

   0.308960E+00   0.228745E+00   0.126871E-01   0.228136E+00   0.228136E+00

   0.309720E+00   0.227021E+00   0.126781E-01   0.227903E+00   0.227903E+00

   0.310480E+00   0.245788E+00   0.126988E-01   0.227673E+00   0.227673E+00

   0.311240E+00   0.213401E+00   0.126540E-01   0.227446E+00   0.227446E+00

   0.312000E+00   0.232349E+00   0.126602E-01   0.227221E+00   0.227221E+00

   0.312760E+00   0.225087E+00   0.126796E-01   0.226998E+00   0.226998E+00

   0.313520E+00   0.224205E+00   0.126345E-01   0.226779E+00   0.226779E+00

   0.314280E+00   0.221949E+00   0.127071E-01   0.226561E+00   0.226561E+00

   0.315040E+00   0.227009E+00   0.126512E-01   0.226346E+00   0.226346E+00

   0.315800E+00   0.215278E+00   0.126893E-01   0.226133E+00   0.226133E+00

   0.316560E+00   0.229996E+00   0.128461E-01   0.225922E+00   0.225922E+00

   0.317320E+00   0.227603E+00   0.129136E-01   0.225714E+00   0.225714E+00

   0.318080E+00   0.219423E+00   0.129844E-01   0.225507E+00   0.225507E+00

   0.318830E+00   0.229996E+00   0.129588E-01   0.225306E+00   0.225306E+00

   0.319590E+00   0.248689E+00   0.130456E-01   0.225103E+00   0.225103E+00

   0.320350E+00   0.234109E+00   0.131241E-01   0.224903E+00   0.224903E+00

   0.321110E+00   0.226575E+00   0.131122E-01   0.224704E+00   0.224704E+00

   0.321870E+00   0.213988E+00   0.131353E-01   0.224507E+00   0.224507E+00

   0.322630E+00   0.242999E+00   0.132077E-01   0.224312E+00   0.224312E+00

   0.323390E+00   0.230060E+00   0.132328E-01   0.224119E+00   0.224119E+00

   0.324150E+00   0.234134E+00   0.131874E-01   0.223927E+00   0.223927E+00

   0.324910E+00   0.215808E+00   0.133094E-01   0.223737E+00   0.223737E+00

   0.325670E+00   0.217576E+00   0.132914E-01   0.223548E+00   0.223548E+00

   0.326430E+00   0.239330E+00   0.133810E-01   0.223360E+00   0.223360E+00

   0.327190E+00   0.231591E+00   0.133642E-01   0.223174E+00   0.223174E+00

   0.327950E+00   0.234230E+00   0.133974E-01   0.222990E+00   0.222990E+00

   0.328710E+00   0.211221E+00   0.133347E-01   0.222806E+00   0.222806E+00

   0.329470E+00   0.235549E+00   0.133227E-01   0.222624E+00   0.222624E+00

   0.330230E+00   0.193873E+00   0.133699E-01   0.222443E+00   0.222443E+00

   0.330990E+00   0.218371E+00   0.133242E-01   0.222263E+00   0.222263E+00

   0.331750E+00   0.231920E+00   0.133623E-01   0.222084E+00   0.222084E+00

   0.332510E+00   0.200096E+00   0.133899E-01   0.221906E+00   0.221906E+00

   0.333270E+00   0.233196E+00   0.133985E-01   0.221729E+00   0.221729E+00

   0.334030E+00   0.231701E+00   0.134292E-01   0.221553E+00   0.221553E+00

   0.334790E+00   0.228785E+00   0.134322E-01   0.221378E+00   0.221378E+00

   0.335550E+00   0.226246E+00   0.134978E-01   0.221203E+00   0.221203E+00

   0.336310E+00   0.231070E+00   0.134473E-01   0.221029E+00   0.221029E+00

   0.337070E+00   0.224554E+00   0.135360E-01   0.220856E+00   0.220856E+00

   0.337830E+00   0.204968E+00   0.135198E-01   0.220683E+00   0.220683E+00

   0.338590E+00   0.245784E+00   0.135230E-01   0.220511E+00   0.220511E+00

   0.339350E+00   0.195012E+00   0.136121E-01   0.220339E+00   0.220339E+00

   0.340110E+00   0.217218E+00   0.135425E-01   0.220168E+00   0.220168E+00

   0.340870E+00   0.224648E+00   0.136576E-01   0.219997E+00   0.219997E+00

   0.341630E+00   0.187605E+00   0.135523E-01   0.219826E+00   0.219826E+00

   0.342390E+00   0.244015E+00   0.136398E-01   0.219656E+00   0.219656E+00

   0.343150E+00   0.235575E+00   0.136344E-01   0.219486E+00   0.219486E+00

   0.343910E+00   0.218426E+00   0.136499E-01   0.219316E+00   0.219316E+00

   0.344670E+00   0.231130E+00   0.136271E-01   0.219146E+00   0.219146E+00

   0.345430E+00   0.221446E+00   0.137038E-01   0.218976E+00   0.218976E+00

   0.346190E+00   0.187512E+00   0.137491E-01   0.218806E+00   0.218806E+00

   0.346950E+00   0.193755E+00   0.136416E-01   0.218636E+00   0.218636E+00

   0.347710E+00   0.227342E+00   0.136970E-01   0.218466E+00   0.218466E+00

   0.348470E+00   0.207091E+00   0.137098E-01   0.218296E+00   0.218296E+00

   0.349220E+00   0.234628E+00   0.137545E-01   0.218128E+00   0.218128E+00

   0.349980E+00   0.195086E+00   0.134716E-01   0.217957E+00   0.217957E+00

   0.350740E+00   0.217543E+00   0.133707E-01   0.217786E+00   0.217786E+00

   0.351500E+00   0.226179E+00   0.132332E-01   0.217615E+00   0.217615E+00

   0.352260E+00   0.219894E+00   0.130883E-01   0.217443E+00   0.217443E+00

   0.353020E+00   0.200679E+00   0.130014E-01   0.217271E+00   0.217271E+00

   0.353780E+00   0.204116E+00   0.131159E-01   0.217098E+00   0.217098E+00

   0.354540E+00   0.221934E+00   0.132297E-01   0.216925E+00   0.216925E+00

   0.355300E+00   0.216268E+00   0.132261E-01   0.216752E+00   0.216752E+00

   0.356060E+00   0.165659E+00   0.132663E-01   0.216577E+00   0.216577E+00

   0.356820E+00   0.206987E+00   0.132808E-01   0.216402E+00   0.216402E+00

   0.357580E+00   0.189743E+00   0.132721E-01   0.216226E+00   0.216226E+00

   0.358340E+00   0.203407E+00   0.133415E-01   0.216050E+00   0.216050E+00

   0.359100E+00   0.237526E+00   0.133965E-01   0.215872E+00   0.215872E+00

   0.359860E+00   0.229983E+00   0.134573E-01   0.215694E+00   0.215694E+00

   0.360620E+00   0.200519E+00   0.133290E-01   0.215515E+00   0.215515E+00

   0.361380E+00   0.202279E+00   0.133739E-01   0.215335E+00   0.215335E+00

   0.362140E+00   0.228801E+00   0.133490E-01   0.215154E+00   0.215154E+00

   0.362900E+00   0.217044E+00   0.133925E-01   0.214972E+00   0.214972E+00

   0.363660E+00   0.185020E+00   0.135682E-01   0.214789E+00   0.214789E+00

   0.364420E+00   0.225911E+00   0.135966E-01   0.214604E+00   0.214604E+00

   0.365180E+00   0.212417E+00   0.135850E-01   0.214419E+00   0.214419E+00

   0.365940E+00   0.188563E+00   0.136495E-01   0.214232E+00   0.214232E+00

   0.366700E+00   0.201291E+00   0.137486E-01   0.214044E+00   0.214044E+00

   0.367460E+00   0.209744E+00   0.136713E-01   0.213855E+00   0.213855E+00

   0.368220E+00   0.203834E+00   0.137327E-01   0.213665E+00   0.213665E+00

   0.368980E+00   0.203387E+00   0.138009E-01   0.213473E+00   0.213473E+00

   0.369740E+00   0.228917E+00   0.137998E-01   0.213280E+00   0.213280E+00

   0.370500E+00   0.238124E+00   0.137341E-01   0.213086E+00   0.213086E+00

   0.371260E+00   0.211613E+00   0.138181E-01   0.212890E+00   0.212890E+00

   0.372020E+00   0.208174E+00   0.139318E-01   0.212692E+00   0.212692E+00

   0.372770E+00   0.220448E+00   0.139885E-01   0.212496E+00   0.212496E+00

   0.373530E+00   0.186197E+00   0.140337E-01   0.212296E+00   0.212296E+00

   0.374290E+00   0.204410E+00   0.141485E-01   0.212094E+00   0.212094E+00

   0.375050E+00   0.214331E+00   0.142603E-01   0.211890E+00   0.211890E+00

   0.375810E+00   0.220289E+00   0.143198E-01   0.211685E+00   0.211685E+00

   0.376570E+00   0.202802E+00   0.144759E-01   0.211478E+00   0.211478E+00

   0.377330E+00   0.194575E+00   0.145135E-01   0.211269E+00   0.211269E+00

   0.378090E+00   0.214475E+00   0.146554E-01   0.211058E+00   0.211058E+00

   0.378850E+00   0.221649E+00   0.147255E-01   0.210846E+00   0.210846E+00

   0.379610E+00   0.199856E+00   0.147780E-01   0.210632E+00   0.210632E+00

   0.380370E+00   0.188634E+00   0.149239E-01   0.210416E+00   0.210416E+00

   0.381130E+00   0.212461E+00   0.150236E-01   0.210199E+00   0.210199E+00

   0.381890E+00   0.198242E+00   0.150901E-01   0.209979E+00   0.209979E+00

   0.382650E+00   0.212452E+00   0.151576E-01   0.209757E+00   0.209757E+00

   0.383410E+00   0.206493E+00   0.153429E-01   0.209534E+00   0.209534E+00

   0.384170E+00   0.199269E+00   0.152977E-01   0.209309E+00   0.209309E+00

   0.384930E+00   0.242347E+00   0.154358E-01   0.209081E+00   0.209081E+00

   0.385690E+00   0.194413E+00   0.155567E-01   0.208852E+00   0.208852E+00

   0.386450E+00   0.207133E+00   0.156771E-01   0.208620E+00   0.208620E+00

   0.387210E+00   0.184794E+00   0.157317E-01   0.208387E+00   0.208387E+00

   0.387970E+00   0.179745E+00   0.159087E-01   0.208151E+00   0.208151E+00

   0.388730E+00   0.245963E+00   0.159299E-01   0.207914E+00   0.207914E+00

   0.389490E+00   0.222199E+00   0.160086E-01   0.207674E+00   0.207674E+00

   0.390250E+00   0.215744E+00   0.161476E-01   0.207432E+00   0.207432E+00

   0.391010E+00   0.193542E+00   0.161939E-01   0.207188E+00   0.207188E+00

   0.391770E+00   0.228637E+00   0.163332E-01   0.206941E+00   0.206941E+00

   0.392520E+00   0.196249E+00   0.164751E-01   0.206696E+00   0.206696E+00

   0.393280E+00   0.217397E+00   0.165242E-01   0.206445E+00   0.206445E+00

   0.394040E+00   0.226746E+00   0.166725E-01   0.206192E+00   0.206192E+00

   0.394800E+00   0.225448E+00   0.167257E-01   0.205937E+00   0.205937E+00

   0.395560E+00   0.180241E+00   0.168988E-01   0.205679E+00   0.205679E+00

   0.396320E+00   0.194467E+00   0.169379E-01   0.205420E+00   0.205420E+00

   0.397080E+00   0.214255E+00   0.171120E-01   0.205157E+00   0.205157E+00

   0.397840E+00   0.218913E+00   0.171363E-01   0.204893E+00   0.204893E+00

   0.398600E+00   0.202831E+00   0.172432E-01   0.204626E+00   0.204626E+00

   0.399360E+00   0.206509E+00   0.174457E-01   0.204357E+00   0.204357E+00

   0.400120E+00   0.226977E+00   0.174689E-01   0.204085E+00   0.204085E+00

   0.400880E+00   0.197850E+00   0.177034E-01   0.203811E+00   0.203811E+00

   0.401640E+00   0.174032E+00   0.177706E-01   0.203535E+00   0.203535E+00

   0.402400E+00   0.208306E+00   0.178949E-01   0.203256E+00   0.203256E+00

   0.403160E+00   0.228120E+00   0.180378E-01   0.202975E+00   0.202975E+00

   0.403920E+00   0.195271E+00   0.153882E+00   0.202692E+00   0.202692E+00

   0.404680E+00   0.222692E+00   0.181621E-01   0.202406E+00   0.202406E+00

   0.405440E+00   0.187660E+00   0.181200E-01   0.202117E+00   0.202117E+00

   0.406200E+00   0.197329E+00   0.182990E-01   0.201826E+00   0.201826E+00

   0.406960E+00   0.212450E+00   0.182270E-01   0.201533E+00   0.201533E+00

   0.407720E+00   0.219484E+00   0.184955E-01   0.201237E+00   0.201237E+00

   0.408480E+00   0.227398E+00   0.183734E-01   0.200939E+00   0.200939E+00

   0.409240E+00   0.171456E+00   0.186315E-01   0.200638E+00   0.200638E+00

   0.409990E+00   0.170369E+00   0.186580E-01   0.200339E+00   0.200339E+00

   0.410750E+00   0.192200E+00   0.187171E-01   0.200033E+00   0.200033E+00

   0.411510E+00   0.191586E+00   0.187962E-01   0.199725E+00   0.199725E+00

   0.412270E+00   0.245226E+00   0.188294E-01   0.199414E+00   0.199414E+00

   0.413030E+00   0.169506E+00   0.190008E-01   0.199101E+00   0.199101E+00

   0.413790E+00   0.226903E+00   0.189475E-01   0.198785E+00   0.198785E+00

   0.414550E+00   0.186678E+00   0.189771E-01   0.198467E+00   0.198467E+00

   0.415310E+00   0.224863E+00   0.191188E-01   0.198146E+00   0.198146E+00

   0.416070E+00   0.215841E+00   0.191658E-01   0.197823E+00   0.197823E+00

   0.416830E+00   0.194151E+00   0.191963E-01   0.197497E+00   0.197497E+00

   0.417590E+00   0.206995E+00   0.193166E-01   0.197169E+00   0.197169E+00

   0.418350E+00   0.208968E+00   0.195402E-01   0.196838E+00   0.196838E+00

   0.419110E+00   0.200125E+00   0.194702E-01   0.196505E+00   0.196505E+00

   0.419870E+00   0.203338E+00   0.196390E-01   0.196169E+00   0.196169E+00

   0.420630E+00   0.232151E+00   0.197708E-01   0.195830E+00   0.195830E+00

   0.421390E+00   0.197245E+00   0.197495E-01   0.195490E+00   0.195490E+00

   0.422150E+00   0.184152E+00   0.200200E-01   0.195146E+00   0.195146E+00

   0.422910E+00   0.207421E+00   0.202272E-01   0.194800E+00   0.194800E+00

   0.423670E+00   0.200280E+00   0.203510E-01   0.194452E+00   0.194452E+00

   0.424430E+00   0.164186E+00   0.206861E-01   0.194101E+00   0.194101E+00

   0.425190E+00   0.188883E+00   0.206895E-01   0.193748E+00   0.193748E+00

   0.425940E+00   0.231864E+00   0.208490E-01   0.193397E+00   0.193397E+00

   0.426700E+00   0.188167E+00   0.211023E-01   0.193039E+00   0.193039E+00

   0.427460E+00   0.171167E+00   0.213729E-01   0.192678E+00   0.192678E+00

   0.428220E+00   0.235556E+00   0.213822E-01   0.192315E+00   0.192315E+00

   0.428980E+00   0.185789E+00   0.215903E-01   0.191950E+00   0.191950E+00

   0.429740E+00   0.185245E+00   0.219479E-01   0.191582E+00   0.191582E+00

   0.430500E+00   0.192596E+00   0.220868E-01   0.191211E+00   0.191211E+00

   0.431260E+00   0.184024E+00   0.223191E-01   0.190839E+00   0.190839E+00

   0.432020E+00   0.228550E+00   0.225572E-01   0.190463E+00   0.190463E+00

   0.432780E+00   0.214935E+00   0.228470E-01   0.190086E+00   0.190086E+00

   0.433540E+00   0.217449E+00   0.230231E-01   0.189706E+00   0.189706E+00

   0.434300E+00   0.221727E+00   0.232543E-01   0.189324E+00   0.189324E+00

   0.435060E+00   0.217178E+00   0.236252E-01   0.188939E+00   0.188939E+00


           ####      Real Space Data                               ####


           Distance distribution  function of particle  


      R          P(R)      ERROR


  0.0000E+00  0.0000E+00  0.0000E+00

  0.1123E+00  0.3089E-03  0.1125E-04

  0.2246E+00  0.6068E-03  0.2175E-04

  0.3369E+00  0.8936E-03  0.3150E-04

  0.4492E+00  0.1169E-02  0.4052E-04

  0.5615E+00  0.1434E-02  0.4880E-04

  0.6738E+00  0.1688E-02  0.5634E-04

  0.7861E+00  0.1931E-02  0.6317E-04

  0.8984E+00  0.2163E-02  0.6927E-04

  0.1011E+01  0.2385E-02  0.7467E-04

  0.1123E+01  0.2595E-02  0.7938E-04

  0.1235E+01  0.2795E-02  0.8340E-04

  0.1348E+01  0.2985E-02  0.8675E-04

  0.1460E+01  0.3164E-02  0.8944E-04

  0.1572E+01  0.3333E-02  0.9150E-04

  0.1684E+01  0.3491E-02  0.9293E-04

  0.1797E+01  0.3640E-02  0.9375E-04

  0.1909E+01  0.3778E-02  0.9398E-04

  0.2021E+01  0.3907E-02  0.9364E-04

  0.2134E+01  0.4026E-02  0.9276E-04

  0.2246E+01  0.4136E-02  0.9134E-04

  0.2358E+01  0.4236E-02  0.8943E-04

  0.2471E+01  0.4327E-02  0.8703E-04

  0.2583E+01  0.4409E-02  0.8418E-04

  0.2695E+01  0.4483E-02  0.8091E-04

  0.2807E+01  0.4547E-02  0.7723E-04

  0.2920E+01  0.4604E-02  0.7318E-04

  0.3032E+01  0.4651E-02  0.6880E-04

  0.3144E+01  0.4691E-02  0.6412E-04

  0.3257E+01  0.4723E-02  0.5918E-04

  0.3369E+01  0.4748E-02  0.5403E-04

  0.3481E+01  0.4765E-02  0.4872E-04

  0.3594E+01  0.4774E-02  0.4335E-04

  0.3706E+01  0.4777E-02  0.3800E-04

  0.3818E+01  0.4773E-02  0.3286E-04

  0.3930E+01  0.4763E-02  0.2817E-04

  0.4043E+01  0.4746E-02  0.2436E-04

  0.4155E+01  0.4723E-02  0.2201E-04

  0.4267E+01  0.4694E-02  0.2172E-04

  0.4380E+01  0.4660E-02  0.2362E-04

  0.4492E+01  0.4620E-02  0.2729E-04

  0.4604E+01  0.4575E-02  0.3212E-04

  0.4717E+01  0.4525E-02  0.3767E-04

  0.4829E+01  0.4471E-02  0.4361E-04

  0.4941E+01  0.4412E-02  0.4978E-04

  0.5053E+01  0.4350E-02  0.5604E-04

  0.5166E+01  0.4283E-02  0.6232E-04

  0.5278E+01  0.4212E-02  0.6855E-04

  0.5390E+01  0.4138E-02  0.7469E-04

  0.5503E+01  0.4061E-02  0.8070E-04

  0.5615E+01  0.3981E-02  0.8654E-04

  0.5727E+01  0.3899E-02  0.9219E-04

  0.5840E+01  0.3814E-02  0.9762E-04

  0.5952E+01  0.3726E-02  0.1028E-03

  0.6064E+01  0.3637E-02  0.1077E-03

  0.6176E+01  0.3546E-02  0.1124E-03

  0.6289E+01  0.3453E-02  0.1167E-03

  0.6401E+01  0.3359E-02  0.1208E-03

  0.6513E+01  0.3263E-02  0.1245E-03

  0.6626E+01  0.3167E-02  0.1278E-03

  0.6738E+01  0.3071E-02  0.1308E-03

  0.6850E+01  0.2973E-02  0.1335E-03

  0.6963E+01  0.2876E-02  0.1358E-03

  0.7075E+01  0.2778E-02  0.1376E-03

  0.7187E+01  0.2680E-02  0.1391E-03

  0.7299E+01  0.2583E-02  0.1402E-03

  0.7412E+01  0.2486E-02  0.1410E-03

  0.7524E+01  0.2390E-02  0.1413E-03

  0.7636E+01  0.2295E-02  0.1412E-03

  0.7749E+01  0.2201E-02  0.1407E-03

  0.7861E+01  0.2108E-02  0.1398E-03

  0.7973E+01  0.2016E-02  0.1385E-03

  0.8086E+01  0.1926E-02  0.1369E-03

  0.8198E+01  0.1837E-02  0.1348E-03

  0.8310E+01  0.1750E-02  0.1324E-03

  0.8422E+01  0.1665E-02  0.1296E-03

  0.8535E+01  0.1583E-02  0.1265E-03

  0.8647E+01  0.1502E-02  0.1230E-03

  0.8759E+01  0.1423E-02  0.1192E-03

  0.8872E+01  0.1347E-02  0.1151E-03

  0.8984E+01  0.1274E-02  0.1108E-03

  0.9096E+01  0.1203E-02  0.1061E-03

  0.9209E+01  0.1134E-02  0.1013E-03

  0.9321E+01  0.1069E-02  0.9624E-04

  0.9433E+01  0.1006E-02  0.9103E-04

  0.9545E+01  0.9460E-03  0.8572E-04

  0.9658E+01  0.8892E-03  0.8036E-04

  0.9770E+01  0.8354E-03  0.7501E-04

  0.9882E+01  0.7847E-03  0.6977E-04

  0.9995E+01  0.7371E-03  0.6475E-04

  0.1011E+02  0.6927E-03  0.6008E-04

  0.1022E+02  0.6516E-03  0.5593E-04

  0.1033E+02  0.6137E-03  0.5251E-04

  0.1044E+02  0.5791E-03  0.5001E-04

  0.1056E+02  0.5479E-03  0.4865E-04

  0.1067E+02  0.5199E-03  0.4856E-04

  0.1078E+02  0.4953E-03  0.4977E-04

  0.1089E+02  0.4740E-03  0.5219E-04

  0.1101E+02  0.4560E-03  0.5568E-04

  0.1112E+02  0.4414E-03  0.6002E-04

  0.1123E+02  0.4300E-03  0.6502E-04

  0.1134E+02  0.4220E-03  0.7050E-04

  0.1145E+02  0.4172E-03  0.7632E-04

  0.1157E+02  0.4157E-03  0.8235E-04

  0.1168E+02  0.4174E-03  0.8851E-04

  0.1179E+02  0.4223E-03  0.9470E-04

  0.1190E+02  0.4303E-03  0.1009E-03

  0.1202E+02  0.4413E-03  0.1070E-03

  0.1213E+02  0.4554E-03  0.1129E-03

  0.1224E+02  0.4725E-03  0.1187E-03

  0.1235E+02  0.4925E-03  0.1243E-03

  0.1247E+02  0.5154E-03  0.1297E-03

  0.1258E+02  0.5410E-03  0.1348E-03

  0.1269E+02  0.5694E-03  0.1396E-03

  0.1280E+02  0.6004E-03  0.1441E-03

  0.1291E+02  0.6340E-03  0.1482E-03

  0.1303E+02  0.6700E-03  0.1520E-03

  0.1314E+02  0.7084E-03  0.1555E-03

  0.1325E+02  0.7492E-03  0.1585E-03

  0.1336E+02  0.7921E-03  0.1611E-03

  0.1348E+02  0.8372E-03  0.1633E-03

  0.1359E+02  0.8842E-03  0.1650E-03

  0.1370E+02  0.9332E-03  0.1664E-03

  0.1381E+02  0.9840E-03  0.1672E-03

  0.1393E+02  0.1036E-02  0.1676E-03

  0.1404E+02  0.1090E-02  0.1676E-03

  0.1415E+02  0.1146E-02  0.1670E-03

  0.1426E+02  0.1203E-02  0.1660E-03

  0.1437E+02  0.1261E-02  0.1645E-03

  0.1449E+02  0.1320E-02  0.1626E-03

  0.1460E+02  0.1380E-02  0.1602E-03

  0.1471E+02  0.1441E-02  0.1573E-03

  0.1482E+02  0.1502E-02  0.1540E-03

  0.1494E+02  0.1565E-02  0.1503E-03

  0.1505E+02  0.1627E-02  0.1462E-03

  0.1516E+02  0.1690E-02  0.1416E-03

  0.1527E+02  0.1753E-02  0.1367E-03

  0.1539E+02  0.1816E-02  0.1314E-03

  0.1550E+02  0.1878E-02  0.1258E-03

  0.1561E+02  0.1940E-02  0.1199E-03

  0.1572E+02  0.2002E-02  0.1138E-03

  0.1583E+02  0.2063E-02  0.1075E-03

  0.1595E+02  0.2123E-02  0.1012E-03

  0.1606E+02  0.2182E-02  0.9477E-04

  0.1617E+02  0.2240E-02  0.8846E-04

  0.1628E+02  0.2296E-02  0.8238E-04

  0.1640E+02  0.2351E-02  0.7669E-04

  0.1651E+02  0.2404E-02  0.7160E-04

  0.1662E+02  0.2455E-02  0.6735E-04

  0.1673E+02  0.2504E-02  0.6421E-04

  0.1684E+02  0.2550E-02  0.6241E-04

  0.1696E+02  0.2594E-02  0.6213E-04

  0.1707E+02  0.2634E-02  0.6342E-04

  0.1718E+02  0.2672E-02  0.6620E-04

  0.1729E+02  0.2706E-02  0.7027E-04

  0.1741E+02  0.2737E-02  0.7539E-04

  0.1752E+02  0.2764E-02  0.8130E-04

  0.1763E+02  0.2787E-02  0.8777E-04

  0.1774E+02  0.2805E-02  0.9459E-04

  0.1786E+02  0.2819E-02  0.1016E-03

  0.1797E+02  0.2828E-02  0.1086E-03

  0.1808E+02  0.2832E-02  0.1156E-03

  0.1819E+02  0.2830E-02  0.1224E-03

  0.1830E+02  0.2823E-02  0.1289E-03

  0.1842E+02  0.2810E-02  0.1350E-03

  0.1853E+02  0.2790E-02  0.1406E-03

  0.1864E+02  0.2763E-02  0.1457E-03

  0.1875E+02  0.2730E-02  0.1502E-03

  0.1887E+02  0.2689E-02  0.1540E-03

  0.1898E+02  0.2641E-02  0.1570E-03

  0.1909E+02  0.2584E-02  0.1592E-03

  0.1920E+02  0.2519E-02  0.1605E-03

  0.1932E+02  0.2445E-02  0.1608E-03

  0.1943E+02  0.2363E-02  0.1601E-03

  0.1954E+02  0.2270E-02  0.1582E-03

  0.1965E+02  0.2168E-02  0.1552E-03

  0.1976E+02  0.2055E-02  0.1509E-03

  0.1988E+02  0.1931E-02  0.1453E-03

  0.1999E+02  0.1796E-02  0.1383E-03

  0.2010E+02  0.1650E-02  0.1298E-03

  0.2021E+02  0.1491E-02  0.1197E-03

  0.2033E+02  0.1320E-02  0.1081E-03

  0.2044E+02  0.1136E-02  0.9472E-04

  0.2055E+02  0.9377E-03  0.7961E-04

  0.2066E+02  0.7257E-03  0.6265E-04

  0.2078E+02  0.4991E-03  0.4378E-04

  0.2089E+02  0.2573E-03  0.2292E-04

  0.2100E+02  0.0000E+00  0.0000E+00
```
