## Supplementary material for "LEA_4 motifs function alone and in conjunction with synergistic cosolutes to protect a labile enzyme during desiccation": File S1: Sucrose 8b.dat

```
### DATA:
#
# 555
#      Q             I(Q)           Error     
1.40600000E-02  6.69810185E-01  5.31645509E-01
1.48200000E-02  6.84180481E-01  4.08805710E-01
1.55800000E-02  9.80629185E-01  3.20352594E-01
1.63400000E-02  8.94670148E-01  2.41268248E-01
1.71000000E-02  1.01051893E+00  1.98905574E-01
1.78600000E-02  9.19913222E-01  1.43370665E-01
1.86200000E-02  9.57746778E-01  1.06306431E-01
1.93800000E-02  8.40400963E-01  8.62917635E-02
2.01400000E-02  8.68866333E-01  7.14863555E-02
2.09000000E-02  8.74035481E-01  6.23732604E-02
2.16600000E-02  7.90788889E-01  5.69578628E-02
2.24200000E-02  7.89052889E-01  5.30236516E-02
2.31800000E-02  7.63105963E-01  5.13401643E-02
2.39500000E-02  6.93909926E-01  4.88345839E-02
2.47100000E-02  6.62623519E-01  4.87489159E-02
2.54700000E-02  7.32845963E-01  4.67725187E-02
2.62300000E-02  6.50944481E-01  4.58347599E-02
2.69900000E-02  7.79181407E-01  4.44969550E-02
2.77500000E-02  7.72518037E-01  4.37553175E-02
2.85100000E-02  6.04139889E-01  4.31747767E-02
2.92700000E-02  6.75768185E-01  4.16841168E-02
3.00300000E-02  5.94857259E-01  4.10031083E-02
3.07900000E-02  6.49769148E-01  4.06204087E-02
3.15500000E-02  6.43539407E-01  3.98606096E-02
3.23100000E-02  6.81351778E-01  3.85994534E-02
3.30700000E-02  6.68864630E-01  3.81827795E-02
3.38300000E-02  6.51899667E-01  3.75576196E-02
3.45900000E-02  7.19910407E-01  3.69644903E-02
3.53500000E-02  6.43802333E-01  3.64481595E-02
3.61100000E-02  6.74875926E-01  3.61465907E-02
3.68700000E-02  6.24441148E-01  3.54811235E-02
3.76300000E-02  6.90662889E-01  3.50515035E-02
3.83900000E-02  6.07251741E-01  3.43546586E-02
3.91500000E-02  6.20482185E-01  3.45565653E-02
3.99100000E-02  6.34480296E-01  3.35871463E-02
4.06700000E-02  6.40250074E-01  3.34934487E-02
4.14300000E-02  6.14241778E-01  3.27275324E-02
4.21900000E-02  5.88163074E-01  3.30298849E-02
4.29500000E-02  6.36854704E-01  3.23351671E-02
4.37100000E-02  6.20558222E-01  3.16509534E-02
4.44700000E-02  6.50985148E-01  3.09997614E-02
4.52300000E-02  6.19743963E-01  3.09931625E-02
4.59900000E-02  5.38314481E-01  3.00102414E-02
4.67500000E-02  6.25830963E-01  2.98979909E-02
4.75100000E-02  5.44888333E-01  2.97028976E-02
4.82700000E-02  6.12380926E-01  2.94706038E-02
4.90300000E-02  5.90380296E-01  2.93984047E-02
4.97900000E-02  5.39499630E-01  2.92686386E-02
5.05500000E-02  5.86150778E-01  2.89039454E-02
5.13100000E-02  5.99530074E-01  2.85391713E-02
5.20700000E-02  5.75748111E-01  2.83962278E-02
5.28300000E-02  6.08556000E-01  2.84594729E-02
5.35900000E-02  5.70824556E-01  2.79458055E-02
5.43500000E-02  5.48199556E-01  2.76153757E-02
5.51100000E-02  5.73335333E-01  2.76485210E-02
5.58700000E-02  5.51597222E-01  2.72703062E-02
5.66300000E-02  5.74606963E-01  2.72053305E-02
5.73900000E-02  5.46368407E-01  2.70175951E-02
5.81500000E-02  5.39891593E-01  2.65561807E-02
5.89100000E-02  5.53220037E-01  2.64588152E-02
5.96700000E-02  5.93836630E-01  2.63562432E-02
6.04300000E-02  5.04870556E-01  2.58965312E-02
6.11900000E-02  5.64152444E-01  2.60867953E-02
6.19500000E-02  4.94189852E-01  2.57193315E-02
6.27100000E-02  5.41529333E-01  2.56323960E-02
6.34700000E-02  5.66755370E-01  2.52932286E-02
6.42300000E-02  5.41730000E-01  2.52624248E-02
6.49900000E-02  5.57928556E-01  2.51469525E-02
6.57500000E-02  6.48396333E-01  2.48900830E-02
6.65100000E-02  5.31960333E-01  2.48580319E-02
6.72700000E-02  5.17467741E-01  2.44431154E-02
6.80300000E-02  5.71195222E-01  2.44544495E-02
6.87900000E-02  5.43522444E-01  2.43541598E-02
6.95500000E-02  5.42787481E-01  2.41549802E-02
7.03100000E-02  4.81948185E-01  2.40020763E-02
7.10700000E-02  5.22094222E-01  2.37533139E-02
7.18300000E-02  5.32882481E-01  2.35872869E-02
7.25900000E-02  5.18731444E-01  2.33025679E-02
7.33500000E-02  5.24775407E-01  2.33666838E-02
7.41200000E-02  5.69791852E-01  2.31268264E-02
7.48800000E-02  4.93123259E-01  2.31296565E-02
7.56400000E-02  5.19010222E-01  2.28870382E-02
7.64000000E-02  5.30268593E-01  2.28375213E-02
7.71600000E-02  5.49830741E-01  2.26874501E-02
7.79200000E-02  5.57765148E-01  2.24753401E-02
7.86800000E-02  5.43111778E-01  2.25344850E-02
7.94400000E-02  5.18528481E-01  2.21655928E-02
8.02000000E-02  5.66123778E-01  2.23266093E-02
8.09600000E-02  5.24743222E-01  2.20839477E-02
8.17200000E-02  5.15295630E-01  2.20626697E-02
8.24800000E-02  4.93709556E-01  2.18169582E-02
8.32400000E-02  4.97906667E-01  2.16958424E-02
8.40000000E-02  5.28275370E-01  2.13632398E-02
8.47600000E-02  4.98100889E-01  2.13916702E-02
8.55200000E-02  4.86108778E-01  2.15734833E-02
8.62800000E-02  5.27330630E-01  2.17593583E-02
8.70400000E-02  4.77072852E-01  2.22976142E-02
8.78000000E-02  4.76818407E-01  2.25680443E-02
8.85600000E-02  5.15345222E-01  2.28452286E-02
8.93200000E-02  5.42499481E-01  2.29529751E-02
9.00800000E-02  4.97486889E-01  2.32830697E-02
9.08400000E-02  5.19572074E-01  2.33175428E-02
9.16000000E-02  5.16918074E-01  2.35875020E-02
9.23600000E-02  5.19071481E-01  2.35718132E-02
9.31200000E-02  4.95580815E-01  2.36488272E-02
9.38800000E-02  5.26182185E-01  2.38547166E-02
9.46400000E-02  5.22375852E-01  2.39262181E-02
9.54000000E-02  5.00531667E-01  2.40465433E-02
9.61600000E-02  4.68230296E-01  2.40471185E-02
9.69200000E-02  4.95061074E-01  2.33437180E-02
9.76800000E-02  4.81399148E-01  2.36032739E-02
9.84400000E-02  4.91623556E-01  2.36482016E-02
9.92000000E-02  4.85645185E-01  2.38288338E-02
9.99600000E-02  4.73121185E-01  2.36974153E-02
1.00720000E-01  5.07003778E-01  2.29485446E-02
1.01480000E-01  4.69188556E-01  2.23135216E-02
1.02240000E-01  4.77518963E-01  2.20365875E-02
1.03000000E-01  4.77546667E-01  2.17493031E-02
1.03760000E-01  5.05711667E-01  2.15423682E-02
1.04520000E-01  4.75178926E-01  2.14195287E-02
1.05280000E-01  4.67832889E-01  2.10929983E-02
1.06040000E-01  4.83527815E-01  2.09766533E-02
1.06800000E-01  4.76992926E-01  2.06385070E-02
1.07560000E-01  4.84177630E-01  2.06070326E-02
1.08320000E-01  4.76731185E-01  2.04072102E-02
1.09080000E-01  4.98257926E-01  2.02632526E-02
1.09840000E-01  4.46032222E-01  2.03816370E-02
1.10600000E-01  4.58551778E-01  2.05529913E-02
1.11360000E-01  4.84159704E-01  2.03667176E-02
1.12120000E-01  4.70419704E-01  2.02831193E-02
1.12880000E-01  4.97262333E-01  2.02202159E-02
1.13640000E-01  4.42074074E-01  1.99220981E-02
1.14400000E-01  4.68814185E-01  1.97587587E-02
1.15160000E-01  4.56864370E-01  1.95818337E-02
1.15920000E-01  4.58718296E-01  1.95939982E-02
1.16680000E-01  4.22313296E-01  1.95420088E-02
1.17440000E-01  4.72609370E-01  1.93523081E-02
1.18200000E-01  4.38776000E-01  1.93449710E-02
1.18960000E-01  4.05124000E-01  1.91072799E-02
1.19720000E-01  4.30605333E-01  1.90673315E-02
1.20480000E-01  4.61455704E-01  1.90207096E-02
1.21240000E-01  4.46609963E-01  1.88419247E-02
1.22000000E-01  4.47092111E-01  1.87786768E-02
1.22760000E-01  4.75380630E-01  1.87448928E-02
1.23520000E-01  4.40272148E-01  1.86736402E-02
1.24280000E-01  4.39183556E-01  1.85542917E-02
1.25040000E-01  4.38385111E-01  1.83964972E-02
1.25800000E-01  4.58122630E-01  1.82116818E-02
1.26560000E-01  4.55708519E-01  1.81786310E-02
1.27320000E-01  4.65271259E-01  1.81114693E-02
1.28080000E-01  4.40890630E-01  1.79583025E-02
1.28840000E-01  4.41730481E-01  1.79632286E-02
1.29600000E-01  4.39614593E-01  1.78313505E-02
1.30360000E-01  4.61436667E-01  1.77288819E-02
1.31120000E-01  4.33467852E-01  1.77255463E-02
1.31880000E-01  4.13380370E-01  1.75635138E-02
1.32640000E-01  4.30095444E-01  1.75720334E-02
1.33400000E-01  4.54729963E-01  1.72503524E-02
1.34160000E-01  4.35044741E-01  1.72635638E-02
1.34920000E-01  4.14629370E-01  1.70065037E-02
1.35680000E-01  4.11127852E-01  1.70155051E-02
1.36440000E-01  4.20026852E-01  1.70669825E-02
1.37200000E-01  4.64182852E-01  1.69805331E-02
1.37960000E-01  4.03373333E-01  1.68276991E-02
1.38730000E-01  3.81203963E-01  1.67923156E-02
1.39490000E-01  4.32247296E-01  1.68044334E-02
1.40250000E-01  4.07168148E-01  1.67368179E-02
1.41010000E-01  4.04707333E-01  1.66985217E-02
1.41770000E-01  4.13404593E-01  1.66325349E-02
1.42530000E-01  4.16547037E-01  1.66152661E-02
1.43290000E-01  4.32537704E-01  1.64694168E-02
1.44050000E-01  4.09257444E-01  1.65588348E-02
1.44810000E-01  3.84777852E-01  1.62904035E-02
1.45570000E-01  3.85918963E-01  1.63968659E-02
1.46330000E-01  3.92461926E-01  1.62992320E-02
1.47090000E-01  4.18403630E-01  1.63253974E-02
1.47850000E-01  3.82214037E-01  1.62022766E-02
1.48610000E-01  4.14238296E-01  1.62269940E-02
1.49370000E-01  3.85917741E-01  1.61948269E-02
1.50130000E-01  4.42213630E-01  1.60277982E-02
1.50890000E-01  4.06628296E-01  1.59818717E-02
1.51650000E-01  3.79338815E-01  1.58403473E-02
1.52410000E-01  3.78893926E-01  1.59092861E-02
1.53170000E-01  3.81968519E-01  1.58350686E-02
1.53930000E-01  3.81460296E-01  1.57809976E-02
1.54690000E-01  3.86892037E-01  1.56643460E-02
1.55450000E-01  4.03802852E-01  1.57190192E-02
1.56210000E-01  3.83851296E-01  1.56661783E-02
1.56970000E-01  3.98968111E-01  1.56360773E-02
1.57730000E-01  3.82869519E-01  1.54967556E-02
1.58490000E-01  3.88570556E-01  1.54705255E-02
1.59250000E-01  3.63068667E-01  1.54243960E-02
1.60010000E-01  3.78262815E-01  1.53937794E-02
1.60770000E-01  3.93542667E-01  1.53471250E-02
1.61530000E-01  3.80669741E-01  1.52906635E-02
1.62290000E-01  3.56635259E-01  1.52128419E-02
1.63050000E-01  3.78017963E-01  1.51481656E-02
1.63810000E-01  3.82262296E-01  1.50971899E-02
1.64570000E-01  3.69827370E-01  1.50844155E-02
1.65330000E-01  3.82056704E-01  1.50180591E-02
1.66090000E-01  3.73585519E-01  1.50255840E-02
1.66850000E-01  4.00261037E-01  1.49176998E-02
1.67610000E-01  3.89416556E-01  1.48727490E-02
1.68370000E-01  3.69245000E-01  1.48583577E-02
1.69130000E-01  3.66576519E-01  1.47190509E-02
1.69890000E-01  3.87273074E-01  1.48059976E-02
1.70650000E-01  3.52377407E-01  1.46946582E-02
1.71410000E-01  3.49533000E-01  1.46651297E-02
1.72170000E-01  3.58716889E-01  1.46034645E-02
1.72930000E-01  3.74665074E-01  1.46235026E-02
1.73690000E-01  3.54043778E-01  1.45221034E-02
1.74450000E-01  3.58179407E-01  1.45818505E-02
1.75210000E-01  3.86858222E-01  1.47173679E-02
1.75970000E-01  3.78239074E-01  1.49021629E-02
1.76730000E-01  3.30394222E-01  1.51408434E-02
1.77490000E-01  3.29036296E-01  1.51348608E-02
1.78250000E-01  3.47243370E-01  1.53566295E-02
1.79010000E-01  3.71658148E-01  1.54049997E-02
1.79770000E-01  3.46502630E-01  1.55078339E-02
1.80530000E-01  3.50095963E-01  1.55355533E-02
1.81290000E-01  3.03611444E-01  1.56657383E-02
1.82050000E-01  3.48806556E-01  1.56396273E-02
1.82810000E-01  3.55634444E-01  1.56547265E-02
1.83570000E-01  3.54997370E-01  1.58279969E-02
1.84330000E-01  3.30095815E-01  1.58793141E-02
1.85090000E-01  3.82952889E-01  1.58791280E-02
1.85850000E-01  3.52367852E-01  1.59826627E-02
1.86610000E-01  3.39900370E-01  1.59610670E-02
1.87370000E-01  3.51734778E-01  1.60468615E-02
1.88130000E-01  3.48029185E-01  1.59543342E-02
1.88890000E-01  3.13396481E-01  1.60180641E-02
1.89650000E-01  3.36622741E-01  1.60461676E-02
1.90410000E-01  3.27066963E-01  1.60994096E-02
1.91170000E-01  3.43014370E-01  1.61112142E-02
1.91930000E-01  3.10218444E-01  1.61666937E-02
1.92690000E-01  3.65913185E-01  1.62037002E-02
1.93450000E-01  3.40093741E-01  1.62076832E-02
1.94210000E-01  3.03753333E-01  1.62590693E-02
1.94970000E-01  3.06617481E-01  1.62066932E-02
1.95730000E-01  3.24164296E-01  1.63705461E-02
1.96490000E-01  3.26926333E-01  1.62945382E-02
1.97250000E-01  3.07834296E-01  1.64140522E-02
1.98010000E-01  3.30944926E-01  1.63143961E-02
1.98770000E-01  3.49785111E-01  1.64409492E-02
1.99530000E-01  3.29914074E-01  1.64442709E-02
2.00290000E-01  3.34051667E-01  1.64861985E-02
2.01050000E-01  3.43722778E-01  1.64216094E-02
2.01810000E-01  3.40663630E-01  1.63553786E-02
2.02570000E-01  3.49252815E-01  1.63386006E-02
2.03330000E-01  3.07456889E-01  1.62892269E-02
2.04090000E-01  3.22723630E-01  1.63468179E-02
2.04850000E-01  3.18017296E-01  1.63896103E-02
2.05610000E-01  3.31606630E-01  1.64544802E-02
2.06370000E-01  3.41160296E-01  1.64069213E-02
2.07130000E-01  3.26981481E-01  1.64650348E-02
2.07890000E-01  3.41067926E-01  1.64258233E-02
2.08650000E-01  2.99781778E-01  1.64041928E-02
2.09410000E-01  3.27345296E-01  1.64488113E-02
2.10170000E-01  3.09250407E-01  1.64596936E-02
2.10930000E-01  2.96951296E-01  1.65492608E-02
2.11690000E-01  3.05059000E-01  1.64776747E-02
2.12450000E-01  3.33457037E-01  1.64151632E-02
2.13210000E-01  3.30137333E-01  1.63837833E-02
2.13970000E-01  3.10423000E-01  1.62706594E-02
2.14730000E-01  3.06962593E-01  1.63470429E-02
2.15490000E-01  2.95167370E-01  1.63976316E-02
2.16250000E-01  3.36354481E-01  1.63618719E-02
2.17010000E-01  2.81279778E-01  1.63370411E-02
2.17770000E-01  2.97828926E-01  1.63515808E-02
2.18530000E-01  3.16739963E-01  1.62900314E-02
2.19290000E-01  2.92428741E-01  1.62029836E-02
2.20050000E-01  2.79247741E-01  1.62412103E-02
2.20810000E-01  3.14508556E-01  1.61948834E-02
2.21570000E-01  2.94358370E-01  1.61543023E-02
2.22330000E-01  3.08184407E-01  1.60429407E-02
2.23090000E-01  3.10575333E-01  1.59968996E-02
2.23850000E-01  3.01325111E-01  1.59060959E-02
2.24610000E-01  3.29557037E-01  1.58532400E-02
2.25370000E-01  3.08558926E-01  1.58649589E-02
2.26130000E-01  2.93938630E-01  1.56692736E-02
2.26890000E-01  3.02874074E-01  1.57340787E-02
2.27650000E-01  2.73276296E-01  1.55256996E-02
2.28410000E-01  3.08756444E-01  1.54196457E-02
2.29170000E-01  3.26099519E-01  1.54163603E-02
2.29930000E-01  2.91127481E-01  1.54017882E-02
2.30690000E-01  2.89267852E-01  1.53439184E-02
2.31450000E-01  2.92233111E-01  1.53306143E-02
2.32210000E-01  3.29502519E-01  1.52946697E-02
2.32970000E-01  2.95722556E-01  1.52109552E-02
2.33730000E-01  3.09490000E-01  1.51450588E-02
2.34490000E-01  2.50542630E-01  1.50559460E-02
2.35250000E-01  2.65511704E-01  1.50382041E-02
2.36010000E-01  2.69126074E-01  1.49734805E-02
2.36770000E-01  2.66044852E-01  1.49273416E-02
2.37530000E-01  2.60759074E-01  1.48818297E-02
2.38290000E-01  2.89825481E-01  1.47751957E-02
2.39050000E-01  2.61410778E-01  1.47702669E-02
2.39810000E-01  2.76551852E-01  1.46497571E-02
2.40570000E-01  2.69985778E-01  1.46338802E-02
2.41330000E-01  2.74211333E-01  1.46349400E-02
2.42090000E-01  2.72637741E-01  1.45000769E-02
2.42850000E-01  2.78244741E-01  1.45138785E-02
2.43610000E-01  2.75650185E-01  1.44281808E-02
2.44370000E-01  2.84303556E-01  1.44809980E-02
2.45130000E-01  2.95973926E-01  1.44242863E-02
2.45890000E-01  2.99969852E-01  1.43855869E-02
2.46650000E-01  2.54056481E-01  1.42257779E-02
2.47410000E-01  2.74773593E-01  1.42611203E-02
2.48170000E-01  2.58822259E-01  1.41942756E-02
2.48930000E-01  2.74201593E-01  1.41707804E-02
2.49690000E-01  2.81625370E-01  1.41085895E-02
2.50450000E-01  2.69200741E-01  1.40446076E-02
2.51210000E-01  2.73754815E-01  1.39955761E-02
2.51970000E-01  2.88614556E-01  1.39327489E-02
2.52730000E-01  2.78796704E-01  1.39758359E-02
2.53490000E-01  2.82451926E-01  1.38238074E-02
2.54250000E-01  2.83277037E-01  1.37744988E-02
2.55010000E-01  2.74499481E-01  1.37829668E-02
2.55770000E-01  2.53802667E-01  1.37802234E-02
2.56530000E-01  2.83953778E-01  1.37539464E-02
2.57290000E-01  2.61798407E-01  1.37201896E-02
2.58050000E-01  2.44226000E-01  1.36285920E-02
2.58810000E-01  2.49219667E-01  1.35599469E-02
2.59570000E-01  2.86762407E-01  1.35929373E-02
2.60330000E-01  2.84085148E-01  1.34918209E-02
2.61090000E-01  2.55172000E-01  1.35525530E-02
2.61850000E-01  2.64809037E-01  1.34588276E-02
2.62610000E-01  2.43199556E-01  1.34306050E-02
2.63370000E-01  2.63180185E-01  1.33613373E-02
2.64130000E-01  2.53143185E-01  1.33880348E-02
2.64890000E-01  2.49767296E-01  1.32086784E-02
2.65650000E-01  2.57037926E-01  1.32479078E-02
2.66410000E-01  2.79166259E-01  1.31720374E-02
2.67170000E-01  2.35791667E-01  1.31676731E-02
2.67930000E-01  2.41198037E-01  1.31218730E-02
2.68690000E-01  2.52075667E-01  1.31690642E-02
2.69450000E-01  2.73573370E-01  1.31338428E-02
2.70210000E-01  2.45295074E-01  1.30435691E-02
2.70970000E-01  2.49210926E-01  1.30549449E-02
2.71720000E-01  2.31383926E-01  1.29566437E-02
2.72480000E-01  2.64081704E-01  1.29932614E-02
2.73240000E-01  2.73158926E-01  1.28870508E-02
2.74000000E-01  2.61149037E-01  1.29629697E-02
2.74760000E-01  2.45884889E-01  1.28223850E-02
2.75520000E-01  2.43191333E-01  1.28234833E-02
2.76280000E-01  2.74131111E-01  1.27698548E-02
2.77040000E-01  2.45337593E-01  1.27946149E-02
2.77800000E-01  2.41814259E-01  1.27331473E-02
2.78560000E-01  2.76967778E-01  1.27057301E-02
2.79320000E-01  2.46440370E-01  1.25862952E-02
2.80080000E-01  2.45516889E-01  1.26004107E-02
2.80840000E-01  2.44404926E-01  1.25941966E-02
2.81600000E-01  2.64776148E-01  1.25803997E-02
2.82360000E-01  2.46567889E-01  1.25371285E-02
2.83120000E-01  2.45392444E-01  1.24701488E-02
2.83880000E-01  2.53123148E-01  1.24932857E-02
2.84640000E-01  2.68055185E-01  1.24956505E-02
2.85400000E-01  2.36775704E-01  1.25103438E-02
2.86160000E-01  2.48189407E-01  1.24958198E-02
2.86920000E-01  2.59612074E-01  1.24918057E-02
2.87680000E-01  2.37041778E-01  1.25211881E-02
2.88440000E-01  2.65513333E-01  1.24865167E-02
2.89200000E-01  2.50578333E-01  1.25546718E-02
2.89960000E-01  2.27775815E-01  1.25041885E-02
2.90720000E-01  2.57639741E-01  1.24552650E-02
2.91480000E-01  2.36181889E-01  1.24858691E-02
2.92240000E-01  2.45102519E-01  1.25626209E-02
2.93000000E-01  2.34174889E-01  1.25441872E-02
2.93760000E-01  2.43237667E-01  1.26071732E-02
2.94520000E-01  2.62636778E-01  1.25682622E-02
2.95280000E-01  2.16252704E-01  1.25594466E-02
2.96040000E-01  2.37181852E-01  1.25450769E-02
2.96800000E-01  2.39973778E-01  1.25854306E-02
2.97560000E-01  2.26380926E-01  1.25589352E-02
2.98320000E-01  2.36893074E-01  1.25636597E-02
2.99080000E-01  2.50138667E-01  1.25668799E-02
2.99840000E-01  2.27741407E-01  1.25618799E-02
3.00600000E-01  2.48305407E-01  1.25682641E-02
3.01360000E-01  2.48800481E-01  1.24556858E-02
3.02120000E-01  2.39231630E-01  1.25211629E-02
3.02880000E-01  2.32639593E-01  1.24093937E-02
3.03640000E-01  2.11657667E-01  1.24033328E-02
3.04400000E-01  2.26329852E-01  1.23654952E-02
3.05160000E-01  2.42413630E-01  1.25104880E-02
3.05920000E-01  2.46669963E-01  1.25738128E-02
3.06680000E-01  2.51565667E-01  1.25446152E-02
3.07440000E-01  2.17975778E-01  1.26206516E-02
3.08200000E-01  2.19575556E-01  1.26147093E-02
3.08960000E-01  2.39242778E-01  1.26950204E-02
3.09720000E-01  2.12681000E-01  1.26632631E-02
3.10480000E-01  2.27761296E-01  1.26856126E-02
3.11240000E-01  2.27189370E-01  1.26579780E-02
3.12000000E-01  2.13980333E-01  1.26662419E-02
3.12760000E-01  2.34379074E-01  1.26920963E-02
3.13520000E-01  2.42164444E-01  1.26353528E-02
3.14280000E-01  2.31070444E-01  1.26976486E-02
3.15040000E-01  2.20493667E-01  1.26495568E-02
3.15800000E-01  2.39266111E-01  1.26975161E-02
3.16560000E-01  2.45363481E-01  1.28382685E-02
3.17320000E-01  2.46305778E-01  1.28804711E-02
3.18080000E-01  2.30374889E-01  1.29794949E-02
3.18830000E-01  2.20524852E-01  1.29895063E-02
3.19590000E-01  2.84701444E-01  1.30388354E-02
3.20350000E-01  2.36618926E-01  1.31098857E-02
3.21110000E-01  2.23641889E-01  1.31123051E-02
3.21870000E-01  2.05278222E-01  1.31217494E-02
3.22630000E-01  2.39057889E-01  1.32207211E-02
3.23390000E-01  2.49588407E-01  1.32338044E-02
3.24150000E-01  2.21823889E-01  1.32067435E-02
3.24910000E-01  2.17309926E-01  1.33036482E-02
3.25670000E-01  2.36617037E-01  1.32954194E-02
3.26430000E-01  2.21874000E-01  1.33858261E-02
3.27190000E-01  2.15041630E-01  1.33920281E-02
3.27950000E-01  2.27773852E-01  1.33781333E-02
3.28710000E-01  1.91833222E-01  1.33281776E-02
3.29470000E-01  2.52033630E-01  1.33237551E-02
3.30230000E-01  2.21257222E-01  1.33666160E-02
3.30990000E-01  2.16642000E-01  1.33110021E-02
3.31750000E-01  2.44098963E-01  1.33302885E-02
3.32510000E-01  2.16216926E-01  1.33796716E-02
3.33270000E-01  2.26416704E-01  1.34005977E-02
3.34030000E-01  2.24733556E-01  1.34733011E-02
3.34790000E-01  2.38809778E-01  1.34335806E-02
3.35550000E-01  1.99491111E-01  1.34984048E-02
3.36310000E-01  2.27032852E-01  1.34577080E-02
3.37070000E-01  2.47285370E-01  1.35170248E-02
3.37830000E-01  2.21587185E-01  1.35108662E-02
3.38590000E-01  2.29113519E-01  1.35555204E-02
3.39350000E-01  2.27078037E-01  1.35786866E-02
3.40110000E-01  2.29236519E-01  1.35297758E-02
3.40870000E-01  2.73120148E-01  1.36358463E-02
3.41630000E-01  2.02452630E-01  1.35553309E-02
3.42390000E-01  2.21561111E-01  1.36719532E-02
3.43150000E-01  2.28250111E-01  1.36506603E-02
3.43910000E-01  2.10694593E-01  1.36579814E-02
3.44670000E-01  2.24150296E-01  1.36245737E-02
3.45430000E-01  2.46688926E-01  1.36963428E-02
3.46190000E-01  2.01111556E-01  1.37158840E-02
3.46950000E-01  2.03472481E-01  1.36239794E-02
3.47710000E-01  2.14152815E-01  1.37325113E-02
3.48470000E-01  2.09812444E-01  1.36723165E-02
3.49220000E-01  2.19021815E-01  1.37505129E-02
3.49980000E-01  2.30416111E-01  1.34861733E-02
3.50740000E-01  2.19982444E-01  1.33400531E-02
3.51500000E-01  2.22672556E-01  1.32088634E-02
3.52260000E-01  2.02781222E-01  1.30780654E-02
3.53020000E-01  2.11415370E-01  1.29637258E-02
3.53780000E-01  2.12261889E-01  1.31237171E-02
3.54540000E-01  2.33422111E-01  1.32554064E-02
3.55300000E-01  2.18400963E-01  1.32239858E-02
3.56060000E-01  1.89868370E-01  1.32588487E-02
3.56820000E-01  2.15114630E-01  1.32729867E-02
3.57580000E-01  2.21297111E-01  1.32831434E-02
3.58340000E-01  2.07585963E-01  1.33449275E-02
3.59100000E-01  2.50185111E-01  1.33838059E-02
3.59860000E-01  2.36680037E-01  1.34612621E-02
3.60620000E-01  2.42529519E-01  1.33348434E-02
3.61380000E-01  2.16907889E-01  1.33424514E-02
3.62140000E-01  2.48355556E-01  1.33626653E-02
3.62900000E-01  2.18919481E-01  1.34189036E-02
3.63660000E-01  1.98991296E-01  1.35533651E-02
3.64420000E-01  2.25736000E-01  1.36096223E-02
3.65180000E-01  2.07236519E-01  1.35675884E-02
3.65940000E-01  2.10482815E-01  1.36700630E-02
3.66700000E-01  2.06514667E-01  1.37443216E-02
3.67460000E-01  2.05916667E-01  1.36574223E-02
3.68220000E-01  2.16455407E-01  1.37203531E-02
3.68980000E-01  2.09257889E-01  1.37967132E-02
3.69740000E-01  2.44045037E-01  1.38255261E-02
3.70500000E-01  2.24043593E-01  1.37398763E-02
3.71260000E-01  2.23011741E-01  1.38280984E-02
3.72020000E-01  1.96163778E-01  1.39271394E-02
3.72770000E-01  2.14184852E-01  1.39890497E-02
3.73530000E-01  2.06700333E-01  1.40501198E-02
3.74290000E-01  2.05723222E-01  1.41387312E-02
3.75050000E-01  2.09930333E-01  1.42273756E-02
3.75810000E-01  2.31148185E-01  1.42773650E-02
3.76570000E-01  1.99447630E-01  1.44890293E-02
3.77330000E-01  2.10771963E-01  1.45073243E-02
3.78090000E-01  2.15196519E-01  1.46260813E-02
3.78850000E-01  2.36116333E-01  1.47470029E-02
3.79610000E-01  2.35057185E-01  1.48052297E-02
3.80370000E-01  2.13598370E-01  1.49274179E-02
3.81130000E-01  2.23687481E-01  1.50295667E-02
3.81890000E-01  2.17308704E-01  1.50660426E-02
3.82650000E-01  2.28546407E-01  1.51425793E-02
3.83410000E-01  2.07469148E-01  1.53572375E-02
3.84170000E-01  1.99840519E-01  1.53104566E-02
3.84930000E-01  2.24917000E-01  1.54260212E-02
3.85690000E-01  2.07008296E-01  1.55129783E-02
3.86450000E-01  1.78410778E-01  1.56561226E-02
3.87210000E-01  2.12017556E-01  1.57275944E-02
3.87970000E-01  2.22773444E-01  1.59328931E-02
3.88730000E-01  2.10631815E-01  1.59290888E-02
3.89490000E-01  2.18966926E-01  1.59972578E-02
3.90250000E-01  2.29582074E-01  1.61750883E-02
3.91010000E-01  2.09815111E-01  1.62012361E-02
3.91770000E-01  2.27940519E-01  1.63403798E-02
3.92520000E-01  2.07852593E-01  1.64843477E-02
3.93280000E-01  2.22485185E-01  1.65482459E-02
3.94040000E-01  2.39018778E-01  1.66770580E-02
3.94800000E-01  2.20838407E-01  1.67067475E-02
3.95560000E-01  2.15119593E-01  1.69366841E-02
3.96320000E-01  2.02272444E-01  1.69074325E-02
3.97080000E-01  2.21349444E-01  1.71387764E-02
3.97840000E-01  2.25732667E-01  1.70754324E-02
3.98600000E-01  2.41996259E-01  1.72384906E-02
3.99360000E-01  2.45421926E-01  1.74265820E-02
4.00120000E-01  2.21275296E-01  1.74508931E-02
4.00880000E-01  1.88973444E-01  1.77052402E-02
4.01640000E-01  2.33611333E-01  1.77834414E-02
4.02400000E-01  2.20600667E-01  1.78931728E-02
4.03160000E-01  2.20362259E-01  1.80763155E-02
4.03920000E-01  1.99876704E-01  2.69074069E-01
4.04680000E-01  2.15412704E-01  1.82028828E-02
4.05440000E-01  1.92766593E-01  1.80987042E-02
4.06200000E-01  2.10232741E-01  1.83377221E-02
4.06960000E-01  1.88421037E-01  1.82324739E-02
4.07720000E-01  2.24356556E-01  1.85029573E-02
4.08480000E-01  1.99623704E-01  1.83980792E-02
4.09240000E-01  1.87038111E-01  1.86653243E-02
4.09990000E-01  1.86565407E-01  1.86762056E-02
4.10750000E-01  2.52956593E-01  1.86746651E-02
4.11510000E-01  2.19292296E-01  1.87906604E-02
4.12270000E-01  2.43782741E-01  1.88860656E-02
4.13030000E-01  1.86694148E-01  1.89501162E-02
4.13790000E-01  1.75550778E-01  1.90052481E-02
4.14550000E-01  2.12942778E-01  1.89916850E-02
4.15310000E-01  2.17101333E-01  1.91333173E-02
4.16070000E-01  2.03389185E-01  1.92077184E-02
4.16830000E-01  1.79643704E-01  1.92143541E-02
4.17590000E-01  2.17202481E-01  1.93664039E-02
4.18350000E-01  2.31114852E-01  1.95333403E-02
4.19110000E-01  2.03114519E-01  1.94813927E-02
4.19870000E-01  2.06670370E-01  1.96436782E-02
4.20630000E-01  2.34443593E-01  1.97380383E-02
4.21390000E-01  2.04246185E-01  1.97320463E-02
4.22150000E-01  2.05929259E-01  1.99777506E-02
4.22910000E-01  2.08634593E-01  2.02100716E-02
4.23670000E-01  2.25157963E-01  2.02638676E-02
4.24430000E-01  2.17493704E-01  2.06166083E-02
4.25190000E-01  1.80211630E-01  2.06177965E-02
4.25940000E-01  2.22370852E-01  2.08835697E-02
4.26700000E-01  1.97715481E-01  2.10293102E-02
4.27460000E-01  1.94371741E-01  2.13838721E-02
4.28220000E-01  2.62494185E-01  2.14350507E-02
4.28980000E-01  2.30974630E-01  2.15876828E-02
4.29740000E-01  2.28289333E-01  2.18246737E-02
4.30500000E-01  2.05008481E-01  2.21166580E-02
4.31260000E-01  1.92482667E-01  2.23082830E-02
4.32020000E-01  2.26664185E-01  2.25804450E-02
4.32780000E-01  1.87885000E-01  2.28306976E-02
4.33540000E-01  2.29845926E-01  2.30847210E-02
4.34300000E-01  2.30988000E-01  2.32483255E-02
4.35060000E-01  2.41581296E-01  2.35234443E-02


### HEADER:
#
#{
#    "analysis": {},
#    "counters": {
#        "comment": ""
#    },
#    "filename": "Sucrose 8b.dat",
#    "history": {
#        "subtraction": {
#            "initial_file": [
#                "A_C5_S_Tg11_8_snap_00002",
#                {
#                    "averaged_files": [
#                        [
#                            "C5_S_Tg11_8_snap_00002.dat"
#                        ],
#                        [
#                            "C5_S_Tg11_8_snap_00003.dat"
#                        ],
#                        [
#                            "C5_S_Tg11_8_snap_00004.dat"
#                        ],
#                        [
#                            "C5_S_Tg11_8_snap_00005.dat"
#                        ],
#                        [
#                            "C5_S_Tg11_8_snap_00006.dat"
#                        ],
#                        [
#                            "C5_S_Tg11_8_snap_00007.dat"
#                        ],
#                        [
#                            "C5_S_Tg11_8_snap_00008.dat"
#                        ],
#                        [
#                            "C5_S_Tg11_8_snap_00009.dat"
#                        ],
#                        [
#                            "C5_S_Tg11_8_snap_00010.dat"
#                        ],
#                        [
#                            "C5_S_Tg11_8_snap_00011.dat"
#                        ],
#                        [
#                            "C5_S_Tg11_8_snap_00012.dat"
#                        ],
#                        [
#                            "C5_S_Tg11_8_snap_00013.dat"
#                        ],
#                        [
#                            "C5_S_Tg11_8_snap_00014.dat"
#                        ],
#                        [
#                            "C5_S_Tg11_8_snap_00015.dat"
#                        ],
#                        [
#                            "C5_S_Tg11_8_snap_00016.dat"
#                        ],
#                        [
#                            "C5_S_Tg11_8_snap_00017.dat"
#                        ],
#                        [
#                            "C5_S_Tg11_8_snap_00018.dat"
#                        ],
#                        [
#                            "C5_S_Tg11_8_snap_00019.dat"
#                        ],
#                        [
#                            "C5_S_Tg11_8_snap_00020.dat"
#                        ],
#                        [
#                            "C5_S_Tg11_8_snap_00021.dat"
#                        ],
#                        [
#                            "C5_S_Tg11_8_snap_00022.dat"
#                        ],
#                        [
#                            "C5_S_Tg11_8_snap_00023.dat"
#                        ],
#                        [
#                            "C5_S_Tg11_8_snap_00024.dat"
#                        ],
#                        [
#                            "C5_S_Tg11_8_snap_00025.dat"
#                        ],
#                        [
#                            "C5_S_Tg11_8_snap_00026.dat"
#                        ],
#                        [
#                            "C5_S_Tg11_8_snap_00027.dat"
#                        ],
#                        [
#                            "C5_S_Tg11_8_snap_00028.dat"
#                        ]
#                    ]
#                }
#            ],
#            "subtracted_file": [
#                "A_C6_Sucrose_snap_00001",
#                {
#                    "averaged_files": [
#                        [
#                            "C6_Sucrose_snap_00001.dat"
#                        ],
#                        [
#                            "C6_Sucrose_snap_00002.dat"
#                        ],
#                        [
#                            "C6_Sucrose_snap_00003.dat"
#                        ],
#                        [
#                            "C6_Sucrose_snap_00004.dat"
#                        ],
#                        [
#                            "C6_Sucrose_snap_00005.dat"
#                        ],
#                        [
#                            "C6_Sucrose_snap_00006.dat"
#                        ],
#                        [
#                            "C6_Sucrose_snap_00007.dat"
#                        ],
#                        [
#                            "C6_Sucrose_snap_00008.dat"
#                        ],
#                        [
#                            "C6_Sucrose_snap_00009.dat"
#                        ],
#                        [
#                            "C6_Sucrose_snap_00010.dat"
#                        ],
#                        [
#                            "C6_Sucrose_snap_00011.dat"
#                        ],
#                        [
#                            "C6_Sucrose_snap_00012.dat"
#                        ],
#                        [
#                            "C6_Sucrose_snap_00013.dat"
#                        ],
#                        [
#                            "C6_Sucrose_snap_00014.dat"
#                        ],
#                        [
#                            "C6_Sucrose_snap_00015.dat"
#                        ],
#                        [
#                            "C6_Sucrose_snap_00016.dat"
#                        ],
#                        [
#                            "C6_Sucrose_snap_00017.dat"
#                        ],
#                        [
#                            "C6_Sucrose_snap_00018.dat"
#                        ],
#                        [
#                            "C6_Sucrose_snap_00019.dat"
#                        ],
#                        [
#                            "C6_Sucrose_snap_00020.dat"
#                        ],
#                        [
#                            "C6_Sucrose_snap_00021.dat"
#                        ],
#                        [
#                            "C6_Sucrose_snap_00022.dat"
#                        ],
#                        [
#                            "C6_Sucrose_snap_00023.dat"
#                        ],
#                        [
#                            "C6_Sucrose_snap_00024.dat"
#                        ],
#                        [
#                            "C6_Sucrose_snap_00025.dat"
#                        ],
#                        [
#                            "C6_Sucrose_snap_00026.dat"
#                        ],
#                        [
#                            "C6_Sucrose_snap_00027.dat"
#                        ],
#                        [
#                            "C6_Sucrose_snap_00028.dat"
#                        ],
#                        [
#                            "C6_Sucrose_snap_00029.dat"
#                        ],
#                        [
#                            "C6_Sucrose_snap_00030.dat"
#                        ]
#                    ]
#                }
#            ]
#        }
#    }
#}
```
