## Supplementary material for "LEA_4 motifs function alone and in conjunction with synergistic cosolutes to protect a labile enzyme during desiccation": File S1: Sucrose 8b.out

```
####      G N O M             Version 5.0 (r14832)      ####

                                               Fri Jan  6 14:36:29 2023


           ####      Configuration                                 ####


    System Type:                   arbitrary monodisperse (job = 0)

    Minimum characteristic size:         0.0000

    Maximum characteristic size:        21.0000

    rad56:                               0.0000

    Force 0.0 at r = rmin:                  yes

    Force 0.0 at r = rmax:                  yes

    Initial alpha:                       0.0000

    Initial random seed:     127677335139208380

    Points in real space:                   188


    Input  1:                      Sucrose 8b.dat

    First data point used:                    1

    Last data point used:                   555

    Scaling coefficient:             0.1000E+01

    Experimental setup:            point collimation


           ####      Results                                       ####


    Parameter    DISCRP  OSCILL  STABIL  SYSDEV  POSITV  VALCEN  SMOOTH

    Weight        1.000   3.000   3.000   3.000   1.000   1.000   1.000

    Sigma         0.300   0.600   0.120   0.120   0.120   0.120   0.600

    Ideal         0.700   1.100   0.000   1.000   1.000   0.950   0.000

    Current       0.819   2.275   0.028   0.910   1.000   0.518   8.165

               --------------------------------------------------------

    Estimate      0.854   0.022   0.947   0.568   1.000   0.000   0.000


    Angular range:                       0.0141 to       0.4351

    Reciprocal space Rg:             0.7589E+01

    Reciprocal space I(0):           0.5993E+00


    Real space range:                    0.0000 to      21.0000

    Real space Rg:                   0.7591E+01 +-   0.5319E-01

    Real space I(0):                 0.5993E+00 +-   0.3396E-02


    Highest ALPHA (theor):           0.3906E+02

    Current ALPHA:                   0.3010E+00


    Total Estimate:                      0.4971 (a SUSPICIOUS solution)


           ####      Experimental Data and Fit                     ####


      S          J EXP       ERROR       J REG       I REG


   0.000000E+00                                                0.599336E+00

   0.740000E-03                                                0.599329E+00

   0.148000E-02                                                0.599310E+00

   0.222000E-02                                                0.599279E+00

   0.296000E-02                                                0.599235E+00

   0.370000E-02                                                0.599178E+00

   0.444000E-02                                                0.599109E+00

   0.518000E-02                                                0.599027E+00

   0.592000E-02                                                0.598932E+00

   0.666000E-02                                                0.598825E+00

   0.740000E-02                                                0.598706E+00

   0.814000E-02                                                0.598574E+00

   0.888000E-02                                                0.598429E+00

   0.962000E-02                                                0.598272E+00

   0.103600E-01                                                0.598102E+00

   0.111000E-01                                                0.597920E+00

   0.118400E-01                                                0.597725E+00

   0.125800E-01                                                0.597518E+00

   0.133200E-01                                                0.597298E+00

   0.140600E-01   0.669810E+00   0.531646E+00   0.597066E+00   0.597066E+00

   0.148200E-01   0.684180E+00   0.408806E+00   0.596815E+00   0.596815E+00

   0.155800E-01   0.980629E+00   0.320353E+00   0.596550E+00   0.596550E+00

   0.163400E-01   0.894670E+00   0.241268E+00   0.596273E+00   0.596273E+00

   0.171000E-01   0.101052E+01   0.198906E+00   0.595983E+00   0.595983E+00

   0.178600E-01   0.919913E+00   0.143371E+00   0.595679E+00   0.595679E+00

   0.186200E-01   0.957747E+00   0.106306E+00   0.595363E+00   0.595363E+00

   0.193800E-01   0.840401E+00   0.862918E-01   0.595034E+00   0.595034E+00

   0.201400E-01   0.868866E+00   0.714864E-01   0.594691E+00   0.594691E+00

   0.209000E-01   0.874035E+00   0.623733E-01   0.594336E+00   0.594336E+00

   0.216600E-01   0.790789E+00   0.569579E-01   0.593968E+00   0.593968E+00

   0.224200E-01   0.789053E+00   0.530237E-01   0.593588E+00   0.593588E+00

   0.231800E-01   0.763106E+00   0.513402E-01   0.593194E+00   0.593194E+00

   0.239500E-01   0.693910E+00   0.488346E-01   0.592783E+00   0.592783E+00

   0.247100E-01   0.662624E+00   0.487489E-01   0.592364E+00   0.592364E+00

   0.254700E-01   0.732846E+00   0.467725E-01   0.591932E+00   0.591932E+00

   0.262300E-01   0.650944E+00   0.458348E-01   0.591488E+00   0.591488E+00

   0.269900E-01   0.779181E+00   0.444970E-01   0.591031E+00   0.591031E+00

   0.277500E-01   0.772518E+00   0.437553E-01   0.590561E+00   0.590561E+00

   0.285100E-01   0.604140E+00   0.431748E-01   0.590079E+00   0.590079E+00

   0.292700E-01   0.675768E+00   0.416841E-01   0.589585E+00   0.589585E+00

   0.300300E-01   0.594857E+00   0.410031E-01   0.589078E+00   0.589078E+00

   0.307900E-01   0.649769E+00   0.406204E-01   0.588559E+00   0.588559E+00

   0.315500E-01   0.643539E+00   0.398606E-01   0.588028E+00   0.588028E+00

   0.323100E-01   0.681352E+00   0.385995E-01   0.587484E+00   0.587484E+00

   0.330700E-01   0.668865E+00   0.381828E-01   0.586928E+00   0.586928E+00

   0.338300E-01   0.651900E+00   0.375576E-01   0.586360E+00   0.586360E+00

   0.345900E-01   0.719910E+00   0.369645E-01   0.585780E+00   0.585780E+00

   0.353500E-01   0.643802E+00   0.364482E-01   0.585188E+00   0.585188E+00

   0.361100E-01   0.674876E+00   0.361466E-01   0.584584E+00   0.584584E+00

   0.368700E-01   0.624441E+00   0.354811E-01   0.583968E+00   0.583968E+00

   0.376300E-01   0.690663E+00   0.350515E-01   0.583340E+00   0.583340E+00

   0.383900E-01   0.607252E+00   0.343547E-01   0.582700E+00   0.582700E+00

   0.391500E-01   0.620482E+00   0.345566E-01   0.582048E+00   0.582048E+00

   0.399100E-01   0.634480E+00   0.335871E-01   0.581385E+00   0.581385E+00

   0.406700E-01   0.640250E+00   0.334934E-01   0.580710E+00   0.580710E+00

   0.414300E-01   0.614242E+00   0.327275E-01   0.580024E+00   0.580024E+00

   0.421900E-01   0.588163E+00   0.330299E-01   0.579326E+00   0.579326E+00

   0.429500E-01   0.636855E+00   0.323352E-01   0.578616E+00   0.578616E+00

   0.437100E-01   0.620558E+00   0.316510E-01   0.577895E+00   0.577895E+00

   0.444700E-01   0.650985E+00   0.309998E-01   0.577163E+00   0.577163E+00

   0.452300E-01   0.619744E+00   0.309932E-01   0.576420E+00   0.576420E+00

   0.459900E-01   0.538314E+00   0.300102E-01   0.575665E+00   0.575665E+00

   0.467500E-01   0.625831E+00   0.298980E-01   0.574899E+00   0.574899E+00

   0.475100E-01   0.544888E+00   0.297029E-01   0.574122E+00   0.574122E+00

   0.482700E-01   0.612381E+00   0.294706E-01   0.573334E+00   0.573334E+00

   0.490300E-01   0.590380E+00   0.293984E-01   0.572536E+00   0.572536E+00

   0.497900E-01   0.539500E+00   0.292686E-01   0.571726E+00   0.571726E+00

   0.505500E-01   0.586151E+00   0.289039E-01   0.570906E+00   0.570906E+00

   0.513100E-01   0.599530E+00   0.285392E-01   0.570075E+00   0.570075E+00

   0.520700E-01   0.575748E+00   0.283962E-01   0.569233E+00   0.569233E+00

   0.528300E-01   0.608556E+00   0.284595E-01   0.568381E+00   0.568381E+00

   0.535900E-01   0.570825E+00   0.279458E-01   0.567518E+00   0.567518E+00

   0.543500E-01   0.548200E+00   0.276154E-01   0.566645E+00   0.566645E+00

   0.551100E-01   0.573335E+00   0.276485E-01   0.565761E+00   0.565761E+00

   0.558700E-01   0.551597E+00   0.272703E-01   0.564868E+00   0.564868E+00

   0.566300E-01   0.574607E+00   0.272053E-01   0.563964E+00   0.563964E+00

   0.573900E-01   0.546368E+00   0.270176E-01   0.563050E+00   0.563050E+00

   0.581500E-01   0.539892E+00   0.265562E-01   0.562126E+00   0.562126E+00

   0.589100E-01   0.553220E+00   0.264588E-01   0.561192E+00   0.561192E+00

   0.596700E-01   0.593837E+00   0.263562E-01   0.560249E+00   0.560249E+00

   0.604300E-01   0.504871E+00   0.258965E-01   0.559296E+00   0.559296E+00

   0.611900E-01   0.564152E+00   0.260868E-01   0.558333E+00   0.558333E+00

   0.619500E-01   0.494190E+00   0.257193E-01   0.557360E+00   0.557360E+00

   0.627100E-01   0.541529E+00   0.256324E-01   0.556378E+00   0.556378E+00

   0.634700E-01   0.566755E+00   0.252932E-01   0.555386E+00   0.555386E+00

   0.642300E-01   0.541730E+00   0.252624E-01   0.554386E+00   0.554386E+00

   0.649900E-01   0.557929E+00   0.251470E-01   0.553376E+00   0.553376E+00

   0.657500E-01   0.648396E+00   0.248901E-01   0.552357E+00   0.552357E+00

   0.665100E-01   0.531960E+00   0.248580E-01   0.551329E+00   0.551329E+00

   0.672700E-01   0.517468E+00   0.244431E-01   0.550291E+00   0.550291E+00

   0.680300E-01   0.571195E+00   0.244544E-01   0.549245E+00   0.549245E+00

   0.687900E-01   0.543522E+00   0.243542E-01   0.548191E+00   0.548191E+00

   0.695500E-01   0.542787E+00   0.241550E-01   0.547127E+00   0.547127E+00

   0.703100E-01   0.481948E+00   0.240021E-01   0.546055E+00   0.546055E+00

   0.710700E-01   0.522094E+00   0.237533E-01   0.544975E+00   0.544975E+00

   0.718300E-01   0.532882E+00   0.235873E-01   0.543886E+00   0.543886E+00

   0.725900E-01   0.518731E+00   0.233026E-01   0.542789E+00   0.542789E+00

   0.733500E-01   0.524775E+00   0.233667E-01   0.541684E+00   0.541684E+00

   0.741200E-01   0.569792E+00   0.231268E-01   0.540555E+00   0.540555E+00

   0.748800E-01   0.493123E+00   0.231297E-01   0.539434E+00   0.539434E+00

   0.756400E-01   0.519010E+00   0.228870E-01   0.538304E+00   0.538304E+00

   0.764000E-01   0.530269E+00   0.228375E-01   0.537167E+00   0.537167E+00

   0.771600E-01   0.549831E+00   0.226875E-01   0.536022E+00   0.536022E+00

   0.779200E-01   0.557765E+00   0.224753E-01   0.534870E+00   0.534870E+00

   0.786800E-01   0.543112E+00   0.225345E-01   0.533709E+00   0.533709E+00

   0.794400E-01   0.518528E+00   0.221656E-01   0.532542E+00   0.532542E+00

   0.802000E-01   0.566124E+00   0.223266E-01   0.531367E+00   0.531367E+00

   0.809600E-01   0.524743E+00   0.220839E-01   0.530185E+00   0.530185E+00

   0.817200E-01   0.515296E+00   0.220627E-01   0.528996E+00   0.528996E+00

   0.824800E-01   0.493710E+00   0.218170E-01   0.527800E+00   0.527800E+00

   0.832400E-01   0.497907E+00   0.216958E-01   0.526597E+00   0.526597E+00

   0.840000E-01   0.528275E+00   0.213632E-01   0.525387E+00   0.525387E+00

   0.847600E-01   0.498101E+00   0.213917E-01   0.524170E+00   0.524170E+00

   0.855200E-01   0.486109E+00   0.215735E-01   0.522947E+00   0.522947E+00

   0.862800E-01   0.527331E+00   0.217594E-01   0.521717E+00   0.521717E+00

   0.870400E-01   0.477073E+00   0.222976E-01   0.520481E+00   0.520481E+00

   0.878000E-01   0.476818E+00   0.225680E-01   0.519239E+00   0.519239E+00

   0.885600E-01   0.515345E+00   0.228452E-01   0.517991E+00   0.517991E+00

   0.893200E-01   0.542499E+00   0.229530E-01   0.516736E+00   0.516736E+00

   0.900800E-01   0.497487E+00   0.232831E-01   0.515475E+00   0.515475E+00

   0.908400E-01   0.519572E+00   0.233175E-01   0.514209E+00   0.514209E+00

   0.916000E-01   0.516918E+00   0.235875E-01   0.512937E+00   0.512937E+00

   0.923600E-01   0.519071E+00   0.235718E-01   0.511659E+00   0.511659E+00

   0.931200E-01   0.495581E+00   0.236488E-01   0.510376E+00   0.510376E+00

   0.938800E-01   0.526182E+00   0.238547E-01   0.509087E+00   0.509087E+00

   0.946400E-01   0.522376E+00   0.239262E-01   0.507793E+00   0.507793E+00

   0.954000E-01   0.500532E+00   0.240465E-01   0.506494E+00   0.506494E+00

   0.961600E-01   0.468230E+00   0.240471E-01   0.505189E+00   0.505189E+00

   0.969200E-01   0.495061E+00   0.233437E-01   0.503880E+00   0.503880E+00

   0.976800E-01   0.481399E+00   0.236033E-01   0.502566E+00   0.502566E+00

   0.984400E-01   0.491624E+00   0.236482E-01   0.501247E+00   0.501247E+00

   0.992000E-01   0.485645E+00   0.238288E-01   0.499923E+00   0.499923E+00

   0.999600E-01   0.473121E+00   0.236974E-01   0.498595E+00   0.498595E+00

   0.100720E+00   0.507004E+00   0.229485E-01   0.497262E+00   0.497262E+00

   0.101480E+00   0.469189E+00   0.223135E-01   0.495925E+00   0.495925E+00

   0.102240E+00   0.477519E+00   0.220366E-01   0.494583E+00   0.494583E+00

   0.103000E+00   0.477547E+00   0.217493E-01   0.493238E+00   0.493238E+00

   0.103760E+00   0.505712E+00   0.215424E-01   0.491888E+00   0.491888E+00

   0.104520E+00   0.475179E+00   0.214195E-01   0.490535E+00   0.490535E+00

   0.105280E+00   0.467833E+00   0.210930E-01   0.489178E+00   0.489178E+00

   0.106040E+00   0.483528E+00   0.209767E-01   0.487817E+00   0.487817E+00

   0.106800E+00   0.476993E+00   0.206385E-01   0.486452E+00   0.486452E+00

   0.107560E+00   0.484178E+00   0.206070E-01   0.485084E+00   0.485084E+00

   0.108320E+00   0.476731E+00   0.204072E-01   0.483713E+00   0.483713E+00

   0.109080E+00   0.498258E+00   0.202633E-01   0.482338E+00   0.482338E+00

   0.109840E+00   0.446032E+00   0.203816E-01   0.480960E+00   0.480960E+00

   0.110600E+00   0.458552E+00   0.205530E-01   0.479580E+00   0.479580E+00

   0.111360E+00   0.484160E+00   0.203667E-01   0.478196E+00   0.478196E+00

   0.112120E+00   0.470420E+00   0.202831E-01   0.476809E+00   0.476809E+00

   0.112880E+00   0.497262E+00   0.202202E-01   0.475420E+00   0.475420E+00

   0.113640E+00   0.442074E+00   0.199221E-01   0.474028E+00   0.474028E+00

   0.114400E+00   0.468814E+00   0.197588E-01   0.472634E+00   0.472634E+00

   0.115160E+00   0.456864E+00   0.195818E-01   0.471237E+00   0.471237E+00

   0.115920E+00   0.458718E+00   0.195940E-01   0.469838E+00   0.469838E+00

   0.116680E+00   0.422313E+00   0.195420E-01   0.468437E+00   0.468437E+00

   0.117440E+00   0.472609E+00   0.193523E-01   0.467034E+00   0.467034E+00

   0.118200E+00   0.438776E+00   0.193450E-01   0.465629E+00   0.465629E+00

   0.118960E+00   0.405124E+00   0.191073E-01   0.464222E+00   0.464222E+00

   0.119720E+00   0.430605E+00   0.190673E-01   0.462813E+00   0.462813E+00

   0.120480E+00   0.461456E+00   0.190207E-01   0.461403E+00   0.461403E+00

   0.121240E+00   0.446610E+00   0.188419E-01   0.459991E+00   0.459991E+00

   0.122000E+00   0.447092E+00   0.187787E-01   0.458578E+00   0.458578E+00

   0.122760E+00   0.475381E+00   0.187449E-01   0.457163E+00   0.457163E+00

   0.123520E+00   0.440272E+00   0.186736E-01   0.455747E+00   0.455747E+00

   0.124280E+00   0.439184E+00   0.185543E-01   0.454330E+00   0.454330E+00

   0.125040E+00   0.438385E+00   0.183965E-01   0.452913E+00   0.452913E+00

   0.125800E+00   0.458123E+00   0.182117E-01   0.451494E+00   0.451494E+00

   0.126560E+00   0.455709E+00   0.181786E-01   0.450074E+00   0.450074E+00

   0.127320E+00   0.465271E+00   0.181115E-01   0.448654E+00   0.448654E+00

   0.128080E+00   0.440891E+00   0.179583E-01   0.447233E+00   0.447233E+00

   0.128840E+00   0.441730E+00   0.179632E-01   0.445812E+00   0.445812E+00

   0.129600E+00   0.439615E+00   0.178314E-01   0.444391E+00   0.444391E+00

   0.130360E+00   0.461437E+00   0.177289E-01   0.442969E+00   0.442969E+00

   0.131120E+00   0.433468E+00   0.177255E-01   0.441547E+00   0.441547E+00

   0.131880E+00   0.413380E+00   0.175635E-01   0.440125E+00   0.440125E+00

   0.132640E+00   0.430095E+00   0.175720E-01   0.438703E+00   0.438703E+00

   0.133400E+00   0.454730E+00   0.172504E-01   0.437281E+00   0.437281E+00

   0.134160E+00   0.435045E+00   0.172636E-01   0.435860E+00   0.435860E+00

   0.134920E+00   0.414629E+00   0.170065E-01   0.434439E+00   0.434439E+00

   0.135680E+00   0.411128E+00   0.170155E-01   0.433018E+00   0.433018E+00

   0.136440E+00   0.420027E+00   0.170670E-01   0.431598E+00   0.431598E+00

   0.137200E+00   0.464183E+00   0.169805E-01   0.430179E+00   0.430179E+00

   0.137960E+00   0.403373E+00   0.168277E-01   0.428760E+00   0.428760E+00

   0.138730E+00   0.381204E+00   0.167923E-01   0.427324E+00   0.427324E+00

   0.139490E+00   0.432247E+00   0.168044E-01   0.425907E+00   0.425907E+00

   0.140250E+00   0.407168E+00   0.167368E-01   0.424491E+00   0.424491E+00

   0.141010E+00   0.404707E+00   0.166985E-01   0.423077E+00   0.423077E+00

   0.141770E+00   0.413405E+00   0.166325E-01   0.421663E+00   0.421663E+00

   0.142530E+00   0.416547E+00   0.166153E-01   0.420251E+00   0.420251E+00

   0.143290E+00   0.432538E+00   0.164694E-01   0.418841E+00   0.418841E+00

   0.144050E+00   0.409257E+00   0.165588E-01   0.417432E+00   0.417432E+00

   0.144810E+00   0.384778E+00   0.162904E-01   0.416025E+00   0.416025E+00

   0.145570E+00   0.385919E+00   0.163969E-01   0.414619E+00   0.414619E+00

   0.146330E+00   0.392462E+00   0.162992E-01   0.413215E+00   0.413215E+00

   0.147090E+00   0.418404E+00   0.163254E-01   0.411814E+00   0.411814E+00

   0.147850E+00   0.382214E+00   0.162023E-01   0.410414E+00   0.410414E+00

   0.148610E+00   0.414238E+00   0.162270E-01   0.409016E+00   0.409016E+00

   0.149370E+00   0.385918E+00   0.161948E-01   0.407621E+00   0.407621E+00

   0.150130E+00   0.442214E+00   0.160278E-01   0.406228E+00   0.406228E+00

   0.150890E+00   0.406628E+00   0.159819E-01   0.404837E+00   0.404837E+00

   0.151650E+00   0.379339E+00   0.158403E-01   0.403448E+00   0.403448E+00

   0.152410E+00   0.378894E+00   0.159093E-01   0.402063E+00   0.402063E+00

   0.153170E+00   0.381969E+00   0.158351E-01   0.400680E+00   0.400680E+00

   0.153930E+00   0.381460E+00   0.157810E-01   0.399299E+00   0.399299E+00

   0.154690E+00   0.386892E+00   0.156643E-01   0.397922E+00   0.397922E+00

   0.155450E+00   0.403803E+00   0.157190E-01   0.396547E+00   0.396547E+00

   0.156210E+00   0.383851E+00   0.156662E-01   0.395175E+00   0.395175E+00

   0.156970E+00   0.398968E+00   0.156361E-01   0.393807E+00   0.393807E+00

   0.157730E+00   0.382870E+00   0.154968E-01   0.392441E+00   0.392441E+00

   0.158490E+00   0.388571E+00   0.154705E-01   0.391079E+00   0.391079E+00

   0.159250E+00   0.363069E+00   0.154244E-01   0.389720E+00   0.389720E+00

   0.160010E+00   0.378263E+00   0.153938E-01   0.388365E+00   0.388365E+00

   0.160770E+00   0.393543E+00   0.153471E-01   0.387013E+00   0.387013E+00

   0.161530E+00   0.380670E+00   0.152907E-01   0.385665E+00   0.385665E+00

   0.162290E+00   0.356635E+00   0.152128E-01   0.384320E+00   0.384320E+00

   0.163050E+00   0.378018E+00   0.151482E-01   0.382979E+00   0.382979E+00

   0.163810E+00   0.382262E+00   0.150972E-01   0.381642E+00   0.381642E+00

   0.164570E+00   0.369827E+00   0.150844E-01   0.380308E+00   0.380308E+00

   0.165330E+00   0.382057E+00   0.150181E-01   0.378979E+00   0.378979E+00

   0.166090E+00   0.373586E+00   0.150256E-01   0.377654E+00   0.377654E+00

   0.166850E+00   0.400261E+00   0.149177E-01   0.376332E+00   0.376332E+00

   0.167610E+00   0.389417E+00   0.148727E-01   0.375015E+00   0.375015E+00

   0.168370E+00   0.369245E+00   0.148584E-01   0.373703E+00   0.373703E+00

   0.169130E+00   0.366577E+00   0.147191E-01   0.372394E+00   0.372394E+00

   0.169890E+00   0.387273E+00   0.148060E-01   0.371090E+00   0.371090E+00

   0.170650E+00   0.352377E+00   0.146947E-01   0.369790E+00   0.369790E+00

   0.171410E+00   0.349533E+00   0.146651E-01   0.368495E+00   0.368495E+00

   0.172170E+00   0.358717E+00   0.146035E-01   0.367205E+00   0.367205E+00

   0.172930E+00   0.374665E+00   0.146235E-01   0.365919E+00   0.365919E+00

   0.173690E+00   0.354044E+00   0.145221E-01   0.364638E+00   0.364638E+00

   0.174450E+00   0.358179E+00   0.145819E-01   0.363362E+00   0.363362E+00

   0.175210E+00   0.386858E+00   0.147174E-01   0.362090E+00   0.362090E+00

   0.175970E+00   0.378239E+00   0.149022E-01   0.360824E+00   0.360824E+00

   0.176730E+00   0.330394E+00   0.151408E-01   0.359563E+00   0.359563E+00

   0.177490E+00   0.329036E+00   0.151349E-01   0.358306E+00   0.358306E+00

   0.178250E+00   0.347243E+00   0.153566E-01   0.357055E+00   0.357055E+00

   0.179010E+00   0.371658E+00   0.154050E-01   0.355809E+00   0.355809E+00

   0.179770E+00   0.346503E+00   0.155078E-01   0.354568E+00   0.354568E+00

   0.180530E+00   0.350096E+00   0.155356E-01   0.353332E+00   0.353332E+00

   0.181290E+00   0.303611E+00   0.156657E-01   0.352102E+00   0.352102E+00

   0.182050E+00   0.348807E+00   0.156396E-01   0.350877E+00   0.350877E+00

   0.182810E+00   0.355634E+00   0.156547E-01   0.349658E+00   0.349658E+00

   0.183570E+00   0.354997E+00   0.158280E-01   0.348444E+00   0.348444E+00

   0.184330E+00   0.330096E+00   0.158793E-01   0.347236E+00   0.347236E+00

   0.185090E+00   0.382953E+00   0.158791E-01   0.346034E+00   0.346034E+00

   0.185850E+00   0.352368E+00   0.159827E-01   0.344837E+00   0.344837E+00

   0.186610E+00   0.339900E+00   0.159611E-01   0.343645E+00   0.343645E+00

   0.187370E+00   0.351735E+00   0.160469E-01   0.342460E+00   0.342460E+00

   0.188130E+00   0.348029E+00   0.159543E-01   0.341281E+00   0.341281E+00

   0.188890E+00   0.313396E+00   0.160181E-01   0.340107E+00   0.340107E+00

   0.189650E+00   0.336623E+00   0.160462E-01   0.338939E+00   0.338939E+00

   0.190410E+00   0.327067E+00   0.160994E-01   0.337777E+00   0.337777E+00

   0.191170E+00   0.343014E+00   0.161112E-01   0.336622E+00   0.336622E+00

   0.191930E+00   0.310218E+00   0.161667E-01   0.335472E+00   0.335472E+00

   0.192690E+00   0.365913E+00   0.162037E-01   0.334328E+00   0.334328E+00

   0.193450E+00   0.340094E+00   0.162077E-01   0.333191E+00   0.333191E+00

   0.194210E+00   0.303753E+00   0.162591E-01   0.332060E+00   0.332060E+00

   0.194970E+00   0.306617E+00   0.162067E-01   0.330935E+00   0.330935E+00

   0.195730E+00   0.324164E+00   0.163705E-01   0.329816E+00   0.329816E+00

   0.196490E+00   0.326926E+00   0.162945E-01   0.328704E+00   0.328704E+00

   0.197250E+00   0.307834E+00   0.164141E-01   0.327598E+00   0.327598E+00

   0.198010E+00   0.330945E+00   0.163144E-01   0.326498E+00   0.326498E+00

   0.198770E+00   0.349785E+00   0.164409E-01   0.325405E+00   0.325405E+00

   0.199530E+00   0.329914E+00   0.164443E-01   0.324318E+00   0.324318E+00

   0.200290E+00   0.334052E+00   0.164862E-01   0.323238E+00   0.323238E+00

   0.201050E+00   0.343723E+00   0.164216E-01   0.322164E+00   0.322164E+00

   0.201810E+00   0.340664E+00   0.163554E-01   0.321097E+00   0.321097E+00

   0.202570E+00   0.349253E+00   0.163386E-01   0.320036E+00   0.320036E+00

   0.203330E+00   0.307457E+00   0.162892E-01   0.318982E+00   0.318982E+00

   0.204090E+00   0.322724E+00   0.163468E-01   0.317934E+00   0.317934E+00

   0.204850E+00   0.318017E+00   0.163896E-01   0.316894E+00   0.316894E+00

   0.205610E+00   0.331607E+00   0.164545E-01   0.315860E+00   0.315860E+00

   0.206370E+00   0.341160E+00   0.164069E-01   0.314832E+00   0.314832E+00

   0.207130E+00   0.326981E+00   0.164650E-01   0.313812E+00   0.313812E+00

   0.207890E+00   0.341068E+00   0.164258E-01   0.312798E+00   0.312798E+00

   0.208650E+00   0.299782E+00   0.164042E-01   0.311791E+00   0.311791E+00

   0.209410E+00   0.327345E+00   0.164488E-01   0.310791E+00   0.310791E+00

   0.210170E+00   0.309250E+00   0.164597E-01   0.309798E+00   0.309798E+00

   0.210930E+00   0.296951E+00   0.165493E-01   0.308811E+00   0.308811E+00

   0.211690E+00   0.305059E+00   0.164777E-01   0.307831E+00   0.307831E+00

   0.212450E+00   0.333457E+00   0.164152E-01   0.306859E+00   0.306859E+00

   0.213210E+00   0.330137E+00   0.163838E-01   0.305893E+00   0.305893E+00

   0.213970E+00   0.310423E+00   0.162707E-01   0.304934E+00   0.304934E+00

   0.214730E+00   0.306963E+00   0.163470E-01   0.303982E+00   0.303982E+00

   0.215490E+00   0.295167E+00   0.163976E-01   0.303037E+00   0.303037E+00

   0.216250E+00   0.336354E+00   0.163619E-01   0.302099E+00   0.302099E+00

   0.217010E+00   0.281280E+00   0.163370E-01   0.301168E+00   0.301168E+00

   0.217770E+00   0.297829E+00   0.163516E-01   0.300244E+00   0.300244E+00

   0.218530E+00   0.316740E+00   0.162900E-01   0.299327E+00   0.299327E+00

   0.219290E+00   0.292429E+00   0.162030E-01   0.298417E+00   0.298417E+00

   0.220050E+00   0.279248E+00   0.162412E-01   0.297514E+00   0.297514E+00

   0.220810E+00   0.314509E+00   0.161949E-01   0.296618E+00   0.296618E+00

   0.221570E+00   0.294358E+00   0.161543E-01   0.295729E+00   0.295729E+00

   0.222330E+00   0.308184E+00   0.160429E-01   0.294847E+00   0.294847E+00

   0.223090E+00   0.310575E+00   0.159969E-01   0.293972E+00   0.293972E+00

   0.223850E+00   0.301325E+00   0.159061E-01   0.293104E+00   0.293104E+00

   0.224610E+00   0.329557E+00   0.158532E-01   0.292243E+00   0.292243E+00

   0.225370E+00   0.308559E+00   0.158650E-01   0.291389E+00   0.291389E+00

   0.226130E+00   0.293939E+00   0.156693E-01   0.290543E+00   0.290543E+00

   0.226890E+00   0.302874E+00   0.157341E-01   0.289703E+00   0.289703E+00

   0.227650E+00   0.273276E+00   0.155257E-01   0.288870E+00   0.288870E+00

   0.228410E+00   0.308756E+00   0.154196E-01   0.288045E+00   0.288045E+00

   0.229170E+00   0.326100E+00   0.154164E-01   0.287226E+00   0.287226E+00

   0.229930E+00   0.291127E+00   0.154018E-01   0.286415E+00   0.286415E+00

   0.230690E+00   0.289268E+00   0.153439E-01   0.285610E+00   0.285610E+00

   0.231450E+00   0.292233E+00   0.153306E-01   0.284813E+00   0.284813E+00

   0.232210E+00   0.329503E+00   0.152947E-01   0.284022E+00   0.284022E+00

   0.232970E+00   0.295723E+00   0.152110E-01   0.283239E+00   0.283239E+00

   0.233730E+00   0.309490E+00   0.151451E-01   0.282462E+00   0.282462E+00

   0.234490E+00   0.250543E+00   0.150559E-01   0.281693E+00   0.281693E+00

   0.235250E+00   0.265512E+00   0.150382E-01   0.280931E+00   0.280931E+00

   0.236010E+00   0.269126E+00   0.149735E-01   0.280175E+00   0.280175E+00

   0.236770E+00   0.266045E+00   0.149273E-01   0.279427E+00   0.279427E+00

   0.237530E+00   0.260759E+00   0.148818E-01   0.278685E+00   0.278685E+00

   0.238290E+00   0.289825E+00   0.147752E-01   0.277950E+00   0.277950E+00

   0.239050E+00   0.261411E+00   0.147703E-01   0.277223E+00   0.277223E+00

   0.239810E+00   0.276552E+00   0.146498E-01   0.276502E+00   0.276502E+00

   0.240570E+00   0.269986E+00   0.146339E-01   0.275788E+00   0.275788E+00

   0.241330E+00   0.274211E+00   0.146349E-01   0.275081E+00   0.275081E+00

   0.242090E+00   0.272638E+00   0.145001E-01   0.274380E+00   0.274380E+00

   0.242850E+00   0.278245E+00   0.145139E-01   0.273687E+00   0.273687E+00

   0.243610E+00   0.275650E+00   0.144282E-01   0.273000E+00   0.273000E+00

   0.244370E+00   0.284304E+00   0.144810E-01   0.272321E+00   0.272321E+00

   0.245130E+00   0.295974E+00   0.144243E-01   0.271648E+00   0.271648E+00

   0.245890E+00   0.299970E+00   0.143856E-01   0.270981E+00   0.270981E+00

   0.246650E+00   0.254056E+00   0.142258E-01   0.270322E+00   0.270322E+00

   0.247410E+00   0.274774E+00   0.142611E-01   0.269669E+00   0.269669E+00

   0.248170E+00   0.258822E+00   0.141943E-01   0.269023E+00   0.269023E+00

   0.248930E+00   0.274202E+00   0.141708E-01   0.268383E+00   0.268383E+00

   0.249690E+00   0.281625E+00   0.141086E-01   0.267750E+00   0.267750E+00

   0.250450E+00   0.269201E+00   0.140446E-01   0.267124E+00   0.267124E+00

   0.251210E+00   0.273755E+00   0.139956E-01   0.266504E+00   0.266504E+00

   0.251970E+00   0.288615E+00   0.139327E-01   0.265891E+00   0.265891E+00

   0.252730E+00   0.278797E+00   0.139758E-01   0.265285E+00   0.265285E+00

   0.253490E+00   0.282452E+00   0.138238E-01   0.264684E+00   0.264684E+00

   0.254250E+00   0.283277E+00   0.137745E-01   0.264091E+00   0.264091E+00

   0.255010E+00   0.274499E+00   0.137830E-01   0.263503E+00   0.263503E+00

   0.255770E+00   0.253803E+00   0.137802E-01   0.262922E+00   0.262922E+00

   0.256530E+00   0.283954E+00   0.137539E-01   0.262348E+00   0.262348E+00

   0.257290E+00   0.261798E+00   0.137202E-01   0.261780E+00   0.261780E+00

   0.258050E+00   0.244226E+00   0.136286E-01   0.261218E+00   0.261218E+00

   0.258810E+00   0.249220E+00   0.135599E-01   0.260662E+00   0.260662E+00

   0.259570E+00   0.286762E+00   0.135929E-01   0.260113E+00   0.260113E+00

   0.260330E+00   0.284085E+00   0.134918E-01   0.259569E+00   0.259569E+00

   0.261090E+00   0.255172E+00   0.135526E-01   0.259032E+00   0.259032E+00

   0.261850E+00   0.264809E+00   0.134588E-01   0.258501E+00   0.258501E+00

   0.262610E+00   0.243200E+00   0.134306E-01   0.257976E+00   0.257976E+00

   0.263370E+00   0.263180E+00   0.133613E-01   0.257457E+00   0.257457E+00

   0.264130E+00   0.253143E+00   0.133880E-01   0.256945E+00   0.256945E+00

   0.264890E+00   0.249767E+00   0.132087E-01   0.256438E+00   0.256438E+00

   0.265650E+00   0.257038E+00   0.132479E-01   0.255937E+00   0.255937E+00

   0.266410E+00   0.279166E+00   0.131720E-01   0.255442E+00   0.255442E+00

   0.267170E+00   0.235792E+00   0.131677E-01   0.254952E+00   0.254952E+00

   0.267930E+00   0.241198E+00   0.131219E-01   0.254469E+00   0.254469E+00

   0.268690E+00   0.252076E+00   0.131691E-01   0.253991E+00   0.253991E+00

   0.269450E+00   0.273573E+00   0.131338E-01   0.253519E+00   0.253519E+00

   0.270210E+00   0.245295E+00   0.130436E-01   0.253053E+00   0.253053E+00

   0.270970E+00   0.249211E+00   0.130549E-01   0.252592E+00   0.252592E+00

   0.271720E+00   0.231384E+00   0.129566E-01   0.252143E+00   0.252143E+00

   0.272480E+00   0.264082E+00   0.129933E-01   0.251693E+00   0.251693E+00

   0.273240E+00   0.273159E+00   0.128871E-01   0.251249E+00   0.251249E+00

   0.274000E+00   0.261149E+00   0.129630E-01   0.250810E+00   0.250810E+00

   0.274760E+00   0.245885E+00   0.128224E-01   0.250376E+00   0.250376E+00

   0.275520E+00   0.243191E+00   0.128235E-01   0.249948E+00   0.249948E+00

   0.276280E+00   0.274131E+00   0.127699E-01   0.249526E+00   0.249526E+00

   0.277040E+00   0.245338E+00   0.127946E-01   0.249108E+00   0.249108E+00

   0.277800E+00   0.241814E+00   0.127331E-01   0.248696E+00   0.248696E+00

   0.278560E+00   0.276968E+00   0.127057E-01   0.248289E+00   0.248289E+00

   0.279320E+00   0.246440E+00   0.125863E-01   0.247887E+00   0.247887E+00

   0.280080E+00   0.245517E+00   0.126004E-01   0.247490E+00   0.247490E+00

   0.280840E+00   0.244405E+00   0.125942E-01   0.247098E+00   0.247098E+00

   0.281600E+00   0.264776E+00   0.125804E-01   0.246711E+00   0.246711E+00

   0.282360E+00   0.246568E+00   0.125371E-01   0.246329E+00   0.246329E+00

   0.283120E+00   0.245392E+00   0.124701E-01   0.245951E+00   0.245951E+00

   0.283880E+00   0.253123E+00   0.124933E-01   0.245579E+00   0.245579E+00

   0.284640E+00   0.268055E+00   0.124957E-01   0.245211E+00   0.245211E+00

   0.285400E+00   0.236776E+00   0.125103E-01   0.244848E+00   0.244848E+00

   0.286160E+00   0.248189E+00   0.124958E-01   0.244490E+00   0.244490E+00

   0.286920E+00   0.259612E+00   0.124918E-01   0.244136E+00   0.244136E+00

   0.287680E+00   0.237042E+00   0.125212E-01   0.243787E+00   0.243787E+00

   0.288440E+00   0.265513E+00   0.124865E-01   0.243442E+00   0.243442E+00

   0.289200E+00   0.250578E+00   0.125547E-01   0.243101E+00   0.243101E+00

   0.289960E+00   0.227776E+00   0.125042E-01   0.242765E+00   0.242765E+00

   0.290720E+00   0.257640E+00   0.124553E-01   0.242434E+00   0.242434E+00

   0.291480E+00   0.236182E+00   0.124859E-01   0.242106E+00   0.242106E+00

   0.292240E+00   0.245103E+00   0.125626E-01   0.241783E+00   0.241783E+00

   0.293000E+00   0.234175E+00   0.125442E-01   0.241464E+00   0.241464E+00

   0.293760E+00   0.243238E+00   0.126072E-01   0.241149E+00   0.241149E+00

   0.294520E+00   0.262637E+00   0.125683E-01   0.240838E+00   0.240838E+00

   0.295280E+00   0.216253E+00   0.125594E-01   0.240531E+00   0.240531E+00

   0.296040E+00   0.237182E+00   0.125451E-01   0.240228E+00   0.240228E+00

   0.296800E+00   0.239974E+00   0.125854E-01   0.239929E+00   0.239929E+00

   0.297560E+00   0.226381E+00   0.125589E-01   0.239634E+00   0.239634E+00

   0.298320E+00   0.236893E+00   0.125637E-01   0.239342E+00   0.239342E+00

   0.299080E+00   0.250139E+00   0.125669E-01   0.239054E+00   0.239054E+00

   0.299840E+00   0.227741E+00   0.125619E-01   0.238770E+00   0.238770E+00

   0.300600E+00   0.248305E+00   0.125683E-01   0.238490E+00   0.238490E+00

   0.301360E+00   0.248800E+00   0.124557E-01   0.238213E+00   0.238213E+00

   0.302120E+00   0.239232E+00   0.125212E-01   0.237939E+00   0.237939E+00

   0.302880E+00   0.232640E+00   0.124094E-01   0.237669E+00   0.237669E+00

   0.303640E+00   0.211658E+00   0.124033E-01   0.237402E+00   0.237402E+00

   0.304400E+00   0.226330E+00   0.123655E-01   0.237138E+00   0.237138E+00

   0.305160E+00   0.242414E+00   0.125105E-01   0.236878E+00   0.236878E+00

   0.305920E+00   0.246670E+00   0.125738E-01   0.236621E+00   0.236621E+00

   0.306680E+00   0.251566E+00   0.125446E-01   0.236367E+00   0.236367E+00

   0.307440E+00   0.217976E+00   0.126207E-01   0.236116E+00   0.236116E+00

   0.308200E+00   0.219576E+00   0.126147E-01   0.235868E+00   0.235868E+00

   0.308960E+00   0.239243E+00   0.126950E-01   0.235623E+00   0.235623E+00

   0.309720E+00   0.212681E+00   0.126633E-01   0.235380E+00   0.235380E+00

   0.310480E+00   0.227761E+00   0.126856E-01   0.235141E+00   0.235141E+00

   0.311240E+00   0.227189E+00   0.126580E-01   0.234905E+00   0.234905E+00

   0.312000E+00   0.213980E+00   0.126662E-01   0.234671E+00   0.234671E+00

   0.312760E+00   0.234379E+00   0.126921E-01   0.234440E+00   0.234440E+00

   0.313520E+00   0.242164E+00   0.126354E-01   0.234211E+00   0.234211E+00

   0.314280E+00   0.231070E+00   0.126976E-01   0.233985E+00   0.233985E+00

   0.315040E+00   0.220494E+00   0.126496E-01   0.233761E+00   0.233761E+00

   0.315800E+00   0.239266E+00   0.126975E-01   0.233540E+00   0.233540E+00

   0.316560E+00   0.245363E+00   0.128383E-01   0.233321E+00   0.233321E+00

   0.317320E+00   0.246306E+00   0.128805E-01   0.233105E+00   0.233105E+00

   0.318080E+00   0.230375E+00   0.129795E-01   0.232890E+00   0.232890E+00

   0.318830E+00   0.220525E+00   0.129895E-01   0.232681E+00   0.232681E+00

   0.319590E+00   0.284701E+00   0.130388E-01   0.232471E+00   0.232471E+00

   0.320350E+00   0.236619E+00   0.131099E-01   0.232263E+00   0.232263E+00

   0.321110E+00   0.223642E+00   0.131123E-01   0.232057E+00   0.232057E+00

   0.321870E+00   0.205278E+00   0.131217E-01   0.231853E+00   0.231853E+00

   0.322630E+00   0.239058E+00   0.132207E-01   0.231651E+00   0.231651E+00

   0.323390E+00   0.249588E+00   0.132338E-01   0.231450E+00   0.231450E+00

   0.324150E+00   0.221824E+00   0.132067E-01   0.231252E+00   0.231252E+00

   0.324910E+00   0.217310E+00   0.133036E-01   0.231055E+00   0.231055E+00

   0.325670E+00   0.236617E+00   0.132954E-01   0.230860E+00   0.230860E+00

   0.326430E+00   0.221874E+00   0.133858E-01   0.230666E+00   0.230666E+00

   0.327190E+00   0.215042E+00   0.133920E-01   0.230474E+00   0.230474E+00

   0.327950E+00   0.227774E+00   0.133781E-01   0.230284E+00   0.230284E+00

   0.328710E+00   0.191833E+00   0.133282E-01   0.230094E+00   0.230094E+00

   0.329470E+00   0.252034E+00   0.133238E-01   0.229907E+00   0.229907E+00

   0.330230E+00   0.221257E+00   0.133666E-01   0.229720E+00   0.229720E+00

   0.330990E+00   0.216642E+00   0.133110E-01   0.229535E+00   0.229535E+00

   0.331750E+00   0.244099E+00   0.133303E-01   0.229351E+00   0.229351E+00

   0.332510E+00   0.216217E+00   0.133797E-01   0.229168E+00   0.229168E+00

   0.333270E+00   0.226417E+00   0.134006E-01   0.228986E+00   0.228986E+00

   0.334030E+00   0.224734E+00   0.134733E-01   0.228806E+00   0.228806E+00

   0.334790E+00   0.238810E+00   0.134336E-01   0.228626E+00   0.228626E+00

   0.335550E+00   0.199491E+00   0.134984E-01   0.228447E+00   0.228447E+00

   0.336310E+00   0.227033E+00   0.134577E-01   0.228269E+00   0.228269E+00

   0.337070E+00   0.247285E+00   0.135170E-01   0.228092E+00   0.228092E+00

   0.337830E+00   0.221587E+00   0.135109E-01   0.227915E+00   0.227915E+00

   0.338590E+00   0.229114E+00   0.135555E-01   0.227740E+00   0.227740E+00

   0.339350E+00   0.227078E+00   0.135787E-01   0.227565E+00   0.227565E+00

   0.340110E+00   0.229237E+00   0.135298E-01   0.227390E+00   0.227390E+00

   0.340870E+00   0.273120E+00   0.136358E-01   0.227216E+00   0.227216E+00

   0.341630E+00   0.202453E+00   0.135553E-01   0.227043E+00   0.227043E+00

   0.342390E+00   0.221561E+00   0.136720E-01   0.226870E+00   0.226870E+00

   0.343150E+00   0.228250E+00   0.136507E-01   0.226697E+00   0.226697E+00

   0.343910E+00   0.210695E+00   0.136580E-01   0.226525E+00   0.226525E+00

   0.344670E+00   0.224150E+00   0.136246E-01   0.226353E+00   0.226353E+00

   0.345430E+00   0.246689E+00   0.136963E-01   0.226181E+00   0.226181E+00

   0.346190E+00   0.201112E+00   0.137159E-01   0.226010E+00   0.226010E+00

   0.346950E+00   0.203472E+00   0.136240E-01   0.225838E+00   0.225838E+00

   0.347710E+00   0.214153E+00   0.137325E-01   0.225667E+00   0.225667E+00

   0.348470E+00   0.209812E+00   0.136723E-01   0.225496E+00   0.225496E+00

   0.349220E+00   0.219022E+00   0.137505E-01   0.225326E+00   0.225326E+00

   0.349980E+00   0.230416E+00   0.134862E-01   0.225155E+00   0.225155E+00

   0.350740E+00   0.219982E+00   0.133401E-01   0.224983E+00   0.224983E+00

   0.351500E+00   0.222673E+00   0.132089E-01   0.224812E+00   0.224812E+00

   0.352260E+00   0.202781E+00   0.130781E-01   0.224640E+00   0.224640E+00

   0.353020E+00   0.211415E+00   0.129637E-01   0.224468E+00   0.224468E+00

   0.353780E+00   0.212262E+00   0.131237E-01   0.224295E+00   0.224295E+00

   0.354540E+00   0.233422E+00   0.132554E-01   0.224122E+00   0.224122E+00

   0.355300E+00   0.218401E+00   0.132240E-01   0.223949E+00   0.223949E+00

   0.356060E+00   0.189868E+00   0.132588E-01   0.223775E+00   0.223775E+00

   0.356820E+00   0.215115E+00   0.132730E-01   0.223601E+00   0.223601E+00

   0.357580E+00   0.221297E+00   0.132831E-01   0.223426E+00   0.223426E+00

   0.358340E+00   0.207586E+00   0.133449E-01   0.223251E+00   0.223251E+00

   0.359100E+00   0.250185E+00   0.133838E-01   0.223075E+00   0.223075E+00

   0.359860E+00   0.236680E+00   0.134613E-01   0.222899E+00   0.222899E+00

   0.360620E+00   0.242530E+00   0.133348E-01   0.222721E+00   0.222721E+00

   0.361380E+00   0.216908E+00   0.133425E-01   0.222543E+00   0.222543E+00

   0.362140E+00   0.248356E+00   0.133627E-01   0.222364E+00   0.222364E+00

   0.362900E+00   0.218919E+00   0.134189E-01   0.222185E+00   0.222185E+00

   0.363660E+00   0.198991E+00   0.135534E-01   0.222004E+00   0.222004E+00

   0.364420E+00   0.225736E+00   0.136096E-01   0.221822E+00   0.221822E+00

   0.365180E+00   0.207237E+00   0.135676E-01   0.221640E+00   0.221640E+00

   0.365940E+00   0.210483E+00   0.136701E-01   0.221457E+00   0.221457E+00

   0.366700E+00   0.206515E+00   0.137443E-01   0.221272E+00   0.221272E+00

   0.367460E+00   0.205917E+00   0.136574E-01   0.221086E+00   0.221086E+00

   0.368220E+00   0.216455E+00   0.137204E-01   0.220900E+00   0.220900E+00

   0.368980E+00   0.209258E+00   0.137967E-01   0.220712E+00   0.220712E+00

   0.369740E+00   0.244045E+00   0.138255E-01   0.220523E+00   0.220523E+00

   0.370500E+00   0.224044E+00   0.137399E-01   0.220332E+00   0.220332E+00

   0.371260E+00   0.223012E+00   0.138281E-01   0.220141E+00   0.220141E+00

   0.372020E+00   0.196164E+00   0.139271E-01   0.219948E+00   0.219948E+00

   0.372770E+00   0.214185E+00   0.139890E-01   0.219756E+00   0.219756E+00

   0.373530E+00   0.206700E+00   0.140501E-01   0.219561E+00   0.219561E+00

   0.374290E+00   0.205723E+00   0.141387E-01   0.219364E+00   0.219364E+00

   0.375050E+00   0.209930E+00   0.142274E-01   0.219166E+00   0.219166E+00

   0.375810E+00   0.231148E+00   0.142774E-01   0.218966E+00   0.218966E+00

   0.376570E+00   0.199448E+00   0.144890E-01   0.218764E+00   0.218764E+00

   0.377330E+00   0.210772E+00   0.145073E-01   0.218561E+00   0.218561E+00

   0.378090E+00   0.215197E+00   0.146261E-01   0.218357E+00   0.218357E+00

   0.378850E+00   0.236116E+00   0.147470E-01   0.218151E+00   0.218151E+00

   0.379610E+00   0.235057E+00   0.148052E-01   0.217943E+00   0.217943E+00

   0.380370E+00   0.213598E+00   0.149274E-01   0.217734E+00   0.217734E+00

   0.381130E+00   0.223687E+00   0.150296E-01   0.217523E+00   0.217523E+00

   0.381890E+00   0.217309E+00   0.150660E-01   0.217310E+00   0.217310E+00

   0.382650E+00   0.228546E+00   0.151426E-01   0.217095E+00   0.217095E+00

   0.383410E+00   0.207469E+00   0.153572E-01   0.216879E+00   0.216879E+00

   0.384170E+00   0.199841E+00   0.153105E-01   0.216661E+00   0.216661E+00

   0.384930E+00   0.224917E+00   0.154260E-01   0.216441E+00   0.216441E+00

   0.385690E+00   0.207008E+00   0.155130E-01   0.216219E+00   0.216219E+00

   0.386450E+00   0.178411E+00   0.156561E-01   0.215995E+00   0.215995E+00

   0.387210E+00   0.212018E+00   0.157276E-01   0.215770E+00   0.215770E+00

   0.387970E+00   0.222773E+00   0.159329E-01   0.215542E+00   0.215542E+00

   0.388730E+00   0.210632E+00   0.159291E-01   0.215313E+00   0.215313E+00

   0.389490E+00   0.218967E+00   0.159973E-01   0.215081E+00   0.215081E+00

   0.390250E+00   0.229582E+00   0.161751E-01   0.214848E+00   0.214848E+00

   0.391010E+00   0.209815E+00   0.162012E-01   0.214613E+00   0.214613E+00

   0.391770E+00   0.227941E+00   0.163404E-01   0.214375E+00   0.214375E+00

   0.392520E+00   0.207853E+00   0.164843E-01   0.214139E+00   0.214139E+00

   0.393280E+00   0.222485E+00   0.165482E-01   0.213897E+00   0.213897E+00

   0.394040E+00   0.239019E+00   0.166771E-01   0.213653E+00   0.213653E+00

   0.394800E+00   0.220838E+00   0.167067E-01   0.213408E+00   0.213408E+00

   0.395560E+00   0.215120E+00   0.169367E-01   0.213160E+00   0.213160E+00

   0.396320E+00   0.202272E+00   0.169074E-01   0.212909E+00   0.212909E+00

   0.397080E+00   0.221349E+00   0.171388E-01   0.212657E+00   0.212657E+00

   0.397840E+00   0.225733E+00   0.170754E-01   0.212403E+00   0.212403E+00

   0.398600E+00   0.241996E+00   0.172385E-01   0.212146E+00   0.212146E+00

   0.399360E+00   0.245422E+00   0.174266E-01   0.211887E+00   0.211887E+00

   0.400120E+00   0.221275E+00   0.174509E-01   0.211626E+00   0.211626E+00

   0.400880E+00   0.188973E+00   0.177052E-01   0.211362E+00   0.211362E+00

   0.401640E+00   0.233611E+00   0.177834E-01   0.211097E+00   0.211097E+00

   0.402400E+00   0.220601E+00   0.178932E-01   0.210829E+00   0.210829E+00

   0.403160E+00   0.220362E+00   0.180763E-01   0.210559E+00   0.210559E+00

   0.403920E+00   0.199877E+00   0.269074E+00   0.210286E+00   0.210286E+00

   0.404680E+00   0.215413E+00   0.182029E-01   0.210011E+00   0.210011E+00

   0.405440E+00   0.192767E+00   0.180987E-01   0.209734E+00   0.209734E+00

   0.406200E+00   0.210233E+00   0.183377E-01   0.209454E+00   0.209454E+00

   0.406960E+00   0.188421E+00   0.182325E-01   0.209173E+00   0.209173E+00

   0.407720E+00   0.224357E+00   0.185030E-01   0.208888E+00   0.208888E+00

   0.408480E+00   0.199624E+00   0.183981E-01   0.208602E+00   0.208602E+00

   0.409240E+00   0.187038E+00   0.186653E-01   0.208313E+00   0.208313E+00

   0.409990E+00   0.186565E+00   0.186762E-01   0.208025E+00   0.208025E+00

   0.410750E+00   0.252957E+00   0.186747E-01   0.207731E+00   0.207731E+00

   0.411510E+00   0.219292E+00   0.187907E-01   0.207435E+00   0.207435E+00

   0.412270E+00   0.243783E+00   0.188861E-01   0.207137E+00   0.207137E+00

   0.413030E+00   0.186694E+00   0.189501E-01   0.206836E+00   0.206836E+00

   0.413790E+00   0.175551E+00   0.190052E-01   0.206532E+00   0.206532E+00

   0.414550E+00   0.212943E+00   0.189917E-01   0.206227E+00   0.206227E+00

   0.415310E+00   0.217101E+00   0.191333E-01   0.205919E+00   0.205919E+00

   0.416070E+00   0.203389E+00   0.192077E-01   0.205608E+00   0.205608E+00

   0.416830E+00   0.179644E+00   0.192144E-01   0.205295E+00   0.205295E+00

   0.417590E+00   0.217202E+00   0.193664E-01   0.204979E+00   0.204979E+00

   0.418350E+00   0.231115E+00   0.195333E-01   0.204662E+00   0.204662E+00

   0.419110E+00   0.203115E+00   0.194814E-01   0.204341E+00   0.204341E+00

   0.419870E+00   0.206670E+00   0.196437E-01   0.204018E+00   0.204018E+00

   0.420630E+00   0.234444E+00   0.197380E-01   0.203693E+00   0.203693E+00

   0.421390E+00   0.204246E+00   0.197320E-01   0.203366E+00   0.203366E+00

   0.422150E+00   0.205929E+00   0.199778E-01   0.203036E+00   0.203036E+00

   0.422910E+00   0.208635E+00   0.202101E-01   0.202703E+00   0.202703E+00

   0.423670E+00   0.225158E+00   0.202639E-01   0.202368E+00   0.202368E+00

   0.424430E+00   0.217494E+00   0.206166E-01   0.202031E+00   0.202031E+00

   0.425190E+00   0.180212E+00   0.206178E-01   0.201691E+00   0.201691E+00

   0.425940E+00   0.222371E+00   0.208836E-01   0.201354E+00   0.201354E+00

   0.426700E+00   0.197715E+00   0.210293E-01   0.201009E+00   0.201009E+00

   0.427460E+00   0.194372E+00   0.213839E-01   0.200662E+00   0.200662E+00

   0.428220E+00   0.262494E+00   0.214351E-01   0.200313E+00   0.200313E+00

   0.428980E+00   0.230975E+00   0.215877E-01   0.199961E+00   0.199961E+00

   0.429740E+00   0.228289E+00   0.218247E-01   0.199607E+00   0.199607E+00

   0.430500E+00   0.205008E+00   0.221167E-01   0.199250E+00   0.199250E+00

   0.431260E+00   0.192483E+00   0.223083E-01   0.198892E+00   0.198892E+00

   0.432020E+00   0.226664E+00   0.225804E-01   0.198530E+00   0.198530E+00

   0.432780E+00   0.187885E+00   0.228307E-01   0.198167E+00   0.198167E+00

   0.433540E+00   0.229846E+00   0.230847E-01   0.197801E+00   0.197801E+00

   0.434300E+00   0.230988E+00   0.232483E-01   0.197433E+00   0.197433E+00

   0.435060E+00   0.241581E+00   0.235234E-01   0.197062E+00   0.197062E+00


           ####      Real Space Data                               ####


           Distance distribution  function of particle  


      R          P(R)      ERROR


  0.0000E+00  0.0000E+00  0.0000E+00

  0.1123E+00  0.3315E-03  0.1056E-04

  0.2246E+00  0.6508E-03  0.2043E-04

  0.3369E+00  0.9578E-03  0.2961E-04

  0.4492E+00  0.1253E-02  0.3810E-04

  0.5615E+00  0.1535E-02  0.4590E-04

  0.6738E+00  0.1806E-02  0.5302E-04

  0.7861E+00  0.2064E-02  0.5947E-04

  0.8984E+00  0.2311E-02  0.6525E-04

  0.1011E+01  0.2545E-02  0.7038E-04

  0.1123E+01  0.2768E-02  0.7486E-04

  0.1235E+01  0.2979E-02  0.7870E-04

  0.1348E+01  0.3178E-02  0.8191E-04

  0.1460E+01  0.3366E-02  0.8451E-04

  0.1572E+01  0.3543E-02  0.8652E-04

  0.1684E+01  0.3708E-02  0.8794E-04

  0.1797E+01  0.3862E-02  0.8879E-04

  0.1909E+01  0.4005E-02  0.8910E-04

  0.2021E+01  0.4137E-02  0.8887E-04

  0.2134E+01  0.4259E-02  0.8813E-04

  0.2246E+01  0.4370E-02  0.8689E-04

  0.2358E+01  0.4472E-02  0.8518E-04

  0.2471E+01  0.4563E-02  0.8302E-04

  0.2583E+01  0.4644E-02  0.8044E-04

  0.2695E+01  0.4715E-02  0.7745E-04

  0.2807E+01  0.4778E-02  0.7408E-04

  0.2920E+01  0.4830E-02  0.7035E-04

  0.3032E+01  0.4874E-02  0.6631E-04

  0.3144E+01  0.4910E-02  0.6198E-04

  0.3257E+01  0.4937E-02  0.5739E-04

  0.3369E+01  0.4955E-02  0.5259E-04

  0.3481E+01  0.4966E-02  0.4762E-04

  0.3594E+01  0.4968E-02  0.4255E-04

  0.3706E+01  0.4964E-02  0.3746E-04

  0.3818E+01  0.4952E-02  0.3248E-04

  0.3930E+01  0.4933E-02  0.2780E-04

  0.4043E+01  0.4907E-02  0.2374E-04

  0.4155E+01  0.4876E-02  0.2081E-04

  0.4267E+01  0.4837E-02  0.1963E-04

  0.4380E+01  0.4793E-02  0.2056E-04

  0.4492E+01  0.4744E-02  0.2341E-04

  0.4604E+01  0.4689E-02  0.2758E-04

  0.4717E+01  0.4629E-02  0.3257E-04

  0.4829E+01  0.4565E-02  0.3803E-04

  0.4941E+01  0.4495E-02  0.4374E-04

  0.5053E+01  0.4422E-02  0.4958E-04

  0.5166E+01  0.4345E-02  0.5545E-04

  0.5278E+01  0.4264E-02  0.6129E-04

  0.5390E+01  0.4180E-02  0.6706E-04

  0.5503E+01  0.4092E-02  0.7272E-04

  0.5615E+01  0.4002E-02  0.7824E-04

  0.5727E+01  0.3909E-02  0.8358E-04

  0.5840E+01  0.3814E-02  0.8872E-04

  0.5952E+01  0.3717E-02  0.9365E-04

  0.6064E+01  0.3618E-02  0.9834E-04

  0.6176E+01  0.3518E-02  0.1028E-03

  0.6289E+01  0.3416E-02  0.1069E-03

  0.6401E+01  0.3314E-02  0.1108E-03

  0.6513E+01  0.3210E-02  0.1143E-03

  0.6626E+01  0.3106E-02  0.1176E-03

  0.6738E+01  0.3002E-02  0.1205E-03

  0.6850E+01  0.2897E-02  0.1231E-03

  0.6963E+01  0.2793E-02  0.1253E-03

  0.7075E+01  0.2689E-02  0.1272E-03

  0.7187E+01  0.2586E-02  0.1287E-03

  0.7299E+01  0.2483E-02  0.1298E-03

  0.7412E+01  0.2382E-02  0.1306E-03

  0.7524E+01  0.2281E-02  0.1310E-03

  0.7636E+01  0.2182E-02  0.1310E-03

  0.7749E+01  0.2084E-02  0.1307E-03

  0.7861E+01  0.1988E-02  0.1300E-03

  0.7973E+01  0.1894E-02  0.1289E-03

  0.8086E+01  0.1802E-02  0.1274E-03

  0.8198E+01  0.1712E-02  0.1256E-03

  0.8310E+01  0.1625E-02  0.1234E-03

  0.8422E+01  0.1539E-02  0.1208E-03

  0.8535E+01  0.1457E-02  0.1179E-03

  0.8647E+01  0.1377E-02  0.1147E-03

  0.8759E+01  0.1299E-02  0.1112E-03

  0.8872E+01  0.1225E-02  0.1074E-03

  0.8984E+01  0.1154E-02  0.1033E-03

  0.9096E+01  0.1085E-02  0.9890E-04

  0.9209E+01  0.1020E-02  0.9429E-04

  0.9321E+01  0.9581E-03  0.8947E-04

  0.9433E+01  0.8994E-03  0.8447E-04

  0.9545E+01  0.8441E-03  0.7934E-04

  0.9658E+01  0.7921E-03  0.7411E-04

  0.9770E+01  0.7436E-03  0.6885E-04

  0.9882E+01  0.6986E-03  0.6362E-04

  0.9995E+01  0.6570E-03  0.5854E-04

  0.1011E+02  0.6190E-03  0.5372E-04

  0.1022E+02  0.5845E-03  0.4932E-04

  0.1033E+02  0.5535E-03  0.4555E-04

  0.1044E+02  0.5261E-03  0.4265E-04

  0.1056E+02  0.5023E-03  0.4087E-04

  0.1067E+02  0.4819E-03  0.4042E-04

  0.1078E+02  0.4651E-03  0.4136E-04

  0.1089E+02  0.4518E-03  0.4364E-04

  0.1101E+02  0.4419E-03  0.4705E-04

  0.1112E+02  0.4354E-03  0.5136E-04

  0.1123E+02  0.4324E-03  0.5634E-04

  0.1134E+02  0.4326E-03  0.6179E-04

  0.1145E+02  0.4361E-03  0.6758E-04

  0.1157E+02  0.4429E-03  0.7356E-04

  0.1168E+02  0.4528E-03  0.7965E-04

  0.1179E+02  0.4659E-03  0.8578E-04

  0.1190E+02  0.4819E-03  0.9188E-04

  0.1202E+02  0.5009E-03  0.9790E-04

  0.1213E+02  0.5228E-03  0.1038E-03

  0.1224E+02  0.5474E-03  0.1095E-03

  0.1235E+02  0.5748E-03  0.1151E-03

  0.1247E+02  0.6047E-03  0.1204E-03

  0.1258E+02  0.6372E-03  0.1255E-03

  0.1269E+02  0.6721E-03  0.1302E-03

  0.1280E+02  0.7093E-03  0.1347E-03

  0.1291E+02  0.7487E-03  0.1389E-03

  0.1303E+02  0.7902E-03  0.1427E-03

  0.1314E+02  0.8337E-03  0.1462E-03

  0.1325E+02  0.8790E-03  0.1493E-03

  0.1336E+02  0.9262E-03  0.1520E-03

  0.1348E+02  0.9750E-03  0.1543E-03

  0.1359E+02  0.1025E-02  0.1562E-03

  0.1370E+02  0.1077E-02  0.1577E-03

  0.1381E+02  0.1130E-02  0.1587E-03

  0.1393E+02  0.1184E-02  0.1593E-03

  0.1404E+02  0.1239E-02  0.1594E-03

  0.1415E+02  0.1295E-02  0.1591E-03

  0.1426E+02  0.1352E-02  0.1584E-03

  0.1437E+02  0.1410E-02  0.1571E-03

  0.1449E+02  0.1468E-02  0.1555E-03

  0.1460E+02  0.1526E-02  0.1534E-03

  0.1471E+02  0.1585E-02  0.1508E-03

  0.1482E+02  0.1644E-02  0.1478E-03

  0.1494E+02  0.1702E-02  0.1444E-03

  0.1505E+02  0.1761E-02  0.1405E-03

  0.1516E+02  0.1819E-02  0.1363E-03

  0.1527E+02  0.1877E-02  0.1317E-03

  0.1539E+02  0.1934E-02  0.1268E-03

  0.1550E+02  0.1990E-02  0.1216E-03

  0.1561E+02  0.2046E-02  0.1161E-03

  0.1572E+02  0.2100E-02  0.1103E-03

  0.1583E+02  0.2153E-02  0.1044E-03

  0.1595E+02  0.2205E-02  0.9845E-04

  0.1606E+02  0.2255E-02  0.9246E-04

  0.1617E+02  0.2304E-02  0.8658E-04

  0.1628E+02  0.2351E-02  0.8095E-04

  0.1640E+02  0.2396E-02  0.7573E-04

  0.1651E+02  0.2439E-02  0.7113E-04

  0.1662E+02  0.2479E-02  0.6739E-04

  0.1673E+02  0.2517E-02  0.6475E-04

  0.1684E+02  0.2552E-02  0.6342E-04

  0.1696E+02  0.2585E-02  0.6355E-04

  0.1707E+02  0.2614E-02  0.6517E-04

  0.1718E+02  0.2640E-02  0.6819E-04

  0.1729E+02  0.2663E-02  0.7242E-04

  0.1741E+02  0.2683E-02  0.7763E-04

  0.1752E+02  0.2698E-02  0.8359E-04

  0.1763E+02  0.2710E-02  0.9008E-04

  0.1774E+02  0.2717E-02  0.9692E-04

  0.1786E+02  0.2721E-02  0.1039E-03

  0.1797E+02  0.2719E-02  0.1110E-03

  0.1808E+02  0.2713E-02  0.1180E-03

  0.1819E+02  0.2702E-02  0.1248E-03

  0.1830E+02  0.2685E-02  0.1313E-03

  0.1842E+02  0.2663E-02  0.1375E-03

  0.1853E+02  0.2636E-02  0.1432E-03

  0.1864E+02  0.2602E-02  0.1484E-03

  0.1875E+02  0.2562E-02  0.1530E-03

  0.1887E+02  0.2516E-02  0.1568E-03

  0.1898E+02  0.2463E-02  0.1600E-03

  0.1909E+02  0.2403E-02  0.1622E-03

  0.1920E+02  0.2336E-02  0.1636E-03

  0.1932E+02  0.2261E-02  0.1640E-03

  0.1943E+02  0.2178E-02  0.1634E-03

  0.1954E+02  0.2087E-02  0.1616E-03

  0.1965E+02  0.1987E-02  0.1586E-03

  0.1976E+02  0.1879E-02  0.1543E-03

  0.1988E+02  0.1761E-02  0.1486E-03

  0.1999E+02  0.1634E-02  0.1415E-03

  0.2010E+02  0.1497E-02  0.1329E-03

  0.2021E+02  0.1350E-02  0.1227E-03

  0.2033E+02  0.1192E-02  0.1109E-03

  0.2044E+02  0.1024E-02  0.9723E-04

  0.2055E+02  0.8433E-03  0.8178E-04

  0.2066E+02  0.6512E-03  0.6441E-04

  0.2078E+02  0.4470E-03  0.4504E-04

  0.2089E+02  0.2300E-03  0.2360E-04

  0.2100E+02  0.0000E+00  0.0000E+00
```
