## Supplementary material for "LEA_4 motifs function alone and in conjunction with synergistic cosolutes to protect a labile enzyme during desiccation": File S1: Trehalose 4.dat

```
### DATA:
#
# 555
#      Q             I(Q)           Error     
1.40600000E-02  2.04048049E+00  5.69807882E-01
1.48200000E-02  1.21972325E+00  4.38752967E-01
1.55800000E-02  1.21156581E+00  3.45319404E-01
1.63400000E-02  8.64343153E-01  2.60058128E-01
1.71000000E-02  9.01929245E-01  2.12293434E-01
1.78600000E-02  7.41844844E-01  1.55637264E-01
1.86200000E-02  5.93482069E-01  1.13663912E-01
1.93800000E-02  6.07787750E-01  9.33476982E-02
2.01400000E-02  5.86512315E-01  7.66181189E-02
2.09000000E-02  5.25542184E-01  6.65427078E-02
2.16600000E-02  5.17374286E-01  6.11447312E-02
2.24200000E-02  4.07914122E-01  5.73066966E-02
2.31800000E-02  4.46896240E-01  5.51568663E-02
2.39500000E-02  4.96414778E-01  5.23114624E-02
2.47100000E-02  5.05064253E-01  5.26350816E-02
2.54700000E-02  4.81984959E-01  5.07128022E-02
2.62300000E-02  4.68751248E-01  4.95417336E-02
2.69900000E-02  4.17004335E-01  4.79936471E-02
2.77500000E-02  5.08352348E-01  4.66483484E-02
2.85100000E-02  5.18472233E-01  4.62005760E-02
2.92700000E-02  5.34368161E-01  4.53332668E-02
3.00300000E-02  4.94665731E-01  4.44284061E-02
3.07900000E-02  4.44516650E-01  4.37822972E-02
3.15500000E-02  4.54667504E-01  4.32178387E-02
3.23100000E-02  3.79356108E-01  4.19034287E-02
3.30700000E-02  3.95374007E-01  4.12563301E-02
3.38300000E-02  4.30634384E-01  4.03856727E-02
3.45900000E-02  4.25127110E-01  3.99186826E-02
3.53500000E-02  4.43582184E-01  3.93059474E-02
3.61100000E-02  3.50073186E-01  3.91972731E-02
3.68700000E-02  3.46779639E-01  3.82043510E-02
3.76300000E-02  2.89908801E-01  3.78337849E-02
3.83900000E-02  3.95461363E-01  3.72195485E-02
3.91500000E-02  4.11206355E-01  3.73960138E-02
3.99100000E-02  3.59800115E-01  3.64458792E-02
4.06700000E-02  3.88870772E-01  3.62824734E-02
4.14300000E-02  4.06225156E-01  3.54950462E-02
4.21900000E-02  3.62324023E-01  3.55550587E-02
4.29500000E-02  3.34893875E-01  3.50168250E-02
4.37100000E-02  3.73846026E-01  3.44306888E-02
4.44700000E-02  3.68487438E-01  3.36615698E-02
4.52300000E-02  3.22074171E-01  3.34355142E-02
4.59900000E-02  3.31220608E-01  3.24835274E-02
4.67500000E-02  3.48546223E-01  3.24710147E-02
4.75100000E-02  3.65394745E-01  3.20480539E-02
4.82700000E-02  3.28601396E-01  3.19806219E-02
4.90300000E-02  4.07483580E-01  3.18269726E-02
4.97900000E-02  4.05124910E-01  3.17211968E-02
5.05500000E-02  3.42237225E-01  3.10628859E-02
5.13100000E-02  3.91183317E-01  3.09926794E-02
5.20700000E-02  3.92838424E-01  3.07520080E-02
5.28300000E-02  3.33577947E-01  3.07935702E-02
5.35900000E-02  3.13443415E-01  3.02930894E-02
5.43500000E-02  2.56724433E-01  2.99964439E-02
5.51100000E-02  3.36446683E-01  3.00696714E-02
5.58700000E-02  3.35834696E-01  2.95675722E-02
5.66300000E-02  2.85062036E-01  2.94861289E-02
5.73900000E-02  3.99114762E-01  2.91209978E-02
5.81500000E-02  3.83636962E-01  2.88635583E-02
5.89100000E-02  4.00404302E-01  2.84721289E-02
5.96700000E-02  3.29656158E-01  2.84413882E-02
6.04300000E-02  3.37082299E-01  2.79960223E-02
6.11900000E-02  2.98342036E-01  2.83337239E-02
6.19500000E-02  3.15896470E-01  2.77404406E-02
6.27100000E-02  3.45595731E-01  2.78056600E-02
6.34700000E-02  3.69213153E-01  2.74834644E-02
6.42300000E-02  2.87510197E-01  2.73509203E-02
6.49900000E-02  3.53160887E-01  2.71764083E-02
6.57500000E-02  2.66098144E-01  2.67837165E-02
6.65100000E-02  3.39648358E-01  2.69588048E-02
6.72700000E-02  3.46782578E-01  2.64081259E-02
6.80300000E-02  3.20063859E-01  2.64728148E-02
6.87900000E-02  2.94817110E-01  2.63221167E-02
6.95500000E-02  3.03698144E-01  2.61748494E-02
7.03100000E-02  3.00197241E-01  2.59583943E-02
7.10700000E-02  3.26803054E-01  2.57066976E-02
7.18300000E-02  3.15558703E-01  2.54601509E-02
7.25900000E-02  3.17227225E-01  2.53237008E-02
7.33500000E-02  3.52028407E-01  2.52413266E-02
7.41200000E-02  3.30316814E-01  2.50577006E-02
7.48800000E-02  3.02876174E-01  2.49698120E-02
7.56400000E-02  3.33055698E-01  2.48474446E-02
7.64000000E-02  3.38544860E-01  2.46822073E-02
7.71600000E-02  3.27463251E-01  2.45426137E-02
7.79200000E-02  3.02489836E-01  2.44904803E-02
7.86800000E-02  2.79681790E-01  2.44104453E-02
7.94400000E-02  3.34202742E-01  2.40884480E-02
8.02000000E-02  3.19544319E-01  2.41466405E-02
8.09600000E-02  3.04251379E-01  2.38802541E-02
8.17200000E-02  3.02201544E-01  2.37646201E-02
8.24800000E-02  3.38043481E-01  2.37007072E-02
8.32400000E-02  2.45792266E-01  2.34838893E-02
8.40000000E-02  3.09321034E-01  2.31184257E-02
8.47600000E-02  3.14929048E-01  2.31422399E-02
8.55200000E-02  3.34766404E-01  2.33568177E-02
8.62800000E-02  3.09758144E-01  2.34939600E-02
8.70400000E-02  3.27611166E-01  2.40758305E-02
8.78000000E-02  3.03466305E-01  2.44188473E-02
8.85600000E-02  2.99211626E-01  2.47359572E-02
8.93200000E-02  2.75624204E-01  2.47820809E-02
9.00800000E-02  3.22663875E-01  2.51763135E-02
9.08400000E-02  3.01215747E-01  2.52513583E-02
9.16000000E-02  2.85372677E-01  2.54308410E-02
9.23600000E-02  3.23263875E-01  2.55067911E-02
9.31200000E-02  2.69721724E-01  2.56920894E-02
9.38800000E-02  2.93870378E-01  2.57522734E-02
9.46400000E-02  3.26667833E-01  2.58185947E-02
9.54000000E-02  3.05996502E-01  2.58617892E-02
9.61600000E-02  2.94041034E-01  2.59928054E-02
9.69200000E-02  2.97906420E-01  2.54066662E-02
9.76800000E-02  2.79113744E-01  2.56489569E-02
9.84400000E-02  2.78687258E-01  2.56690308E-02
9.92000000E-02  3.13439803E-01  2.57894510E-02
9.99600000E-02  2.95134253E-01  2.55239021E-02
1.00720000E-01  2.51444236E-01  2.49221358E-02
1.01480000E-01  2.81363547E-01  2.41747302E-02
1.02240000E-01  2.87870788E-01  2.39159770E-02
1.03000000E-01  2.91431314E-01  2.33866375E-02
1.03760000E-01  2.61543432E-01  2.33310216E-02
1.04520000E-01  2.83655796E-01  2.31648544E-02
1.05280000E-01  2.92188818E-01  2.27654719E-02
1.06040000E-01  2.64781182E-01  2.26556767E-02
1.06800000E-01  3.19878785E-01  2.23595981E-02
1.07560000E-01  2.82513727E-01  2.23220194E-02
1.08320000E-01  2.51355961E-01  2.20471057E-02
1.09080000E-01  3.06950624E-01  2.19642598E-02
1.09840000E-01  2.88748259E-01  2.20685248E-02
1.10600000E-01  2.75293810E-01  2.22092554E-02
1.11360000E-01  2.96318276E-01  2.20256184E-02
1.12120000E-01  2.21105599E-01  2.19285739E-02
1.12880000E-01  2.93964959E-01  2.19169410E-02
1.13640000E-01  2.72526305E-01  2.14592727E-02
1.14400000E-01  2.38671412E-01  2.13982892E-02
1.15160000E-01  3.20618062E-01  2.12650621E-02
1.15920000E-01  2.68712315E-01  2.11933116E-02
1.16680000E-01  3.24315189E-01  2.10579586E-02
1.17440000E-01  2.53927882E-01  2.09112118E-02
1.18200000E-01  3.04746732E-01  2.08437342E-02
1.18960000E-01  2.97038571E-01  2.06817814E-02
1.19720000E-01  2.84094631E-01  2.06860516E-02
1.20480000E-01  3.00955369E-01  2.05908692E-02
1.21240000E-01  2.91853941E-01  2.03830618E-02
1.22000000E-01  2.88944450E-01  2.02951719E-02
1.22760000E-01  2.63964368E-01  2.01719034E-02
1.23520000E-01  2.62756732E-01  2.01239247E-02
1.24280000E-01  2.69599524E-01  1.99704409E-02
1.25040000E-01  2.64906700E-01  1.99127185E-02
1.25800000E-01  2.97758259E-01  1.96949876E-02
1.26560000E-01  2.83138259E-01  1.95946086E-02
1.27320000E-01  2.75585435E-01  1.96296802E-02
1.28080000E-01  2.53072332E-01  1.94426385E-02
1.28840000E-01  2.85636453E-01  1.93705169E-02
1.29600000E-01  2.70947635E-01  1.92551761E-02
1.30360000E-01  2.67560312E-01  1.92364270E-02
1.31120000E-01  2.93860542E-01  1.90371195E-02
1.31880000E-01  2.62643629E-01  1.89614281E-02
1.32640000E-01  2.85940920E-01  1.88713668E-02
1.33400000E-01  2.86663859E-01  1.86112191E-02
1.34160000E-01  2.54139327E-01  1.86904715E-02
1.34920000E-01  2.55079015E-01  1.84296862E-02
1.35680000E-01  2.87317652E-01  1.84475962E-02
1.36440000E-01  2.60276273E-01  1.84094353E-02
1.37200000E-01  2.60931938E-01  1.82957149E-02
1.37960000E-01  2.56079951E-01  1.82796648E-02
1.38730000E-01  2.46061034E-01  1.82256907E-02
1.39490000E-01  2.61835123E-01  1.82095953E-02
1.40250000E-01  2.66540657E-01  1.80910162E-02
1.41010000E-01  2.69193186E-01  1.80661551E-02
1.41770000E-01  2.53538752E-01  1.79365707E-02
1.42530000E-01  2.52367898E-01  1.79808156E-02
1.43290000E-01  2.73477455E-01  1.77316518E-02
1.44050000E-01  2.61720361E-01  1.78796385E-02
1.44810000E-01  2.41554795E-01  1.76594131E-02
1.45570000E-01  2.50044598E-01  1.76944483E-02
1.46330000E-01  2.60201067E-01  1.75593587E-02
1.47090000E-01  2.41364089E-01  1.76147532E-02
1.47850000E-01  2.76573251E-01  1.75250980E-02
1.48610000E-01  2.34452479E-01  1.75507212E-02
1.49370000E-01  2.75634253E-01  1.74535014E-02
1.50130000E-01  2.36124778E-01  1.73130601E-02
1.50890000E-01  2.46336683E-01  1.72707487E-02
1.51650000E-01  2.56421379E-01  1.70764237E-02
1.52410000E-01  2.47482332E-01  1.72053293E-02
1.53170000E-01  2.57828949E-01  1.70609140E-02
1.53930000E-01  2.64787767E-01  1.70812202E-02
1.54690000E-01  1.97816519E-01  1.69483425E-02
1.55450000E-01  2.57675583E-01  1.69334626E-02
1.56210000E-01  2.00019491E-01  1.68870277E-02
1.56970000E-01  2.24872069E-01  1.68356464E-02
1.57730000E-01  2.35935402E-01  1.67260186E-02
1.58490000E-01  2.35720394E-01  1.67287483E-02
1.59250000E-01  2.42515025E-01  1.66165531E-02
1.60010000E-01  2.27164877E-01  1.66165854E-02
1.60770000E-01  2.56592578E-01  1.66027711E-02
1.61530000E-01  2.36113826E-01  1.65016422E-02
1.62290000E-01  2.10170049E-01  1.64165770E-02
1.63050000E-01  2.48661478E-01  1.63089736E-02
1.63810000E-01  2.42088292E-01  1.62390291E-02
1.64570000E-01  2.44224680E-01  1.62955498E-02
1.65330000E-01  2.49948243E-01  1.62195331E-02
1.66090000E-01  2.38539803E-01  1.61610403E-02
1.66850000E-01  2.16224680E-01  1.60704975E-02
1.67610000E-01  2.29190066E-01  1.60792878E-02
1.68370000E-01  2.58725616E-01  1.60583806E-02
1.69130000E-01  2.54609770E-01  1.59395354E-02
1.69890000E-01  2.42935435E-01  1.59431027E-02
1.70650000E-01  2.44969885E-01  1.58260782E-02
1.71410000E-01  2.32920739E-01  1.57932855E-02
1.72170000E-01  2.53276141E-01  1.57820152E-02
1.72930000E-01  2.37625287E-01  1.58021738E-02
1.73690000E-01  2.32256700E-01  1.56815752E-02
1.74450000E-01  2.41961297E-01  1.56742659E-02
1.75210000E-01  2.22881445E-01  1.58481855E-02
1.75970000E-01  2.23066617E-01  1.61289649E-02
1.76730000E-01  2.32827291E-01  1.62884945E-02
1.77490000E-01  2.44074483E-01  1.62972145E-02
1.78250000E-01  2.36551084E-01  1.65334744E-02
1.79010000E-01  2.19573908E-01  1.65771750E-02
1.79770000E-01  2.00952972E-01  1.66956363E-02
1.80530000E-01  2.15335123E-01  1.67128372E-02
1.81290000E-01  2.23502069E-01  1.68423944E-02
1.82050000E-01  2.30235796E-01  1.68162713E-02
1.82810000E-01  2.28742414E-01  1.69209879E-02
1.83570000E-01  2.23399261E-01  1.70759798E-02
1.84330000E-01  2.34883120E-01  1.71029656E-02
1.85090000E-01  2.08152529E-01  1.70814874E-02
1.85850000E-01  2.19150164E-01  1.72482166E-02
1.86610000E-01  2.35401691E-01  1.72102222E-02
1.87370000E-01  2.18845977E-01  1.72959599E-02
1.88130000E-01  2.29185484E-01  1.72171779E-02
1.88890000E-01  2.13893842E-01  1.73024094E-02
1.89650000E-01  2.20180213E-01  1.72441406E-02
1.90410000E-01  2.20991149E-01  1.73515915E-02
1.91170000E-01  2.12486404E-01  1.73277528E-02
1.91930000E-01  2.17782611E-01  1.73975900E-02
1.92690000E-01  2.08982594E-01  1.74791920E-02
1.93450000E-01  2.27242972E-01  1.74390987E-02
1.94210000E-01  2.05166026E-01  1.75289039E-02
1.94970000E-01  2.32529080E-01  1.74491420E-02
1.95730000E-01  2.56552020E-01  1.76635391E-02
1.96490000E-01  1.91357816E-01  1.75803881E-02
1.97250000E-01  2.01903350E-01  1.76743678E-02
1.98010000E-01  2.19589967E-01  1.76072321E-02
1.98770000E-01  2.07774713E-01  1.77053429E-02
1.99530000E-01  2.15514499E-01  1.77115735E-02
2.00290000E-01  2.02834154E-01  1.76487973E-02
2.01050000E-01  2.03137849E-01  1.77096239E-02
2.01810000E-01  1.89946125E-01  1.76385732E-02
2.02570000E-01  2.37358719E-01  1.75865179E-02
2.03330000E-01  2.25163186E-01  1.75530614E-02
2.04090000E-01  2.05257209E-01  1.75725400E-02
2.04850000E-01  2.16608243E-01  1.76391680E-02
2.05610000E-01  2.23049097E-01  1.77251186E-02
2.06370000E-01  2.30961232E-01  1.76172176E-02
2.07130000E-01  2.10262709E-01  1.76824386E-02
2.07890000E-01  2.48270378E-01  1.77185588E-02
2.08650000E-01  2.12297192E-01  1.77147180E-02
2.09410000E-01  2.02601658E-01  1.77383230E-02
2.10170000E-01  2.27242085E-01  1.76343076E-02
2.10930000E-01  2.30225550E-01  1.77637696E-02
2.11690000E-01  2.25248933E-01  1.77548347E-02
2.12450000E-01  1.95298900E-01  1.76123121E-02
2.13210000E-01  1.65516913E-01  1.76898013E-02
2.13970000E-01  2.02461034E-01  1.74859816E-02
2.14730000E-01  2.03376388E-01  1.75209401E-02
2.15490000E-01  2.12689524E-01  1.75676695E-02
2.16250000E-01  1.70499540E-01  1.76176512E-02
2.17010000E-01  2.18502020E-01  1.75512205E-02
2.17770000E-01  2.06358686E-01  1.74869766E-02
2.18530000E-01  1.71010788E-01  1.74651282E-02
2.19290000E-01  2.02723432E-01  1.73827965E-02
2.20050000E-01  1.81910476E-01  1.75021900E-02
2.20810000E-01  2.19626338E-01  1.73997519E-02
2.21570000E-01  1.99690624E-01  1.73139292E-02
2.22330000E-01  1.90733284E-01  1.72502092E-02
2.23090000E-01  2.16655205E-01  1.72447045E-02
2.23850000E-01  2.21188916E-01  1.71402956E-02
2.24610000E-01  1.95051002E-01  1.70699012E-02
2.25370000E-01  1.97859360E-01  1.69807110E-02
2.26130000E-01  1.59069934E-01  1.67678046E-02
2.26890000E-01  2.05643350E-01  1.68988739E-02
2.27650000E-01  1.84012562E-01  1.66330603E-02
2.28410000E-01  1.68526486E-01  1.66006907E-02
2.29170000E-01  1.97173120E-01  1.65201182E-02
2.29930000E-01  1.80882578E-01  1.64998266E-02
2.30690000E-01  1.90705681E-01  1.64323732E-02
2.31450000E-01  2.36716256E-01  1.64221759E-02
2.32210000E-01  2.08009064E-01  1.64554782E-02
2.32970000E-01  1.87071658E-01  1.63531061E-02
2.33730000E-01  1.95645484E-01  1.62422138E-02
2.34490000E-01  1.93899836E-01  1.61963585E-02
2.35250000E-01  1.98163120E-01  1.61040942E-02
2.36010000E-01  2.05450739E-01  1.61192046E-02
2.36770000E-01  1.86452693E-01  1.60727747E-02
2.37530000E-01  1.71690772E-01  1.60237353E-02
2.38290000E-01  2.36949639E-01  1.58730335E-02
2.39050000E-01  2.05823990E-01  1.58441803E-02
2.39810000E-01  1.95626962E-01  1.57007999E-02
2.40570000E-01  1.95639606E-01  1.57483052E-02
2.41330000E-01  2.13488391E-01  1.56680840E-02
2.42090000E-01  1.77471330E-01  1.55633404E-02
2.42850000E-01  1.94510493E-01  1.55923141E-02
2.43610000E-01  1.89383924E-01  1.55116830E-02
2.44370000E-01  1.91206667E-01  1.55370667E-02
2.45130000E-01  1.63375172E-01  1.54292131E-02
2.45890000E-01  1.97797356E-01  1.53834671E-02
2.46650000E-01  1.81355878E-01  1.53054792E-02
2.47410000E-01  2.17363629E-01  1.53119961E-02
2.48170000E-01  2.14448128E-01  1.52373673E-02
2.48930000E-01  1.76775878E-01  1.52003077E-02
2.49690000E-01  1.71085353E-01  1.51333798E-02
2.50450000E-01  2.01836535E-01  1.50708740E-02
2.51210000E-01  1.86848867E-01  1.50742363E-02
2.51970000E-01  1.86171806E-01  1.49851439E-02
2.52730000E-01  1.92933957E-01  1.49964562E-02
2.53490000E-01  1.98269754E-01  1.48235793E-02
2.54250000E-01  2.12988062E-01  1.47934214E-02
2.55010000E-01  1.85541839E-01  1.47712978E-02
2.55770000E-01  1.76383892E-01  1.47103020E-02
2.56530000E-01  1.88592693E-01  1.47242269E-02
2.57290000E-01  1.81244450E-01  1.47129036E-02
2.58050000E-01  1.88880213E-01  1.46627987E-02
2.58810000E-01  1.75841741E-01  1.45584506E-02
2.59570000E-01  2.04355107E-01  1.45748108E-02
2.60330000E-01  1.62054910E-01  1.45224953E-02
2.61090000E-01  2.01249228E-01  1.45021687E-02
2.61850000E-01  1.99794860E-01  1.44343366E-02
2.62610000E-01  2.10972726E-01  1.44192033E-02
2.63370000E-01  1.78034762E-01  1.42960777E-02
2.64130000E-01  1.87153202E-01  1.43643985E-02
2.64890000E-01  1.97276962E-01  1.41972262E-02
2.65650000E-01  1.86365468E-01  1.41546119E-02
2.66410000E-01  1.69224319E-01  1.41248138E-02
2.67170000E-01  1.86545222E-01  1.41304666E-02
2.67930000E-01  1.88584943E-01  1.41004207E-02
2.68690000E-01  1.88313924E-01  1.40724025E-02
2.69450000E-01  1.82032036E-01  1.40319824E-02
2.70210000E-01  1.68905123E-01  1.39858481E-02
2.70970000E-01  1.83700099E-01  1.39989409E-02
2.71720000E-01  1.84661051E-01  1.38290320E-02
2.72480000E-01  1.57096617E-01  1.39621370E-02
2.73240000E-01  1.78364302E-01  1.37984118E-02
2.74000000E-01  1.64377291E-01  1.38366062E-02
2.74760000E-01  1.63592906E-01  1.36943336E-02
2.75520000E-01  1.77159146E-01  1.37684389E-02
2.76280000E-01  1.84963695E-01  1.36850107E-02
2.77040000E-01  1.85753612E-01  1.36745658E-02
2.77800000E-01  1.97896420E-01  1.36692147E-02
2.78560000E-01  1.53556962E-01  1.35468871E-02
2.79320000E-01  1.85959737E-01  1.35228150E-02
2.80080000E-01  1.89918966E-01  1.35021381E-02
2.80840000E-01  1.62634417E-01  1.35110613E-02
2.81600000E-01  1.44267800E-01  1.34073992E-02
2.82360000E-01  1.76690000E-01  1.34562074E-02
2.83120000E-01  1.79760558E-01  1.33760702E-02
2.83880000E-01  1.73448670E-01  1.33608484E-02
2.84640000E-01  1.91828670E-01  1.33714482E-02
2.85400000E-01  1.65380476E-01  1.33636197E-02
2.86160000E-01  1.60801051E-01  1.33365695E-02
2.86920000E-01  1.95682578E-01  1.33446549E-02
2.87680000E-01  1.90179409E-01  1.33885834E-02
2.88440000E-01  1.47838128E-01  1.33553182E-02
2.89200000E-01  1.54708933E-01  1.34477106E-02
2.89960000E-01  1.85835287E-01  1.33754138E-02
2.90720000E-01  1.77398506E-01  1.33151833E-02
2.91480000E-01  1.84292939E-01  1.33523967E-02
2.92240000E-01  1.85159376E-01  1.34433142E-02
2.93000000E-01  1.79097997E-01  1.34208996E-02
2.93760000E-01  1.70365369E-01  1.34747378E-02
2.94520000E-01  1.89983169E-01  1.34452699E-02
2.95280000E-01  1.78122562E-01  1.34550248E-02
2.96040000E-01  1.90309195E-01  1.34409228E-02
2.96800000E-01  1.63186568E-01  1.34526482E-02
2.97560000E-01  1.85519130E-01  1.34351577E-02
2.98320000E-01  1.63535567E-01  1.34637669E-02
2.99080000E-01  1.69954466E-01  1.34478980E-02
2.99840000E-01  1.70915484E-01  1.34003032E-02
3.00600000E-01  1.81780181E-01  1.34560110E-02
3.01360000E-01  1.49877603E-01  1.33318110E-02
3.02120000E-01  1.71683563E-01  1.33948826E-02
3.02880000E-01  1.92259721E-01  1.32602147E-02
3.03640000E-01  1.65920591E-01  1.32434837E-02
3.04400000E-01  1.75386864E-01  1.32293484E-02
3.05160000E-01  1.60849622E-01  1.33321531E-02
3.05920000E-01  1.63483054E-01  1.34039178E-02
3.06680000E-01  1.48976995E-01  1.34203467E-02
3.07440000E-01  1.89654581E-01  1.34485702E-02
3.08200000E-01  1.77018670E-01  1.34438289E-02
3.08960000E-01  1.72692496E-01  1.35340325E-02
3.09720000E-01  1.79558259E-01  1.35258011E-02
3.10480000E-01  1.78416437E-01  1.35392376E-02
3.11240000E-01  1.72432266E-01  1.35462233E-02
3.12000000E-01  1.54047701E-01  1.35250012E-02
3.12760000E-01  1.81734236E-01  1.35857684E-02
3.13520000E-01  1.74634926E-01  1.35252965E-02
3.14280000E-01  1.57562791E-01  1.35459254E-02
3.15040000E-01  1.69283366E-01  1.35105536E-02
3.15800000E-01  1.65188867E-01  1.35576331E-02
3.16560000E-01  1.72769507E-01  1.37233747E-02
3.17320000E-01  1.61371642E-01  1.37895549E-02
3.18080000E-01  1.76020131E-01  1.38214343E-02
3.18830000E-01  1.54476273E-01  1.38200119E-02
3.19590000E-01  1.65263399E-01  1.39035031E-02
3.20350000E-01  1.53305304E-01  1.39692856E-02
3.21110000E-01  1.79226601E-01  1.39484616E-02
3.21870000E-01  1.76490378E-01  1.40266144E-02
3.22630000E-01  1.90979589E-01  1.41070783E-02
3.23390000E-01  1.65704598E-01  1.41386381E-02
3.24150000E-01  1.74982989E-01  1.41083224E-02
3.24910000E-01  1.63848079E-01  1.42788496E-02
3.25670000E-01  1.65199540E-01  1.41504208E-02
3.26430000E-01  1.86314105E-01  1.43027745E-02
3.27190000E-01  1.67862332E-01  1.42662276E-02
3.27950000E-01  1.67510690E-01  1.42912918E-02
3.28710000E-01  1.61965567E-01  1.41995225E-02
3.29470000E-01  1.80495501E-01  1.41887562E-02
3.30230000E-01  1.63162332E-01  1.42218342E-02
3.30990000E-01  1.81050443E-01  1.42341479E-02
3.31750000E-01  1.59136585E-01  1.42538700E-02
3.32510000E-01  1.56127455E-01  1.42456981E-02
3.33270000E-01  1.58790985E-01  1.42696866E-02
3.34030000E-01  1.46220197E-01  1.42933492E-02
3.34790000E-01  1.44562266E-01  1.43196944E-02
3.35550000E-01  1.68647767E-01  1.43754878E-02
3.36310000E-01  1.53406092E-01  1.43360094E-02
3.37070000E-01  1.67124729E-01  1.44326647E-02
3.37830000E-01  1.91081741E-01  1.44014195E-02
3.38590000E-01  1.64834910E-01  1.44449628E-02
3.39350000E-01  1.46334844E-01  1.44438202E-02
3.40110000E-01  1.82850361E-01  1.43941615E-02
3.40870000E-01  1.27691856E-01  1.45311642E-02
3.41630000E-01  1.64480312E-01  1.44567154E-02
3.42390000E-01  1.72359951E-01  1.45059132E-02
3.43150000E-01  1.58787734E-01  1.44519032E-02
3.43910000E-01  1.42874483E-01  1.45312456E-02
3.44670000E-01  1.58828325E-01  1.45497596E-02
3.45430000E-01  1.63606026E-01  1.45673607E-02
3.46190000E-01  1.60238095E-01  1.45952029E-02
3.46950000E-01  1.65579524E-01  1.45571127E-02
3.47710000E-01  1.55396026E-01  1.45965883E-02
3.48470000E-01  1.70325796E-01  1.45794460E-02
3.49220000E-01  1.81752184E-01  1.46351882E-02
3.49980000E-01  1.53644007E-01  1.43145120E-02
3.50740000E-01  1.76828276E-01  1.41965709E-02
3.51500000E-01  1.64802512E-01  1.40737875E-02
3.52260000E-01  1.62505961E-01  1.38662960E-02
3.53020000E-01  1.64220706E-01  1.37585224E-02
3.53780000E-01  1.68908637E-01  1.39257382E-02
3.54540000E-01  1.77957225E-01  1.41009766E-02
3.55300000E-01  1.72277471E-01  1.40779196E-02
3.56060000E-01  1.62912759E-01  1.41437153E-02
3.56820000E-01  1.72779130E-01  1.41373538E-02
3.57580000E-01  1.42103810E-01  1.41280854E-02
3.58340000E-01  1.69150624E-01  1.41662645E-02
3.59100000E-01  1.57137323E-01  1.41613911E-02
3.59860000E-01  1.42998342E-01  1.42146784E-02
3.60620000E-01  1.61365583E-01  1.42530540E-02
3.61380000E-01  1.70464598E-01  1.41477052E-02
3.62140000E-01  1.41592578E-01  1.41652239E-02
3.62900000E-01  1.69493350E-01  1.42931741E-02
3.63660000E-01  1.50286470E-01  1.44205062E-02
3.64420000E-01  1.65082167E-01  1.43909887E-02
3.65180000E-01  1.79473892E-01  1.43939070E-02
3.65940000E-01  1.47982923E-01  1.45063438E-02
3.66700000E-01  1.53587964E-01  1.46187618E-02
3.67460000E-01  1.48772660E-01  1.45264513E-02
3.68220000E-01  1.78840099E-01  1.45646129E-02
3.68980000E-01  1.54877882E-01  1.47127116E-02
3.69740000E-01  1.57428374E-01  1.46649105E-02
3.70500000E-01  1.43725484E-01  1.45639399E-02
3.71260000E-01  1.70097274E-01  1.46789833E-02
3.72020000E-01  1.48388637E-01  1.47926553E-02
3.72770000E-01  1.55929376E-01  1.48398090E-02
3.73530000E-01  1.48196831E-01  1.49278218E-02
3.74290000E-01  1.62232660E-01  1.49702322E-02
3.75050000E-01  1.69918670E-01  1.51135395E-02
3.75810000E-01  1.44363498E-01  1.52094093E-02
3.76570000E-01  1.60115090E-01  1.53503995E-02
3.77330000E-01  1.50631790E-01  1.54259375E-02
3.78090000E-01  1.87615468E-01  1.55113605E-02
3.78850000E-01  1.64343777E-01  1.55963687E-02
3.79610000E-01  1.70841412E-01  1.57266006E-02
3.80370000E-01  1.48250525E-01  1.58442767E-02
3.81130000E-01  1.57006470E-01  1.58937559E-02
3.81890000E-01  1.75767307E-01  1.59683073E-02
3.82650000E-01  1.77026190E-01  1.60715902E-02
3.83410000E-01  1.43426765E-01  1.62255809E-02
3.84170000E-01  1.59247307E-01  1.62447233E-02
3.84930000E-01  1.48238243E-01  1.63177188E-02
3.85690000E-01  1.81346683E-01  1.64663972E-02
3.86450000E-01  1.55902939E-01  1.66186213E-02
3.87210000E-01  1.59292808E-01  1.66669136E-02
3.87970000E-01  1.52515583E-01  1.68162154E-02
3.88730000E-01  1.49523366E-01  1.68967756E-02
3.89490000E-01  1.32721330E-01  1.69510414E-02
3.90250000E-01  1.72997570E-01  1.71424851E-02
3.91010000E-01  1.56779737E-01  1.71958297E-02
3.91770000E-01  1.36298325E-01  1.72475818E-02
3.92520000E-01  1.70503514E-01  1.74602823E-02
3.93280000E-01  1.65828276E-01  1.74877313E-02
3.94040000E-01  1.53272890E-01  1.76671090E-02
3.94800000E-01  1.49032890E-01  1.76577114E-02
3.95560000E-01  1.96837438E-01  1.78966339E-02
3.96320000E-01  1.69620821E-01  1.79935979E-02
3.97080000E-01  1.77511445E-01  1.80648186E-02
3.97840000E-01  1.49619688E-01  1.81754689E-02
3.98600000E-01  1.82833990E-01  1.82461136E-02
3.99360000E-01  1.60405025E-01  1.84188690E-02
4.00120000E-01  1.48754860E-01  1.84681328E-02
4.00880000E-01  1.46763711E-01  1.86844045E-02
4.01640000E-01  1.48272611E-01  1.88486092E-02
4.02400000E-01  1.59115534E-01  1.89580132E-02
4.03160000E-01  1.30799475E-01  1.90184495E-02
4.03920000E-01  1.54881379E-01  1.86830115E-01
4.04680000E-01  1.78700443E-01  1.93342522E-02
4.05440000E-01  1.27694072E-01  1.91270710E-02
4.06200000E-01  1.78039622E-01  1.94102708E-02
4.06960000E-01  1.62413777E-01  1.94261299E-02
4.07720000E-01  1.44212397E-01  1.95066189E-02
4.08480000E-01  1.45275386E-01  1.94430838E-02
4.09240000E-01  1.49832841E-01  1.96473659E-02
4.09990000E-01  1.67209294E-01  1.97016772E-02
4.10750000E-01  1.07300870E-01  1.98117403E-02
4.11510000E-01  1.51471544E-01  1.98611234E-02
4.12270000E-01  1.59181429E-01  1.99194565E-02
4.13030000E-01  1.36652151E-01  1.99818851E-02
4.13790000E-01  1.28429310E-01  1.99105125E-02
4.14550000E-01  1.19840263E-01  2.00664894E-02
4.15310000E-01  1.37047750E-01  2.01051424E-02
4.16070000E-01  1.58838112E-01  2.01957333E-02
4.16830000E-01  1.64184171E-01  2.03079929E-02
4.17590000E-01  1.70485681E-01  2.04138576E-02
4.18350000E-01  1.83120903E-01  2.05813425E-02
4.19110000E-01  1.42234302E-01  2.05949175E-02
4.19870000E-01  1.30623875E-01  2.06452788E-02
4.20630000E-01  1.62565698E-01  2.08929007E-02
4.21390000E-01  1.20834631E-01  2.08233269E-02
4.22150000E-01  1.16073054E-01  2.10512408E-02
4.22910000E-01  1.24803842E-01  2.12855173E-02
4.23670000E-01  1.37712562E-01  2.13784706E-02
4.24430000E-01  1.19757274E-01  2.17577986E-02
4.25190000E-01  1.54442709E-01  2.17602011E-02
4.25940000E-01  1.51445550E-01  2.20334014E-02
4.26700000E-01  1.26626043E-01  2.21897125E-02
4.27460000E-01  1.50057225E-01  2.25967671E-02
4.28220000E-01  1.34843727E-01  2.26138266E-02
4.28980000E-01  1.26359130E-01  2.28478289E-02
4.29740000E-01  1.84262135E-01  2.30926972E-02
4.30500000E-01  1.51558424E-01  2.32980608E-02
4.31260000E-01  1.49034351E-01  2.36061500E-02
4.32020000E-01  1.76278637E-01  2.36760505E-02
4.32780000E-01  1.50375287E-01  2.40435371E-02
4.33540000E-01  1.33626667E-01  2.44736753E-02
4.34300000E-01  1.43444253E-01  2.45507441E-02
4.35060000E-01  1.63656026E-01  2.48678399E-02


### HEADER:
#
#{
#    "analysis": {},
#    "counters": {
#        "comment": ""
#    },
#    "filename": "Trehalose 4.dat",
#    "history": {
#        "subtraction": {
#            "initial_file": [
#                "A_B10_T_Tg11_4_snap_00001",
#                {
#                    "averaged_files": [
#                        [
#                            "B10_T_Tg11_4_snap_00001.dat"
#                        ],
#                        [
#                            "B10_T_Tg11_4_snap_00002.dat"
#                        ],
#                        [
#                            "B10_T_Tg11_4_snap_00003.dat"
#                        ],
#                        [
#                            "B10_T_Tg11_4_snap_00004.dat"
#                        ],
#                        [
#                            "B10_T_Tg11_4_snap_00005.dat"
#                        ],
#                        [
#                            "B10_T_Tg11_4_snap_00006.dat"
#                        ],
#                        [
#                            "B10_T_Tg11_4_snap_00007.dat"
#                        ],
#                        [
#                            "B10_T_Tg11_4_snap_00008.dat"
#                        ],
#                        [
#                            "B10_T_Tg11_4_snap_00009.dat"
#                        ],
#                        [
#                            "B10_T_Tg11_4_snap_00010.dat"
#                        ],
#                        [
#                            "B10_T_Tg11_4_snap_00017.dat"
#                        ],
#                        [
#                            "B10_T_Tg11_4_snap_00018.dat"
#                        ],
#                        [
#                            "B10_T_Tg11_4_snap_00019.dat"
#                        ],
#                        [
#                            "B10_T_Tg11_4_snap_00020.dat"
#                        ],
#                        [
#                            "B10_T_Tg11_4_snap_00021.dat"
#                        ],
#                        [
#                            "B10_T_Tg11_4_snap_00022.dat"
#                        ],
#                        [
#                            "B10_T_Tg11_4_snap_00024.dat"
#                        ],
#                        [
#                            "B10_T_Tg11_4_snap_00026.dat"
#                        ],
#                        [
#                            "B10_T_Tg11_4_snap_00027.dat"
#                        ],
#                        [
#                            "B10_T_Tg11_4_snap_00028.dat"
#                        ],
#                        [
#                            "B10_T_Tg11_4_snap_00030.dat"
#                        ]
#                    ]
#                }
#            ],
#            "subtracted_file": [
#                "A_B9_Trehalose_snap_00001",
#                {
#                    "averaged_files": [
#                        [
#                            "B9_Trehalose_snap_00001.dat"
#                        ],
#                        [
#                            "B9_Trehalose_snap_00002.dat"
#                        ],
#                        [
#                            "B9_Trehalose_snap_00003.dat"
#                        ],
#                        [
#                            "B9_Trehalose_snap_00004.dat"
#                        ],
#                        [
#                            "B9_Trehalose_snap_00005.dat"
#                        ],
#                        [
#                            "B9_Trehalose_snap_00006.dat"
#                        ],
#                        [
#                            "B9_Trehalose_snap_00007.dat"
#                        ],
#                        [
#                            "B9_Trehalose_snap_00008.dat"
#                        ],
#                        [
#                            "B9_Trehalose_snap_00009.dat"
#                        ],
#                        [
#                            "B9_Trehalose_snap_00010.dat"
#                        ],
#                        [
#                            "B9_Trehalose_snap_00011.dat"
#                        ],
#                        [
#                            "B9_Trehalose_snap_00012.dat"
#                        ],
#                        [
#                            "B9_Trehalose_snap_00013.dat"
#                        ],
#                        [
#                            "B9_Trehalose_snap_00014.dat"
#                        ],
#                        [
#                            "B9_Trehalose_snap_00015.dat"
#                        ],
#                        [
#                            "B9_Trehalose_snap_00016.dat"
#                        ],
#                        [
#                            "B9_Trehalose_snap_00017.dat"
#                        ],
#                        [
#                            "B9_Trehalose_snap_00018.dat"
#                        ],
#                        [
#                            "B9_Trehalose_snap_00019.dat"
#                        ],
#                        [
#                            "B9_Trehalose_snap_00020.dat"
#                        ],
#                        [
#                            "B9_Trehalose_snap_00021.dat"
#                        ],
#                        [
#                            "B9_Trehalose_snap_00022.dat"
#                        ],
#                        [
#                            "B9_Trehalose_snap_00023.dat"
#                        ],
#                        [
#                            "B9_Trehalose_snap_00025.dat"
#                        ],
#                        [
#                            "B9_Trehalose_snap_00026.dat"
#                        ],
#                        [
#                            "B9_Trehalose_snap_00027.dat"
#                        ],
#                        [
#                            "B9_Trehalose_snap_00028.dat"
#                        ],
#                        [
#                            "B9_Trehalose_snap_00029.dat"
#                        ],
#                        [
#                            "B9_Trehalose_snap_00030.dat"
#                        ]
#                    ]
#                }
#            ]
#        }
#    }
#}
```
