## Supplementary material for "LEA_4 motifs function alone and in conjunction with synergistic cosolutes to protect a labile enzyme during desiccation": File S1: Trehalose 4.out

```
####      G N O M             Version 5.0 (r14832)      ####

                                               Fri Jan  6 14:41:16 2023


           ####      Configuration                                 ####


    System Type:                   arbitrary monodisperse (job = 0)

    Minimum characteristic size:         0.0000

    Maximum characteristic size:        23.0000

    rad56:                               0.0000

    Force 0.0 at r = rmin:                  yes

    Force 0.0 at r = rmax:                  yes

    Initial alpha:                       0.0000

    Initial random seed:     127865355796031896

    Points in real space:                   188


    Input  1:                      Trehalose 4.dat

    First data point used:                    1

    Last data point used:                   555

    Scaling coefficient:             0.1000E+01

    Experimental setup:            point collimation


           ####      Results                                       ####


    Parameter    DISCRP  OSCILL  STABIL  SYSDEV  POSITV  VALCEN  SMOOTH

    Weight        1.000   3.000   3.000   3.000   1.000   1.000   1.000

    Sigma         0.300   0.600   0.120   0.120   0.120   0.120   0.600

    Ideal         0.700   1.100   0.000   1.000   1.000   0.950   0.000

    Current       0.659   2.479   0.031   0.982   1.000   0.429   4.721

               --------------------------------------------------------

    Estimate      0.982   0.005   0.935   1.000   1.000   0.000   0.000


    Angular range:                       0.0141 to       0.4351

    Reciprocal space Rg:             0.7567E+01

    Reciprocal space I(0):           0.3639E+00


    Real space range:                    0.0000 to      23.0000

    Real space Rg:                   0.7571E+01 +-   0.9830E-01

    Real space I(0):                 0.3639E+00 +-   0.3307E-02


    Highest ALPHA (theor):           0.1532E+03

    Current ALPHA:                   0.3043E+01


    Total Estimate:                      0.6002 (a REASONABLE solution)


           ####      Experimental Data and Fit                     ####


      S          J EXP       ERROR       J REG       I REG


   0.000000E+00                                                0.363937E+00

   0.740000E-03                                                0.363933E+00

   0.148000E-02                                                0.363922E+00

   0.222000E-02                                                0.363903E+00

   0.296000E-02                                                0.363876E+00

   0.370000E-02                                                0.363842E+00

   0.444000E-02                                                0.363800E+00

   0.518000E-02                                                0.363750E+00

   0.592000E-02                                                0.363693E+00

   0.666000E-02                                                0.363629E+00

   0.740000E-02                                                0.363556E+00

   0.814000E-02                                                0.363477E+00

   0.888000E-02                                                0.363389E+00

   0.962000E-02                                                0.363294E+00

   0.103600E-01                                                0.363192E+00

   0.111000E-01                                                0.363082E+00

   0.118400E-01                                                0.362964E+00

   0.125800E-01                                                0.362839E+00

   0.133200E-01                                                0.362707E+00

   0.140600E-01   0.204048E+01   0.569808E+00   0.362567E+00   0.362567E+00

   0.148200E-01   0.121972E+01   0.438753E+00   0.362415E+00   0.362415E+00

   0.155800E-01   0.121157E+01   0.345319E+00   0.362255E+00   0.362255E+00

   0.163400E-01   0.864343E+00   0.260058E+00   0.362088E+00   0.362088E+00

   0.171000E-01   0.901929E+00   0.212293E+00   0.361913E+00   0.361913E+00

   0.178600E-01   0.741845E+00   0.155637E+00   0.361730E+00   0.361730E+00

   0.186200E-01   0.593482E+00   0.113664E+00   0.361539E+00   0.361539E+00

   0.193800E-01   0.607788E+00   0.933477E-01   0.361341E+00   0.361341E+00

   0.201400E-01   0.586512E+00   0.766181E-01   0.361134E+00   0.361134E+00

   0.209000E-01   0.525542E+00   0.665427E-01   0.360920E+00   0.360920E+00

   0.216600E-01   0.517374E+00   0.611447E-01   0.360699E+00   0.360699E+00

   0.224200E-01   0.407914E+00   0.573067E-01   0.360469E+00   0.360469E+00

   0.231800E-01   0.446896E+00   0.551569E-01   0.360232E+00   0.360232E+00

   0.239500E-01   0.496415E+00   0.523115E-01   0.359984E+00   0.359984E+00

   0.247100E-01   0.505064E+00   0.526351E-01   0.359732E+00   0.359732E+00

   0.254700E-01   0.481985E+00   0.507128E-01   0.359472E+00   0.359472E+00

   0.262300E-01   0.468751E+00   0.495417E-01   0.359205E+00   0.359205E+00

   0.269900E-01   0.417004E+00   0.479936E-01   0.358930E+00   0.358930E+00

   0.277500E-01   0.508352E+00   0.466483E-01   0.358647E+00   0.358647E+00

   0.285100E-01   0.518472E+00   0.462006E-01   0.358357E+00   0.358357E+00

   0.292700E-01   0.534368E+00   0.453333E-01   0.358060E+00   0.358060E+00

   0.300300E-01   0.494666E+00   0.444284E-01   0.357755E+00   0.357755E+00

   0.307900E-01   0.444517E+00   0.437823E-01   0.357443E+00   0.357443E+00

   0.315500E-01   0.454668E+00   0.432178E-01   0.357124E+00   0.357124E+00

   0.323100E-01   0.379356E+00   0.419034E-01   0.356797E+00   0.356797E+00

   0.330700E-01   0.395374E+00   0.412563E-01   0.356463E+00   0.356463E+00

   0.338300E-01   0.430634E+00   0.403857E-01   0.356122E+00   0.356122E+00

   0.345900E-01   0.425127E+00   0.399187E-01   0.355774E+00   0.355774E+00

   0.353500E-01   0.443582E+00   0.393059E-01   0.355418E+00   0.355418E+00

   0.361100E-01   0.350073E+00   0.391973E-01   0.355056E+00   0.355056E+00

   0.368700E-01   0.346780E+00   0.382044E-01   0.354686E+00   0.354686E+00

   0.376300E-01   0.289909E+00   0.378338E-01   0.354309E+00   0.354309E+00

   0.383900E-01   0.395461E+00   0.372195E-01   0.353926E+00   0.353926E+00

   0.391500E-01   0.411206E+00   0.373960E-01   0.353535E+00   0.353535E+00

   0.399100E-01   0.359800E+00   0.364459E-01   0.353138E+00   0.353138E+00

   0.406700E-01   0.388871E+00   0.362825E-01   0.352733E+00   0.352733E+00

   0.414300E-01   0.406225E+00   0.354950E-01   0.352322E+00   0.352322E+00

   0.421900E-01   0.362324E+00   0.355551E-01   0.351905E+00   0.351905E+00

   0.429500E-01   0.334894E+00   0.350168E-01   0.351480E+00   0.351480E+00

   0.437100E-01   0.373846E+00   0.344307E-01   0.351049E+00   0.351049E+00

   0.444700E-01   0.368487E+00   0.336616E-01   0.350611E+00   0.350611E+00

   0.452300E-01   0.322074E+00   0.334355E-01   0.350166E+00   0.350166E+00

   0.459900E-01   0.331221E+00   0.324835E-01   0.349715E+00   0.349715E+00

   0.467500E-01   0.348546E+00   0.324710E-01   0.349258E+00   0.349258E+00

   0.475100E-01   0.365395E+00   0.320481E-01   0.348794E+00   0.348794E+00

   0.482700E-01   0.328601E+00   0.319806E-01   0.348324E+00   0.348324E+00

   0.490300E-01   0.407484E+00   0.318270E-01   0.347847E+00   0.347847E+00

   0.497900E-01   0.405125E+00   0.317212E-01   0.347364E+00   0.347364E+00

   0.505500E-01   0.342237E+00   0.310629E-01   0.346875E+00   0.346875E+00

   0.513100E-01   0.391183E+00   0.309927E-01   0.346380E+00   0.346380E+00

   0.520700E-01   0.392838E+00   0.307520E-01   0.345878E+00   0.345878E+00

   0.528300E-01   0.333578E+00   0.307936E-01   0.345371E+00   0.345371E+00

   0.535900E-01   0.313443E+00   0.302931E-01   0.344857E+00   0.344857E+00

   0.543500E-01   0.256724E+00   0.299964E-01   0.344338E+00   0.344338E+00

   0.551100E-01   0.336447E+00   0.300697E-01   0.343812E+00   0.343812E+00

   0.558700E-01   0.335835E+00   0.295676E-01   0.343281E+00   0.343281E+00

   0.566300E-01   0.285062E+00   0.294861E-01   0.342744E+00   0.342744E+00

   0.573900E-01   0.399115E+00   0.291210E-01   0.342201E+00   0.342201E+00

   0.581500E-01   0.383637E+00   0.288636E-01   0.341653E+00   0.341653E+00

   0.589100E-01   0.400404E+00   0.284721E-01   0.341099E+00   0.341099E+00

   0.596700E-01   0.329656E+00   0.284414E-01   0.340539E+00   0.340539E+00

   0.604300E-01   0.337082E+00   0.279960E-01   0.339974E+00   0.339974E+00

   0.611900E-01   0.298342E+00   0.283337E-01   0.339403E+00   0.339403E+00

   0.619500E-01   0.315896E+00   0.277404E-01   0.338827E+00   0.338827E+00

   0.627100E-01   0.345596E+00   0.278057E-01   0.338246E+00   0.338246E+00

   0.634700E-01   0.369213E+00   0.274835E-01   0.337659E+00   0.337659E+00

   0.642300E-01   0.287510E+00   0.273509E-01   0.337068E+00   0.337068E+00

   0.649900E-01   0.353161E+00   0.271764E-01   0.336471E+00   0.336471E+00

   0.657500E-01   0.266098E+00   0.267837E-01   0.335869E+00   0.335869E+00

   0.665100E-01   0.339648E+00   0.269588E-01   0.335262E+00   0.335262E+00

   0.672700E-01   0.346783E+00   0.264081E-01   0.334650E+00   0.334650E+00

   0.680300E-01   0.320064E+00   0.264728E-01   0.334033E+00   0.334033E+00

   0.687900E-01   0.294817E+00   0.263221E-01   0.333411E+00   0.333411E+00

   0.695500E-01   0.303698E+00   0.261748E-01   0.332784E+00   0.332784E+00

   0.703100E-01   0.300197E+00   0.259584E-01   0.332153E+00   0.332153E+00

   0.710700E-01   0.326803E+00   0.257067E-01   0.331517E+00   0.331517E+00

   0.718300E-01   0.315559E+00   0.254602E-01   0.330877E+00   0.330877E+00

   0.725900E-01   0.317227E+00   0.253237E-01   0.330232E+00   0.330232E+00

   0.733500E-01   0.352028E+00   0.252413E-01   0.329583E+00   0.329583E+00

   0.741200E-01   0.330317E+00   0.250577E-01   0.328921E+00   0.328921E+00

   0.748800E-01   0.302876E+00   0.249698E-01   0.328263E+00   0.328263E+00

   0.756400E-01   0.333056E+00   0.248474E-01   0.327600E+00   0.327600E+00

   0.764000E-01   0.338545E+00   0.246822E-01   0.326934E+00   0.326934E+00

   0.771600E-01   0.327463E+00   0.245426E-01   0.326263E+00   0.326263E+00

   0.779200E-01   0.302490E+00   0.244905E-01   0.325589E+00   0.325589E+00

   0.786800E-01   0.279682E+00   0.244104E-01   0.324910E+00   0.324910E+00

   0.794400E-01   0.334203E+00   0.240884E-01   0.324228E+00   0.324228E+00

   0.802000E-01   0.319544E+00   0.241466E-01   0.323542E+00   0.323542E+00

   0.809600E-01   0.304251E+00   0.238803E-01   0.322852E+00   0.322852E+00

   0.817200E-01   0.302202E+00   0.237646E-01   0.322158E+00   0.322158E+00

   0.824800E-01   0.338043E+00   0.237007E-01   0.321461E+00   0.321461E+00

   0.832400E-01   0.245792E+00   0.234839E-01   0.320760E+00   0.320760E+00

   0.840000E-01   0.309321E+00   0.231184E-01   0.320055E+00   0.320055E+00

   0.847600E-01   0.314929E+00   0.231422E-01   0.319348E+00   0.319348E+00

   0.855200E-01   0.334766E+00   0.233568E-01   0.318637E+00   0.318637E+00

   0.862800E-01   0.309758E+00   0.234940E-01   0.317922E+00   0.317922E+00

   0.870400E-01   0.327611E+00   0.240758E-01   0.317205E+00   0.317205E+00

   0.878000E-01   0.303466E+00   0.244188E-01   0.316484E+00   0.316484E+00

   0.885600E-01   0.299212E+00   0.247360E-01   0.315760E+00   0.315760E+00

   0.893200E-01   0.275624E+00   0.247821E-01   0.315034E+00   0.315034E+00

   0.900800E-01   0.322664E+00   0.251763E-01   0.314304E+00   0.314304E+00

   0.908400E-01   0.301216E+00   0.252514E-01   0.313571E+00   0.313571E+00

   0.916000E-01   0.285373E+00   0.254308E-01   0.312836E+00   0.312836E+00

   0.923600E-01   0.323264E+00   0.255068E-01   0.312098E+00   0.312098E+00

   0.931200E-01   0.269722E+00   0.256921E-01   0.311358E+00   0.311358E+00

   0.938800E-01   0.293870E+00   0.257523E-01   0.310615E+00   0.310615E+00

   0.946400E-01   0.326668E+00   0.258186E-01   0.309869E+00   0.309869E+00

   0.954000E-01   0.305997E+00   0.258618E-01   0.309121E+00   0.309121E+00

   0.961600E-01   0.294041E+00   0.259928E-01   0.308371E+00   0.308371E+00

   0.969200E-01   0.297906E+00   0.254067E-01   0.307618E+00   0.307618E+00

   0.976800E-01   0.279114E+00   0.256490E-01   0.306863E+00   0.306863E+00

   0.984400E-01   0.278687E+00   0.256690E-01   0.306106E+00   0.306106E+00

   0.992000E-01   0.313440E+00   0.257895E-01   0.305347E+00   0.305347E+00

   0.999600E-01   0.295134E+00   0.255239E-01   0.304586E+00   0.304586E+00

   0.100720E+00   0.251444E+00   0.249221E-01   0.303824E+00   0.303824E+00

   0.101480E+00   0.281364E+00   0.241747E-01   0.303059E+00   0.303059E+00

   0.102240E+00   0.287871E+00   0.239160E-01   0.302292E+00   0.302292E+00

   0.103000E+00   0.291431E+00   0.233866E-01   0.301524E+00   0.301524E+00

   0.103760E+00   0.261543E+00   0.233310E-01   0.300754E+00   0.300754E+00

   0.104520E+00   0.283656E+00   0.231649E-01   0.299983E+00   0.299983E+00

   0.105280E+00   0.292189E+00   0.227655E-01   0.299210E+00   0.299210E+00

   0.106040E+00   0.264781E+00   0.226557E-01   0.298436E+00   0.298436E+00

   0.106800E+00   0.319879E+00   0.223596E-01   0.297661E+00   0.297661E+00

   0.107560E+00   0.282514E+00   0.223220E-01   0.296884E+00   0.296884E+00

   0.108320E+00   0.251356E+00   0.220471E-01   0.296106E+00   0.296106E+00

   0.109080E+00   0.306951E+00   0.219643E-01   0.295327E+00   0.295327E+00

   0.109840E+00   0.288748E+00   0.220685E-01   0.294546E+00   0.294546E+00

   0.110600E+00   0.275294E+00   0.222093E-01   0.293765E+00   0.293765E+00

   0.111360E+00   0.296318E+00   0.220256E-01   0.292983E+00   0.292983E+00

   0.112120E+00   0.221106E+00   0.219286E-01   0.292200E+00   0.292200E+00

   0.112880E+00   0.293965E+00   0.219169E-01   0.291417E+00   0.291417E+00

   0.113640E+00   0.272526E+00   0.214593E-01   0.290632E+00   0.290632E+00

   0.114400E+00   0.238671E+00   0.213983E-01   0.289847E+00   0.289847E+00

   0.115160E+00   0.320618E+00   0.212651E-01   0.289062E+00   0.289062E+00

   0.115920E+00   0.268712E+00   0.211933E-01   0.288276E+00   0.288276E+00

   0.116680E+00   0.324315E+00   0.210580E-01   0.287489E+00   0.287489E+00

   0.117440E+00   0.253928E+00   0.209112E-01   0.286702E+00   0.286702E+00

   0.118200E+00   0.304747E+00   0.208437E-01   0.285915E+00   0.285915E+00

   0.118960E+00   0.297039E+00   0.206818E-01   0.285128E+00   0.285128E+00

   0.119720E+00   0.284095E+00   0.206861E-01   0.284340E+00   0.284340E+00

   0.120480E+00   0.300955E+00   0.205909E-01   0.283553E+00   0.283553E+00

   0.121240E+00   0.291854E+00   0.203831E-01   0.282765E+00   0.282765E+00

   0.122000E+00   0.288944E+00   0.202952E-01   0.281978E+00   0.281978E+00

   0.122760E+00   0.263964E+00   0.201719E-01   0.281190E+00   0.281190E+00

   0.123520E+00   0.262757E+00   0.201239E-01   0.280403E+00   0.280403E+00

   0.124280E+00   0.269600E+00   0.199704E-01   0.279616E+00   0.279616E+00

   0.125040E+00   0.264907E+00   0.199127E-01   0.278830E+00   0.278830E+00

   0.125800E+00   0.297758E+00   0.196950E-01   0.278043E+00   0.278043E+00

   0.126560E+00   0.283138E+00   0.195946E-01   0.277257E+00   0.277257E+00

   0.127320E+00   0.275585E+00   0.196297E-01   0.276472E+00   0.276472E+00

   0.128080E+00   0.253072E+00   0.194426E-01   0.275687E+00   0.275687E+00

   0.128840E+00   0.285636E+00   0.193705E-01   0.274903E+00   0.274903E+00

   0.129600E+00   0.270948E+00   0.192552E-01   0.274120E+00   0.274120E+00

   0.130360E+00   0.267560E+00   0.192364E-01   0.273337E+00   0.273337E+00

   0.131120E+00   0.293861E+00   0.190371E-01   0.272556E+00   0.272556E+00

   0.131880E+00   0.262644E+00   0.189614E-01   0.271775E+00   0.271775E+00

   0.132640E+00   0.285941E+00   0.188714E-01   0.270995E+00   0.270995E+00

   0.133400E+00   0.286664E+00   0.186112E-01   0.270216E+00   0.270216E+00

   0.134160E+00   0.254139E+00   0.186905E-01   0.269438E+00   0.269438E+00

   0.134920E+00   0.255079E+00   0.184297E-01   0.268662E+00   0.268662E+00

   0.135680E+00   0.287318E+00   0.184476E-01   0.267886E+00   0.267886E+00

   0.136440E+00   0.260276E+00   0.184094E-01   0.267112E+00   0.267112E+00

   0.137200E+00   0.260932E+00   0.182957E-01   0.266339E+00   0.266339E+00

   0.137960E+00   0.256080E+00   0.182797E-01   0.265568E+00   0.265568E+00

   0.138730E+00   0.246061E+00   0.182257E-01   0.264787E+00   0.264787E+00

   0.139490E+00   0.261835E+00   0.182096E-01   0.264019E+00   0.264019E+00

   0.140250E+00   0.266541E+00   0.180910E-01   0.263252E+00   0.263252E+00

   0.141010E+00   0.269193E+00   0.180662E-01   0.262487E+00   0.262487E+00

   0.141770E+00   0.253539E+00   0.179366E-01   0.261723E+00   0.261723E+00

   0.142530E+00   0.252368E+00   0.179808E-01   0.260961E+00   0.260961E+00

   0.143290E+00   0.273477E+00   0.177317E-01   0.260201E+00   0.260201E+00

   0.144050E+00   0.261720E+00   0.178796E-01   0.259442E+00   0.259442E+00

   0.144810E+00   0.241555E+00   0.176594E-01   0.258686E+00   0.258686E+00

   0.145570E+00   0.250045E+00   0.176944E-01   0.257931E+00   0.257931E+00

   0.146330E+00   0.260201E+00   0.175594E-01   0.257179E+00   0.257179E+00

   0.147090E+00   0.241364E+00   0.176148E-01   0.256428E+00   0.256428E+00

   0.147850E+00   0.276573E+00   0.175251E-01   0.255680E+00   0.255680E+00

   0.148610E+00   0.234452E+00   0.175507E-01   0.254934E+00   0.254934E+00

   0.149370E+00   0.275634E+00   0.174535E-01   0.254190E+00   0.254190E+00

   0.150130E+00   0.236125E+00   0.173131E-01   0.253448E+00   0.253448E+00

   0.150890E+00   0.246337E+00   0.172707E-01   0.252708E+00   0.252708E+00

   0.151650E+00   0.256421E+00   0.170764E-01   0.251971E+00   0.251971E+00

   0.152410E+00   0.247482E+00   0.172053E-01   0.251237E+00   0.251237E+00

   0.153170E+00   0.257829E+00   0.170609E-01   0.250504E+00   0.250504E+00

   0.153930E+00   0.264788E+00   0.170812E-01   0.249775E+00   0.249775E+00

   0.154690E+00   0.197817E+00   0.169483E-01   0.249047E+00   0.249047E+00

   0.155450E+00   0.257676E+00   0.169335E-01   0.248323E+00   0.248323E+00

   0.156210E+00   0.200019E+00   0.168870E-01   0.247601E+00   0.247601E+00

   0.156970E+00   0.224872E+00   0.168356E-01   0.246881E+00   0.246881E+00

   0.157730E+00   0.235935E+00   0.167260E-01   0.246165E+00   0.246165E+00

   0.158490E+00   0.235720E+00   0.167287E-01   0.245451E+00   0.245451E+00

   0.159250E+00   0.242515E+00   0.166166E-01   0.244740E+00   0.244740E+00

   0.160010E+00   0.227165E+00   0.166166E-01   0.244032E+00   0.244032E+00

   0.160770E+00   0.256593E+00   0.166028E-01   0.243327E+00   0.243327E+00

   0.161530E+00   0.236114E+00   0.165016E-01   0.242624E+00   0.242624E+00

   0.162290E+00   0.210170E+00   0.164166E-01   0.241925E+00   0.241925E+00

   0.163050E+00   0.248661E+00   0.163090E-01   0.241229E+00   0.241229E+00

   0.163810E+00   0.242088E+00   0.162390E-01   0.240535E+00   0.240535E+00

   0.164570E+00   0.244225E+00   0.162955E-01   0.239845E+00   0.239845E+00

   0.165330E+00   0.249948E+00   0.162195E-01   0.239158E+00   0.239158E+00

   0.166090E+00   0.238540E+00   0.161610E-01   0.238474E+00   0.238474E+00

   0.166850E+00   0.216225E+00   0.160705E-01   0.237794E+00   0.237794E+00

   0.167610E+00   0.229190E+00   0.160793E-01   0.237116E+00   0.237116E+00

   0.168370E+00   0.258726E+00   0.160584E-01   0.236442E+00   0.236442E+00

   0.169130E+00   0.254610E+00   0.159395E-01   0.235771E+00   0.235771E+00

   0.169890E+00   0.242935E+00   0.159431E-01   0.235104E+00   0.235104E+00

   0.170650E+00   0.244970E+00   0.158261E-01   0.234440E+00   0.234440E+00

   0.171410E+00   0.232921E+00   0.157933E-01   0.233779E+00   0.233779E+00

   0.172170E+00   0.253276E+00   0.157820E-01   0.233122E+00   0.233122E+00

   0.172930E+00   0.237625E+00   0.158022E-01   0.232468E+00   0.232468E+00

   0.173690E+00   0.232257E+00   0.156816E-01   0.231818E+00   0.231818E+00

   0.174450E+00   0.241961E+00   0.156743E-01   0.231171E+00   0.231171E+00

   0.175210E+00   0.222881E+00   0.158482E-01   0.230528E+00   0.230528E+00

   0.175970E+00   0.223067E+00   0.161290E-01   0.229888E+00   0.229888E+00

   0.176730E+00   0.232827E+00   0.162885E-01   0.229252E+00   0.229252E+00

   0.177490E+00   0.244074E+00   0.162972E-01   0.228620E+00   0.228620E+00

   0.178250E+00   0.236551E+00   0.165335E-01   0.227992E+00   0.227992E+00

   0.179010E+00   0.219574E+00   0.165772E-01   0.227367E+00   0.227367E+00

   0.179770E+00   0.200953E+00   0.166956E-01   0.226745E+00   0.226745E+00

   0.180530E+00   0.215335E+00   0.167128E-01   0.226128E+00   0.226128E+00

   0.181290E+00   0.223502E+00   0.168424E-01   0.225514E+00   0.225514E+00

   0.182050E+00   0.230236E+00   0.168163E-01   0.224904E+00   0.224904E+00

   0.182810E+00   0.228742E+00   0.169210E-01   0.224298E+00   0.224298E+00

   0.183570E+00   0.223399E+00   0.170760E-01   0.223696E+00   0.223696E+00

   0.184330E+00   0.234883E+00   0.171030E-01   0.223098E+00   0.223098E+00

   0.185090E+00   0.208153E+00   0.170815E-01   0.222503E+00   0.222503E+00

   0.185850E+00   0.219150E+00   0.172482E-01   0.221912E+00   0.221912E+00

   0.186610E+00   0.235402E+00   0.172102E-01   0.221326E+00   0.221326E+00

   0.187370E+00   0.218846E+00   0.172960E-01   0.220743E+00   0.220743E+00

   0.188130E+00   0.229185E+00   0.172172E-01   0.220164E+00   0.220164E+00

   0.188890E+00   0.213894E+00   0.173024E-01   0.219589E+00   0.219589E+00

   0.189650E+00   0.220180E+00   0.172441E-01   0.219018E+00   0.219018E+00

   0.190410E+00   0.220991E+00   0.173516E-01   0.218451E+00   0.218451E+00

   0.191170E+00   0.212486E+00   0.173278E-01   0.217888E+00   0.217888E+00

   0.191930E+00   0.217783E+00   0.173976E-01   0.217329E+00   0.217329E+00

   0.192690E+00   0.208983E+00   0.174792E-01   0.216775E+00   0.216775E+00

   0.193450E+00   0.227243E+00   0.174391E-01   0.216224E+00   0.216224E+00

   0.194210E+00   0.205166E+00   0.175289E-01   0.215677E+00   0.215677E+00

   0.194970E+00   0.232529E+00   0.174491E-01   0.215134E+00   0.215134E+00

   0.195730E+00   0.256552E+00   0.176635E-01   0.214596E+00   0.214596E+00

   0.196490E+00   0.191358E+00   0.175804E-01   0.214061E+00   0.214061E+00

   0.197250E+00   0.201903E+00   0.176744E-01   0.213531E+00   0.213531E+00

   0.198010E+00   0.219590E+00   0.176072E-01   0.213004E+00   0.213004E+00

   0.198770E+00   0.207775E+00   0.177053E-01   0.212482E+00   0.212482E+00

   0.199530E+00   0.215514E+00   0.177116E-01   0.211964E+00   0.211964E+00

   0.200290E+00   0.202834E+00   0.176488E-01   0.211450E+00   0.211450E+00

   0.201050E+00   0.203138E+00   0.177096E-01   0.210940E+00   0.210940E+00

   0.201810E+00   0.189946E+00   0.176386E-01   0.210434E+00   0.210434E+00

   0.202570E+00   0.237359E+00   0.175865E-01   0.209932E+00   0.209932E+00

   0.203330E+00   0.225163E+00   0.175531E-01   0.209435E+00   0.209435E+00

   0.204090E+00   0.205257E+00   0.175725E-01   0.208941E+00   0.208941E+00

   0.204850E+00   0.216608E+00   0.176392E-01   0.208452E+00   0.208452E+00

   0.205610E+00   0.223049E+00   0.177251E-01   0.207967E+00   0.207967E+00

   0.206370E+00   0.230961E+00   0.176172E-01   0.207486E+00   0.207486E+00

   0.207130E+00   0.210263E+00   0.176824E-01   0.207009E+00   0.207009E+00

   0.207890E+00   0.248270E+00   0.177186E-01   0.206536E+00   0.206536E+00

   0.208650E+00   0.212297E+00   0.177147E-01   0.206067E+00   0.206067E+00

   0.209410E+00   0.202602E+00   0.177383E-01   0.205603E+00   0.205603E+00

   0.210170E+00   0.227242E+00   0.176343E-01   0.205143E+00   0.205143E+00

   0.210930E+00   0.230226E+00   0.177638E-01   0.204686E+00   0.204686E+00

   0.211690E+00   0.225249E+00   0.177548E-01   0.204234E+00   0.204234E+00

   0.212450E+00   0.195299E+00   0.176123E-01   0.203786E+00   0.203786E+00

   0.213210E+00   0.165517E+00   0.176898E-01   0.203342E+00   0.203342E+00

   0.213970E+00   0.202461E+00   0.174860E-01   0.202902E+00   0.202902E+00

   0.214730E+00   0.203376E+00   0.175209E-01   0.202466E+00   0.202466E+00

   0.215490E+00   0.212690E+00   0.175677E-01   0.202035E+00   0.202035E+00

   0.216250E+00   0.170500E+00   0.176177E-01   0.201607E+00   0.201607E+00

   0.217010E+00   0.218502E+00   0.175512E-01   0.201183E+00   0.201183E+00

   0.217770E+00   0.206359E+00   0.174870E-01   0.200764E+00   0.200764E+00

   0.218530E+00   0.171011E+00   0.174651E-01   0.200348E+00   0.200348E+00

   0.219290E+00   0.202723E+00   0.173828E-01   0.199937E+00   0.199937E+00

   0.220050E+00   0.181910E+00   0.175022E-01   0.199530E+00   0.199530E+00

   0.220810E+00   0.219626E+00   0.173998E-01   0.199126E+00   0.199126E+00

   0.221570E+00   0.199691E+00   0.173139E-01   0.198727E+00   0.198727E+00

   0.222330E+00   0.190733E+00   0.172502E-01   0.198331E+00   0.198331E+00

   0.223090E+00   0.216655E+00   0.172447E-01   0.197940E+00   0.197940E+00

   0.223850E+00   0.221189E+00   0.171403E-01   0.197552E+00   0.197552E+00

   0.224610E+00   0.195051E+00   0.170699E-01   0.197168E+00   0.197168E+00

   0.225370E+00   0.197859E+00   0.169807E-01   0.196789E+00   0.196789E+00

   0.226130E+00   0.159070E+00   0.167678E-01   0.196413E+00   0.196413E+00

   0.226890E+00   0.205643E+00   0.168989E-01   0.196041E+00   0.196041E+00

   0.227650E+00   0.184013E+00   0.166331E-01   0.195673E+00   0.195673E+00

   0.228410E+00   0.168526E+00   0.166007E-01   0.195308E+00   0.195308E+00

   0.229170E+00   0.197173E+00   0.165201E-01   0.194948E+00   0.194948E+00

   0.229930E+00   0.180883E+00   0.164998E-01   0.194591E+00   0.194591E+00

   0.230690E+00   0.190706E+00   0.164324E-01   0.194239E+00   0.194239E+00

   0.231450E+00   0.236716E+00   0.164222E-01   0.193890E+00   0.193890E+00

   0.232210E+00   0.208009E+00   0.164555E-01   0.193544E+00   0.193544E+00

   0.232970E+00   0.187072E+00   0.163531E-01   0.193203E+00   0.193203E+00

   0.233730E+00   0.195645E+00   0.162422E-01   0.192865E+00   0.192865E+00

   0.234490E+00   0.193900E+00   0.161964E-01   0.192530E+00   0.192530E+00

   0.235250E+00   0.198163E+00   0.161041E-01   0.192200E+00   0.192200E+00

   0.236010E+00   0.205451E+00   0.161192E-01   0.191873E+00   0.191873E+00

   0.236770E+00   0.186453E+00   0.160728E-01   0.191550E+00   0.191550E+00

   0.237530E+00   0.171691E+00   0.160237E-01   0.191230E+00   0.191230E+00

   0.238290E+00   0.236950E+00   0.158730E-01   0.190914E+00   0.190914E+00

   0.239050E+00   0.205824E+00   0.158442E-01   0.190601E+00   0.190601E+00

   0.239810E+00   0.195627E+00   0.157008E-01   0.190292E+00   0.190292E+00

   0.240570E+00   0.195640E+00   0.157483E-01   0.189986E+00   0.189986E+00

   0.241330E+00   0.213488E+00   0.156681E-01   0.189684E+00   0.189684E+00

   0.242090E+00   0.177471E+00   0.155633E-01   0.189385E+00   0.189385E+00

   0.242850E+00   0.194510E+00   0.155923E-01   0.189090E+00   0.189090E+00

   0.243610E+00   0.189384E+00   0.155117E-01   0.188798E+00   0.188798E+00

   0.244370E+00   0.191207E+00   0.155371E-01   0.188509E+00   0.188509E+00

   0.245130E+00   0.163375E+00   0.154292E-01   0.188224E+00   0.188224E+00

   0.245890E+00   0.197797E+00   0.153835E-01   0.187942E+00   0.187942E+00

   0.246650E+00   0.181356E+00   0.153055E-01   0.187663E+00   0.187663E+00

   0.247410E+00   0.217364E+00   0.153120E-01   0.187387E+00   0.187387E+00

   0.248170E+00   0.214448E+00   0.152374E-01   0.187115E+00   0.187115E+00

   0.248930E+00   0.176776E+00   0.152003E-01   0.186846E+00   0.186846E+00

   0.249690E+00   0.171085E+00   0.151334E-01   0.186580E+00   0.186580E+00

   0.250450E+00   0.201837E+00   0.150709E-01   0.186316E+00   0.186316E+00

   0.251210E+00   0.186849E+00   0.150742E-01   0.186057E+00   0.186057E+00

   0.251970E+00   0.186172E+00   0.149851E-01   0.185800E+00   0.185800E+00

   0.252730E+00   0.192934E+00   0.149965E-01   0.185546E+00   0.185546E+00

   0.253490E+00   0.198270E+00   0.148236E-01   0.185295E+00   0.185295E+00

   0.254250E+00   0.212988E+00   0.147934E-01   0.185047E+00   0.185047E+00

   0.255010E+00   0.185542E+00   0.147713E-01   0.184802E+00   0.184802E+00

   0.255770E+00   0.176384E+00   0.147103E-01   0.184559E+00   0.184559E+00

   0.256530E+00   0.188593E+00   0.147242E-01   0.184320E+00   0.184320E+00

   0.257290E+00   0.181244E+00   0.147129E-01   0.184083E+00   0.184083E+00

   0.258050E+00   0.188880E+00   0.146628E-01   0.183850E+00   0.183850E+00

   0.258810E+00   0.175842E+00   0.145585E-01   0.183618E+00   0.183618E+00

   0.259570E+00   0.204355E+00   0.145748E-01   0.183390E+00   0.183390E+00

   0.260330E+00   0.162055E+00   0.145225E-01   0.183164E+00   0.183164E+00

   0.261090E+00   0.201249E+00   0.145022E-01   0.182941E+00   0.182941E+00

   0.261850E+00   0.199795E+00   0.144343E-01   0.182720E+00   0.182720E+00

   0.262610E+00   0.210973E+00   0.144192E-01   0.182502E+00   0.182502E+00

   0.263370E+00   0.178035E+00   0.142961E-01   0.182287E+00   0.182287E+00

   0.264130E+00   0.187153E+00   0.143644E-01   0.182074E+00   0.182074E+00

   0.264890E+00   0.197277E+00   0.141972E-01   0.181863E+00   0.181863E+00

   0.265650E+00   0.186365E+00   0.141546E-01   0.181655E+00   0.181655E+00

   0.266410E+00   0.169224E+00   0.141248E-01   0.181449E+00   0.181449E+00

   0.267170E+00   0.186545E+00   0.141305E-01   0.181246E+00   0.181246E+00

   0.267930E+00   0.188585E+00   0.141004E-01   0.181045E+00   0.181045E+00

   0.268690E+00   0.188314E+00   0.140724E-01   0.180846E+00   0.180846E+00

   0.269450E+00   0.182032E+00   0.140320E-01   0.180649E+00   0.180649E+00

   0.270210E+00   0.168905E+00   0.139858E-01   0.180454E+00   0.180454E+00

   0.270970E+00   0.183700E+00   0.139989E-01   0.180262E+00   0.180262E+00

   0.271720E+00   0.184661E+00   0.138290E-01   0.180074E+00   0.180074E+00

   0.272480E+00   0.157097E+00   0.139621E-01   0.179886E+00   0.179886E+00

   0.273240E+00   0.178364E+00   0.137984E-01   0.179699E+00   0.179699E+00

   0.274000E+00   0.164377E+00   0.138366E-01   0.179515E+00   0.179515E+00

   0.274760E+00   0.163593E+00   0.136943E-01   0.179333E+00   0.179333E+00

   0.275520E+00   0.177159E+00   0.137684E-01   0.179152E+00   0.179152E+00

   0.276280E+00   0.184964E+00   0.136850E-01   0.178973E+00   0.178973E+00

   0.277040E+00   0.185754E+00   0.136746E-01   0.178797E+00   0.178797E+00

   0.277800E+00   0.197896E+00   0.136692E-01   0.178621E+00   0.178621E+00

   0.278560E+00   0.153557E+00   0.135469E-01   0.178448E+00   0.178448E+00

   0.279320E+00   0.185960E+00   0.135228E-01   0.178277E+00   0.178277E+00

   0.280080E+00   0.189919E+00   0.135021E-01   0.178107E+00   0.178107E+00

   0.280840E+00   0.162634E+00   0.135111E-01   0.177938E+00   0.177938E+00

   0.281600E+00   0.144268E+00   0.134074E-01   0.177772E+00   0.177772E+00

   0.282360E+00   0.176690E+00   0.134562E-01   0.177606E+00   0.177606E+00

   0.283120E+00   0.179761E+00   0.133761E-01   0.177443E+00   0.177443E+00

   0.283880E+00   0.173449E+00   0.133608E-01   0.177280E+00   0.177280E+00

   0.284640E+00   0.191829E+00   0.133714E-01   0.177119E+00   0.177119E+00

   0.285400E+00   0.165380E+00   0.133636E-01   0.176960E+00   0.176960E+00

   0.286160E+00   0.160801E+00   0.133366E-01   0.176802E+00   0.176802E+00

   0.286920E+00   0.195683E+00   0.133447E-01   0.176645E+00   0.176645E+00

   0.287680E+00   0.190179E+00   0.133886E-01   0.176490E+00   0.176490E+00

   0.288440E+00   0.147838E+00   0.133553E-01   0.176335E+00   0.176335E+00

   0.289200E+00   0.154709E+00   0.134477E-01   0.176182E+00   0.176182E+00

   0.289960E+00   0.185835E+00   0.133754E-01   0.176030E+00   0.176030E+00

   0.290720E+00   0.177399E+00   0.133152E-01   0.175879E+00   0.175879E+00

   0.291480E+00   0.184293E+00   0.133524E-01   0.175729E+00   0.175729E+00

   0.292240E+00   0.185159E+00   0.134433E-01   0.175580E+00   0.175580E+00

   0.293000E+00   0.179098E+00   0.134209E-01   0.175432E+00   0.175432E+00

   0.293760E+00   0.170365E+00   0.134747E-01   0.175285E+00   0.175285E+00

   0.294520E+00   0.189983E+00   0.134453E-01   0.175139E+00   0.175139E+00

   0.295280E+00   0.178123E+00   0.134550E-01   0.174994E+00   0.174994E+00

   0.296040E+00   0.190309E+00   0.134409E-01   0.174850E+00   0.174850E+00

   0.296800E+00   0.163187E+00   0.134526E-01   0.174706E+00   0.174706E+00

   0.297560E+00   0.185519E+00   0.134352E-01   0.174563E+00   0.174563E+00

   0.298320E+00   0.163536E+00   0.134638E-01   0.174421E+00   0.174421E+00

   0.299080E+00   0.169954E+00   0.134479E-01   0.174280E+00   0.174280E+00

   0.299840E+00   0.170915E+00   0.134003E-01   0.174139E+00   0.174139E+00

   0.300600E+00   0.181780E+00   0.134560E-01   0.173999E+00   0.173999E+00

   0.301360E+00   0.149878E+00   0.133318E-01   0.173859E+00   0.173859E+00

   0.302120E+00   0.171684E+00   0.133949E-01   0.173720E+00   0.173720E+00

   0.302880E+00   0.192260E+00   0.132602E-01   0.173581E+00   0.173581E+00

   0.303640E+00   0.165921E+00   0.132435E-01   0.173443E+00   0.173443E+00

   0.304400E+00   0.175387E+00   0.132293E-01   0.173305E+00   0.173305E+00

   0.305160E+00   0.160850E+00   0.133322E-01   0.173167E+00   0.173167E+00

   0.305920E+00   0.163483E+00   0.134039E-01   0.173030E+00   0.173030E+00

   0.306680E+00   0.148977E+00   0.134203E-01   0.172893E+00   0.172893E+00

   0.307440E+00   0.189655E+00   0.134486E-01   0.172756E+00   0.172756E+00

   0.308200E+00   0.177019E+00   0.134438E-01   0.172619E+00   0.172619E+00

   0.308960E+00   0.172692E+00   0.135340E-01   0.172483E+00   0.172483E+00

   0.309720E+00   0.179558E+00   0.135258E-01   0.172347E+00   0.172347E+00

   0.310480E+00   0.178416E+00   0.135392E-01   0.172211E+00   0.172211E+00

   0.311240E+00   0.172432E+00   0.135462E-01   0.172074E+00   0.172074E+00

   0.312000E+00   0.154048E+00   0.135250E-01   0.171938E+00   0.171938E+00

   0.312760E+00   0.181734E+00   0.135858E-01   0.171802E+00   0.171802E+00

   0.313520E+00   0.174635E+00   0.135253E-01   0.171666E+00   0.171666E+00

   0.314280E+00   0.157563E+00   0.135459E-01   0.171530E+00   0.171530E+00

   0.315040E+00   0.169283E+00   0.135106E-01   0.171393E+00   0.171393E+00

   0.315800E+00   0.165189E+00   0.135576E-01   0.171257E+00   0.171257E+00

   0.316560E+00   0.172770E+00   0.137234E-01   0.171120E+00   0.171120E+00

   0.317320E+00   0.161372E+00   0.137896E-01   0.170983E+00   0.170983E+00

   0.318080E+00   0.176020E+00   0.138214E-01   0.170846E+00   0.170846E+00

   0.318830E+00   0.154476E+00   0.138200E-01   0.170710E+00   0.170710E+00

   0.319590E+00   0.165263E+00   0.139035E-01   0.170572E+00   0.170572E+00

   0.320350E+00   0.153305E+00   0.139693E-01   0.170434E+00   0.170434E+00

   0.321110E+00   0.179227E+00   0.139485E-01   0.170296E+00   0.170296E+00

   0.321870E+00   0.176490E+00   0.140266E-01   0.170157E+00   0.170157E+00

   0.322630E+00   0.190980E+00   0.141071E-01   0.170017E+00   0.170017E+00

   0.323390E+00   0.165705E+00   0.141386E-01   0.169877E+00   0.169877E+00

   0.324150E+00   0.174983E+00   0.141083E-01   0.169737E+00   0.169737E+00

   0.324910E+00   0.163848E+00   0.142788E-01   0.169596E+00   0.169596E+00

   0.325670E+00   0.165200E+00   0.141504E-01   0.169454E+00   0.169454E+00

   0.326430E+00   0.186314E+00   0.143028E-01   0.169312E+00   0.169312E+00

   0.327190E+00   0.167862E+00   0.142662E-01   0.169169E+00   0.169169E+00

   0.327950E+00   0.167511E+00   0.142913E-01   0.169025E+00   0.169025E+00

   0.328710E+00   0.161966E+00   0.141995E-01   0.168881E+00   0.168881E+00

   0.329470E+00   0.180496E+00   0.141888E-01   0.168736E+00   0.168736E+00

   0.330230E+00   0.163162E+00   0.142218E-01   0.168590E+00   0.168590E+00

   0.330990E+00   0.181050E+00   0.142341E-01   0.168444E+00   0.168444E+00

   0.331750E+00   0.159137E+00   0.142539E-01   0.168296E+00   0.168296E+00

   0.332510E+00   0.156127E+00   0.142457E-01   0.168148E+00   0.168148E+00

   0.333270E+00   0.158791E+00   0.142697E-01   0.167999E+00   0.167999E+00

   0.334030E+00   0.146220E+00   0.142933E-01   0.167849E+00   0.167849E+00

   0.334790E+00   0.144562E+00   0.143197E-01   0.167698E+00   0.167698E+00

   0.335550E+00   0.168648E+00   0.143755E-01   0.167546E+00   0.167546E+00

   0.336310E+00   0.153406E+00   0.143360E-01   0.167393E+00   0.167393E+00

   0.337070E+00   0.167125E+00   0.144327E-01   0.167239E+00   0.167239E+00

   0.337830E+00   0.191082E+00   0.144014E-01   0.167084E+00   0.167084E+00

   0.338590E+00   0.164835E+00   0.144450E-01   0.166928E+00   0.166928E+00

   0.339350E+00   0.146335E+00   0.144438E-01   0.166771E+00   0.166771E+00

   0.340110E+00   0.182850E+00   0.143942E-01   0.166613E+00   0.166613E+00

   0.340870E+00   0.127692E+00   0.145312E-01   0.166454E+00   0.166454E+00

   0.341630E+00   0.164480E+00   0.144567E-01   0.166293E+00   0.166293E+00

   0.342390E+00   0.172360E+00   0.145059E-01   0.166132E+00   0.166132E+00

   0.343150E+00   0.158788E+00   0.144519E-01   0.165969E+00   0.165969E+00

   0.343910E+00   0.142874E+00   0.145312E-01   0.165805E+00   0.165805E+00

   0.344670E+00   0.158828E+00   0.145498E-01   0.165639E+00   0.165639E+00

   0.345430E+00   0.163606E+00   0.145674E-01   0.165473E+00   0.165473E+00

   0.346190E+00   0.160238E+00   0.145952E-01   0.165305E+00   0.165305E+00

   0.346950E+00   0.165580E+00   0.145571E-01   0.165135E+00   0.165135E+00

   0.347710E+00   0.155396E+00   0.145966E-01   0.164965E+00   0.164965E+00

   0.348470E+00   0.170326E+00   0.145794E-01   0.164793E+00   0.164793E+00

   0.349220E+00   0.181752E+00   0.146352E-01   0.164622E+00   0.164622E+00

   0.349980E+00   0.153644E+00   0.143145E-01   0.164447E+00   0.164447E+00

   0.350740E+00   0.176828E+00   0.141966E-01   0.164271E+00   0.164271E+00

   0.351500E+00   0.164803E+00   0.140738E-01   0.164094E+00   0.164094E+00

   0.352260E+00   0.162506E+00   0.138663E-01   0.163915E+00   0.163915E+00

   0.353020E+00   0.164221E+00   0.137585E-01   0.163734E+00   0.163734E+00

   0.353780E+00   0.168909E+00   0.139257E-01   0.163552E+00   0.163552E+00

   0.354540E+00   0.177957E+00   0.141010E-01   0.163369E+00   0.163369E+00

   0.355300E+00   0.172277E+00   0.140779E-01   0.163184E+00   0.163184E+00

   0.356060E+00   0.162913E+00   0.141437E-01   0.162998E+00   0.162998E+00

   0.356820E+00   0.172779E+00   0.141374E-01   0.162810E+00   0.162810E+00

   0.357580E+00   0.142104E+00   0.141281E-01   0.162620E+00   0.162620E+00

   0.358340E+00   0.169151E+00   0.141663E-01   0.162429E+00   0.162429E+00

   0.359100E+00   0.157137E+00   0.141614E-01   0.162237E+00   0.162237E+00

   0.359860E+00   0.142998E+00   0.142147E-01   0.162042E+00   0.162042E+00

   0.360620E+00   0.161366E+00   0.142531E-01   0.161846E+00   0.161846E+00

   0.361380E+00   0.170465E+00   0.141477E-01   0.161649E+00   0.161649E+00

   0.362140E+00   0.141593E+00   0.141652E-01   0.161450E+00   0.161450E+00

   0.362900E+00   0.169493E+00   0.142932E-01   0.161249E+00   0.161249E+00

   0.363660E+00   0.150286E+00   0.144205E-01   0.161046E+00   0.161046E+00

   0.364420E+00   0.165082E+00   0.143910E-01   0.160842E+00   0.160842E+00

   0.365180E+00   0.179474E+00   0.143939E-01   0.160636E+00   0.160636E+00

   0.365940E+00   0.147983E+00   0.145063E-01   0.160429E+00   0.160429E+00

   0.366700E+00   0.153588E+00   0.146188E-01   0.160220E+00   0.160220E+00

   0.367460E+00   0.148773E+00   0.145265E-01   0.160009E+00   0.160009E+00

   0.368220E+00   0.178840E+00   0.145646E-01   0.159796E+00   0.159796E+00

   0.368980E+00   0.154878E+00   0.147127E-01   0.159582E+00   0.159582E+00

   0.369740E+00   0.157428E+00   0.146649E-01   0.159366E+00   0.159366E+00

   0.370500E+00   0.143725E+00   0.145639E-01   0.159148E+00   0.159148E+00

   0.371260E+00   0.170097E+00   0.146790E-01   0.158928E+00   0.158928E+00

   0.372020E+00   0.148389E+00   0.147927E-01   0.158707E+00   0.158707E+00

   0.372770E+00   0.155929E+00   0.148398E-01   0.158487E+00   0.158487E+00

   0.373530E+00   0.148197E+00   0.149278E-01   0.158262E+00   0.158262E+00

   0.374290E+00   0.162233E+00   0.149702E-01   0.158036E+00   0.158036E+00

   0.375050E+00   0.169919E+00   0.151135E-01   0.157807E+00   0.157807E+00

   0.375810E+00   0.144363E+00   0.152094E-01   0.157577E+00   0.157577E+00

   0.376570E+00   0.160115E+00   0.153504E-01   0.157345E+00   0.157345E+00

   0.377330E+00   0.150632E+00   0.154259E-01   0.157111E+00   0.157111E+00

   0.378090E+00   0.187615E+00   0.155114E-01   0.156876E+00   0.156876E+00

   0.378850E+00   0.164344E+00   0.155964E-01   0.156638E+00   0.156638E+00

   0.379610E+00   0.170841E+00   0.157266E-01   0.156399E+00   0.156399E+00

   0.380370E+00   0.148251E+00   0.158443E-01   0.156158E+00   0.156158E+00

   0.381130E+00   0.157006E+00   0.158938E-01   0.155916E+00   0.155916E+00

   0.381890E+00   0.175767E+00   0.159683E-01   0.155671E+00   0.155671E+00

   0.382650E+00   0.177026E+00   0.160716E-01   0.155425E+00   0.155425E+00

   0.383410E+00   0.143427E+00   0.162256E-01   0.155177E+00   0.155177E+00

   0.384170E+00   0.159247E+00   0.162447E-01   0.154927E+00   0.154927E+00

   0.384930E+00   0.148238E+00   0.163177E-01   0.154675E+00   0.154675E+00

   0.385690E+00   0.181347E+00   0.164664E-01   0.154422E+00   0.154422E+00

   0.386450E+00   0.155903E+00   0.166186E-01   0.154167E+00   0.154167E+00

   0.387210E+00   0.159293E+00   0.166669E-01   0.153909E+00   0.153909E+00

   0.387970E+00   0.152516E+00   0.168162E-01   0.153651E+00   0.153651E+00

   0.388730E+00   0.149523E+00   0.168968E-01   0.153390E+00   0.153390E+00

   0.389490E+00   0.132721E+00   0.169510E-01   0.153127E+00   0.153127E+00

   0.390250E+00   0.172998E+00   0.171425E-01   0.152863E+00   0.152863E+00

   0.391010E+00   0.156780E+00   0.171958E-01   0.152597E+00   0.152597E+00

   0.391770E+00   0.136298E+00   0.172476E-01   0.152329E+00   0.152329E+00

   0.392520E+00   0.170504E+00   0.174603E-01   0.152064E+00   0.152064E+00

   0.393280E+00   0.165828E+00   0.174877E-01   0.151792E+00   0.151792E+00

   0.394040E+00   0.153273E+00   0.176671E-01   0.151519E+00   0.151519E+00

   0.394800E+00   0.149033E+00   0.176577E-01   0.151244E+00   0.151244E+00

   0.395560E+00   0.196837E+00   0.178966E-01   0.150968E+00   0.150968E+00

   0.396320E+00   0.169621E+00   0.179936E-01   0.150690E+00   0.150690E+00

   0.397080E+00   0.177511E+00   0.180648E-01   0.150410E+00   0.150410E+00

   0.397840E+00   0.149620E+00   0.181755E-01   0.150128E+00   0.150128E+00

   0.398600E+00   0.182834E+00   0.182461E-01   0.149844E+00   0.149844E+00

   0.399360E+00   0.160405E+00   0.184189E-01   0.149559E+00   0.149559E+00

   0.400120E+00   0.148755E+00   0.184681E-01   0.149272E+00   0.149272E+00

   0.400880E+00   0.146764E+00   0.186844E-01   0.148984E+00   0.148984E+00

   0.401640E+00   0.148273E+00   0.188486E-01   0.148694E+00   0.148694E+00

   0.402400E+00   0.159116E+00   0.189580E-01   0.148402E+00   0.148402E+00

   0.403160E+00   0.130799E+00   0.190184E-01   0.148108E+00   0.148108E+00

   0.403920E+00   0.154881E+00   0.186830E+00   0.147813E+00   0.147813E+00

   0.404680E+00   0.178700E+00   0.193343E-01   0.147516E+00   0.147516E+00

   0.405440E+00   0.127694E+00   0.191271E-01   0.147218E+00   0.147218E+00

   0.406200E+00   0.178040E+00   0.194103E-01   0.146918E+00   0.146918E+00

   0.406960E+00   0.162414E+00   0.194261E-01   0.146616E+00   0.146616E+00

   0.407720E+00   0.144212E+00   0.195066E-01   0.146313E+00   0.146313E+00

   0.408480E+00   0.145275E+00   0.194431E-01   0.146008E+00   0.146008E+00

   0.409240E+00   0.149833E+00   0.196474E-01   0.145701E+00   0.145701E+00

   0.409990E+00   0.167209E+00   0.197017E-01   0.145397E+00   0.145397E+00

   0.410750E+00   0.107301E+00   0.198117E-01   0.145088E+00   0.145088E+00

   0.411510E+00   0.151472E+00   0.198611E-01   0.144777E+00   0.144777E+00

   0.412270E+00   0.159181E+00   0.199195E-01   0.144464E+00   0.144464E+00

   0.413030E+00   0.136652E+00   0.199819E-01   0.144150E+00   0.144150E+00

   0.413790E+00   0.128429E+00   0.199105E-01   0.143834E+00   0.143834E+00

   0.414550E+00   0.119840E+00   0.200665E-01   0.143517E+00   0.143517E+00

   0.415310E+00   0.137048E+00   0.201051E-01   0.143199E+00   0.143199E+00

   0.416070E+00   0.158838E+00   0.201957E-01   0.142879E+00   0.142879E+00

   0.416830E+00   0.164184E+00   0.203080E-01   0.142558E+00   0.142558E+00

   0.417590E+00   0.170486E+00   0.204139E-01   0.142235E+00   0.142235E+00

   0.418350E+00   0.183121E+00   0.205813E-01   0.141911E+00   0.141911E+00

   0.419110E+00   0.142234E+00   0.205949E-01   0.141585E+00   0.141585E+00

   0.419870E+00   0.130624E+00   0.206453E-01   0.141258E+00   0.141258E+00

   0.420630E+00   0.162566E+00   0.208929E-01   0.140930E+00   0.140930E+00

   0.421390E+00   0.120835E+00   0.208233E-01   0.140600E+00   0.140600E+00

   0.422150E+00   0.116073E+00   0.210512E-01   0.140269E+00   0.140269E+00

   0.422910E+00   0.124804E+00   0.212855E-01   0.139937E+00   0.139937E+00

   0.423670E+00   0.137713E+00   0.213785E-01   0.139603E+00   0.139603E+00

   0.424430E+00   0.119757E+00   0.217578E-01   0.139269E+00   0.139269E+00

   0.425190E+00   0.154443E+00   0.217602E-01   0.138933E+00   0.138933E+00

   0.425940E+00   0.151446E+00   0.220334E-01   0.138600E+00   0.138600E+00

   0.426700E+00   0.126626E+00   0.221897E-01   0.138261E+00   0.138261E+00

   0.427460E+00   0.150057E+00   0.225968E-01   0.137922E+00   0.137922E+00

   0.428220E+00   0.134844E+00   0.226138E-01   0.137581E+00   0.137581E+00

   0.428980E+00   0.126359E+00   0.228478E-01   0.137239E+00   0.137239E+00

   0.429740E+00   0.184262E+00   0.230927E-01   0.136896E+00   0.136896E+00

   0.430500E+00   0.151558E+00   0.232981E-01   0.136552E+00   0.136552E+00

   0.431260E+00   0.149034E+00   0.236061E-01   0.136206E+00   0.136206E+00

   0.432020E+00   0.176279E+00   0.236761E-01   0.135860E+00   0.135860E+00

   0.432780E+00   0.150375E+00   0.240435E-01   0.135513E+00   0.135513E+00

   0.433540E+00   0.133627E+00   0.244737E-01   0.135164E+00   0.135164E+00

   0.434300E+00   0.143444E+00   0.245507E-01   0.134815E+00   0.134815E+00

   0.435060E+00   0.163656E+00   0.248678E-01   0.134464E+00   0.134464E+00


           ####      Real Space Data                               ####


           Distance distribution  function of particle  


      R          P(R)      ERROR


  0.0000E+00  0.0000E+00  0.0000E+00

  0.1230E+00  0.2424E-03  0.6310E-05

  0.2460E+00  0.4753E-03  0.1219E-04

  0.3690E+00  0.6986E-03  0.1764E-04

  0.4920E+00  0.9124E-03  0.2267E-04

  0.6150E+00  0.1117E-02  0.2728E-04

  0.7380E+00  0.1312E-02  0.3147E-04

  0.8610E+00  0.1497E-02  0.3524E-04

  0.9840E+00  0.1673E-02  0.3860E-04

  0.1107E+01  0.1840E-02  0.4156E-04

  0.1230E+01  0.1998E-02  0.4413E-04

  0.1353E+01  0.2146E-02  0.4631E-04

  0.1476E+01  0.2286E-02  0.4811E-04

  0.1599E+01  0.2416E-02  0.4953E-04

  0.1722E+01  0.2538E-02  0.5060E-04

  0.1845E+01  0.2651E-02  0.5131E-04

  0.1968E+01  0.2756E-02  0.5169E-04

  0.2091E+01  0.2852E-02  0.5174E-04

  0.2214E+01  0.2939E-02  0.5147E-04

  0.2337E+01  0.3019E-02  0.5091E-04

  0.2460E+01  0.3091E-02  0.5006E-04

  0.2583E+01  0.3154E-02  0.4894E-04

  0.2706E+01  0.3210E-02  0.4756E-04

  0.2829E+01  0.3259E-02  0.4596E-04

  0.2952E+01  0.3300E-02  0.4413E-04

  0.3075E+01  0.3334E-02  0.4211E-04

  0.3198E+01  0.3361E-02  0.3993E-04

  0.3321E+01  0.3381E-02  0.3760E-04

  0.3444E+01  0.3395E-02  0.3516E-04

  0.3567E+01  0.3402E-02  0.3265E-04

  0.3690E+01  0.3403E-02  0.3012E-04

  0.3813E+01  0.3399E-02  0.2763E-04

  0.3936E+01  0.3388E-02  0.2526E-04

  0.4059E+01  0.3372E-02  0.2310E-04

  0.4182E+01  0.3350E-02  0.2130E-04

  0.4305E+01  0.3324E-02  0.2001E-04

  0.4428E+01  0.3292E-02  0.1937E-04

  0.4551E+01  0.3256E-02  0.1949E-04

  0.4674E+01  0.3216E-02  0.2037E-04

  0.4797E+01  0.3171E-02  0.2194E-04

  0.4920E+01  0.3122E-02  0.2407E-04

  0.5043E+01  0.3070E-02  0.2660E-04

  0.5166E+01  0.3014E-02  0.2943E-04

  0.5289E+01  0.2955E-02  0.3245E-04

  0.5412E+01  0.2892E-02  0.3558E-04

  0.5535E+01  0.2827E-02  0.3878E-04

  0.5658E+01  0.2759E-02  0.4200E-04

  0.5781E+01  0.2689E-02  0.4520E-04

  0.5904E+01  0.2617E-02  0.4836E-04

  0.6027E+01  0.2543E-02  0.5145E-04

  0.6150E+01  0.2467E-02  0.5445E-04

  0.6273E+01  0.2389E-02  0.5734E-04

  0.6396E+01  0.2310E-02  0.6011E-04

  0.6519E+01  0.2231E-02  0.6274E-04

  0.6642E+01  0.2150E-02  0.6523E-04

  0.6765E+01  0.2068E-02  0.6756E-04

  0.6888E+01  0.1986E-02  0.6971E-04

  0.7011E+01  0.1904E-02  0.7170E-04

  0.7134E+01  0.1822E-02  0.7349E-04

  0.7257E+01  0.1740E-02  0.7510E-04

  0.7380E+01  0.1658E-02  0.7651E-04

  0.7503E+01  0.1576E-02  0.7773E-04

  0.7626E+01  0.1495E-02  0.7873E-04

  0.7749E+01  0.1415E-02  0.7953E-04

  0.7872E+01  0.1336E-02  0.8013E-04

  0.7995E+01  0.1257E-02  0.8051E-04

  0.8118E+01  0.1181E-02  0.8069E-04

  0.8241E+01  0.1105E-02  0.8065E-04

  0.8364E+01  0.1031E-02  0.8042E-04

  0.8487E+01  0.9584E-03  0.7998E-04

  0.8610E+01  0.8877E-03  0.7934E-04

  0.8733E+01  0.8189E-03  0.7851E-04

  0.8856E+01  0.7520E-03  0.7750E-04

  0.8979E+01  0.6872E-03  0.7630E-04

  0.9102E+01  0.6246E-03  0.7494E-04

  0.9225E+01  0.5642E-03  0.7342E-04

  0.9348E+01  0.5061E-03  0.7176E-04

  0.9471E+01  0.4505E-03  0.6996E-04

  0.9594E+01  0.3974E-03  0.6805E-04

  0.9717E+01  0.3468E-03  0.6603E-04

  0.9840E+01  0.2987E-03  0.6394E-04

  0.9963E+01  0.2534E-03  0.6179E-04

  0.1009E+02  0.2107E-03  0.5961E-04

  0.1021E+02  0.1707E-03  0.5743E-04

  0.1033E+02  0.1335E-03  0.5528E-04

  0.1045E+02  0.9898E-04  0.5319E-04

  0.1058E+02  0.6729E-04  0.5121E-04

  0.1070E+02  0.3839E-04  0.4939E-04

  0.1082E+02  0.1227E-04  0.4775E-04

  0.1095E+02 -0.1105E-04  0.4637E-04

  0.1107E+02 -0.3160E-04  0.4527E-04

  0.1119E+02 -0.4939E-04  0.4450E-04

  0.1132E+02 -0.6443E-04  0.4410E-04

  0.1144E+02 -0.7676E-04  0.4409E-04

  0.1156E+02 -0.8641E-04  0.4447E-04

  0.1168E+02 -0.9341E-04  0.4523E-04

  0.1181E+02 -0.9781E-04  0.4635E-04

  0.1193E+02 -0.9966E-04  0.4780E-04

  0.1205E+02 -0.9899E-04  0.4954E-04

  0.1218E+02 -0.9588E-04  0.5152E-04

  0.1230E+02 -0.9038E-04  0.5371E-04

  0.1242E+02 -0.8255E-04  0.5604E-04

  0.1255E+02 -0.7247E-04  0.5849E-04

  0.1267E+02 -0.6020E-04  0.6101E-04

  0.1279E+02 -0.4582E-04  0.6358E-04

  0.1291E+02 -0.2941E-04  0.6615E-04

  0.1304E+02 -0.1104E-04  0.6870E-04

  0.1316E+02  0.9186E-05  0.7121E-04

  0.1328E+02  0.3119E-04  0.7365E-04

  0.1341E+02  0.5489E-04  0.7600E-04

  0.1353E+02  0.8019E-04  0.7824E-04

  0.1365E+02  0.1070E-03  0.8037E-04

  0.1378E+02  0.1352E-03  0.8235E-04

  0.1390E+02  0.1647E-03  0.8418E-04

  0.1402E+02  0.1955E-03  0.8585E-04

  0.1414E+02  0.2274E-03  0.8735E-04

  0.1427E+02  0.2602E-03  0.8866E-04

  0.1439E+02  0.2940E-03  0.8979E-04

  0.1451E+02  0.3286E-03  0.9072E-04

  0.1464E+02  0.3640E-03  0.9144E-04

  0.1476E+02  0.3999E-03  0.9197E-04

  0.1488E+02  0.4364E-03  0.9228E-04

  0.1501E+02  0.4732E-03  0.9238E-04

  0.1513E+02  0.5104E-03  0.9227E-04

  0.1525E+02  0.5478E-03  0.9195E-04

  0.1537E+02  0.5853E-03  0.9142E-04

  0.1550E+02  0.6228E-03  0.9068E-04

  0.1562E+02  0.6602E-03  0.8974E-04

  0.1574E+02  0.6974E-03  0.8861E-04

  0.1587E+02  0.7343E-03  0.8730E-04

  0.1599E+02  0.7709E-03  0.8580E-04

  0.1611E+02  0.8070E-03  0.8415E-04

  0.1624E+02  0.8425E-03  0.8234E-04

  0.1636E+02  0.8774E-03  0.8040E-04

  0.1648E+02  0.9116E-03  0.7834E-04

  0.1660E+02  0.9449E-03  0.7620E-04

  0.1673E+02  0.9773E-03  0.7398E-04

  0.1685E+02  0.1009E-02  0.7173E-04

  0.1697E+02  0.1039E-02  0.6947E-04

  0.1710E+02  0.1068E-02  0.6725E-04

  0.1722E+02  0.1096E-02  0.6510E-04

  0.1734E+02  0.1123E-02  0.6306E-04

  0.1747E+02  0.1148E-02  0.6120E-04

  0.1759E+02  0.1172E-02  0.5955E-04

  0.1771E+02  0.1195E-02  0.5817E-04

  0.1783E+02  0.1215E-02  0.5711E-04

  0.1796E+02  0.1234E-02  0.5641E-04

  0.1808E+02  0.1252E-02  0.5610E-04

  0.1820E+02  0.1268E-02  0.5622E-04

  0.1833E+02  0.1281E-02  0.5675E-04

  0.1845E+02  0.1293E-02  0.5770E-04

  0.1857E+02  0.1303E-02  0.5903E-04

  0.1870E+02  0.1312E-02  0.6072E-04

  0.1882E+02  0.1318E-02  0.6271E-04

  0.1894E+02  0.1322E-02  0.6495E-04

  0.1906E+02  0.1323E-02  0.6739E-04

  0.1919E+02  0.1323E-02  0.6998E-04

  0.1931E+02  0.1320E-02  0.7266E-04

  0.1943E+02  0.1316E-02  0.7538E-04

  0.1956E+02  0.1309E-02  0.7809E-04

  0.1968E+02  0.1299E-02  0.8075E-04

  0.1980E+02  0.1287E-02  0.8331E-04

  0.1993E+02  0.1273E-02  0.8573E-04

  0.2005E+02  0.1256E-02  0.8797E-04

  0.2017E+02  0.1237E-02  0.8999E-04

  0.2029E+02  0.1215E-02  0.9175E-04

  0.2042E+02  0.1190E-02  0.9322E-04

  0.2054E+02  0.1163E-02  0.9437E-04

  0.2066E+02  0.1134E-02  0.9516E-04

  0.2079E+02  0.1101E-02  0.9556E-04

  0.2091E+02  0.1066E-02  0.9553E-04

  0.2103E+02  0.1028E-02  0.9505E-04

  0.2116E+02  0.9870E-03  0.9408E-04

  0.2128E+02  0.9433E-03  0.9258E-04

  0.2140E+02  0.8966E-03  0.9054E-04

  0.2152E+02  0.8469E-03  0.8792E-04

  0.2165E+02  0.7943E-03  0.8468E-04

  0.2177E+02  0.7385E-03  0.8081E-04

  0.2189E+02  0.6797E-03  0.7625E-04

  0.2202E+02  0.6176E-03  0.7100E-04

  0.2214E+02  0.5524E-03  0.6501E-04

  0.2226E+02  0.4838E-03  0.5825E-04

  0.2239E+02  0.4119E-03  0.5071E-04

  0.2251E+02  0.3366E-03  0.4233E-04

  0.2263E+02  0.2579E-03  0.3311E-04

  0.2275E+02  0.1755E-03  0.2300E-04

  0.2288E+02  0.8962E-04  0.1197E-04

  0.2300E+02  0.0000E+00  0.0000E+00
```
