## Supplementary material for "LEA_4 motifs function alone and in conjunction with synergistic cosolutes to protect a labile enzyme during desiccation": File S1: Trehalose 4b.dat

```
### DATA:
#
# 555
#      Q             I(Q)           Error     
1.40600000E-02  1.57975329E+00  5.64608138E-01
1.48200000E-02  1.32017229E+00  4.33470245E-01
1.55800000E-02  1.16207890E+00  3.46382533E-01
1.63400000E-02  9.24828429E-01  2.60060736E-01
1.71000000E-02  9.09991095E-01  2.12661731E-01
1.78600000E-02  8.79184810E-01  1.54777355E-01
1.86200000E-02  7.88541333E-01  1.12813688E-01
1.93800000E-02  6.24489095E-01  9.23714151E-02
2.01400000E-02  8.14448810E-01  7.60202963E-02
2.09000000E-02  6.61346667E-01  6.60630407E-02
2.16600000E-02  6.24028286E-01  6.09212127E-02
2.24200000E-02  6.98688857E-01  5.67462305E-02
2.31800000E-02  6.69438619E-01  5.49114302E-02
2.39500000E-02  6.54557905E-01  5.18488115E-02
2.47100000E-02  7.71196000E-01  5.20490931E-02
2.54700000E-02  7.04112810E-01  5.01181614E-02
2.62300000E-02  6.95592857E-01  4.88477000E-02
2.69900000E-02  6.76975714E-01  4.74295237E-02
2.77500000E-02  7.23237762E-01  4.64842106E-02
2.85100000E-02  6.80870095E-01  4.58973024E-02
2.92700000E-02  7.08669000E-01  4.47970351E-02
3.00300000E-02  6.91681857E-01  4.40699349E-02
3.07900000E-02  7.29019857E-01  4.31614837E-02
3.15500000E-02  6.39027619E-01  4.25845246E-02
3.23100000E-02  7.16372810E-01  4.13585023E-02
3.30700000E-02  6.51416857E-01  4.08966260E-02
3.38300000E-02  6.37925810E-01  4.00925389E-02
3.45900000E-02  6.70152190E-01  3.93963943E-02
3.53500000E-02  6.64216000E-01  3.88934985E-02
3.61100000E-02  6.63181381E-01  3.88348777E-02
3.68700000E-02  5.43929524E-01  3.78503206E-02
3.76300000E-02  5.55839238E-01  3.74631021E-02
3.83900000E-02  6.39252190E-01  3.67836664E-02
3.91500000E-02  6.56720619E-01  3.70041374E-02
3.99100000E-02  6.35979000E-01  3.59490116E-02
4.06700000E-02  6.27939048E-01  3.59470937E-02
4.14300000E-02  6.48491190E-01  3.51544700E-02
4.21900000E-02  6.23661667E-01  3.50865249E-02
4.29500000E-02  5.96256714E-01  3.46927811E-02
4.37100000E-02  6.52616095E-01  3.40156623E-02
4.44700000E-02  6.19455048E-01  3.33660859E-02
4.52300000E-02  5.63890619E-01  3.31204790E-02
4.59900000E-02  6.02037952E-01  3.20796211E-02
4.67500000E-02  6.00990476E-01  3.20035283E-02
4.75100000E-02  5.97585619E-01  3.17744097E-02
4.82700000E-02  6.08344476E-01  3.16523299E-02
4.90300000E-02  7.11468476E-01  3.15508112E-02
4.97900000E-02  6.56656381E-01  3.13792282E-02
5.05500000E-02  6.03342524E-01  3.07373677E-02
5.13100000E-02  6.69340524E-01  3.07619393E-02
5.20700000E-02  6.14625286E-01  3.04818752E-02
5.28300000E-02  5.94067810E-01  3.04899297E-02
5.35900000E-02  5.70233714E-01  2.99198318E-02
5.43500000E-02  5.35092238E-01  2.96066813E-02
5.51100000E-02  5.82405143E-01  2.97865719E-02
5.58700000E-02  6.10644857E-01  2.92602951E-02
5.66300000E-02  5.87005381E-01  2.91008606E-02
5.73900000E-02  6.47857762E-01  2.88517203E-02
5.81500000E-02  6.20963905E-01  2.86038911E-02
5.89100000E-02  6.24888095E-01  2.82555947E-02
5.96700000E-02  5.71880571E-01  2.82636880E-02
6.04300000E-02  6.06198000E-01  2.76859651E-02
6.11900000E-02  5.76395714E-01  2.79965558E-02
6.19500000E-02  5.71655952E-01  2.74178223E-02
6.27100000E-02  5.77881524E-01  2.75719195E-02
6.34700000E-02  5.95565095E-01  2.71916125E-02
6.42300000E-02  5.38463714E-01  2.70690427E-02
6.49900000E-02  6.04212381E-01  2.68880467E-02
6.57500000E-02  5.27848857E-01  2.65762961E-02
6.65100000E-02  5.79801714E-01  2.66397696E-02
6.72700000E-02  5.93893429E-01  2.60503153E-02
6.80300000E-02  5.85853238E-01  2.62520885E-02
6.87900000E-02  5.48470857E-01  2.59933392E-02
6.95500000E-02  5.45936524E-01  2.58880700E-02
7.03100000E-02  5.66252000E-01  2.57145149E-02
7.10700000E-02  5.84596571E-01  2.53885501E-02
7.18300000E-02  5.51424048E-01  2.51819649E-02
7.25900000E-02  5.63140524E-01  2.50160104E-02
7.33500000E-02  5.76987810E-01  2.50461592E-02
7.41200000E-02  5.62453619E-01  2.48166367E-02
7.48800000E-02  5.62457048E-01  2.47542471E-02
7.56400000E-02  5.38843905E-01  2.45971561E-02
7.64000000E-02  5.76995286E-01  2.44475649E-02
7.71600000E-02  5.70705952E-01  2.43009862E-02
7.79200000E-02  5.84451905E-01  2.41873714E-02
7.86800000E-02  5.50656238E-01  2.42174201E-02
7.94400000E-02  5.69237190E-01  2.38720361E-02
8.02000000E-02  5.57536238E-01  2.39091519E-02
8.09600000E-02  5.83573000E-01  2.35634929E-02
8.17200000E-02  5.45381762E-01  2.35037222E-02
8.24800000E-02  5.94072286E-01  2.34131800E-02
8.32400000E-02  5.35807714E-01  2.32473800E-02
8.40000000E-02  5.62228333E-01  2.28691009E-02
8.47600000E-02  5.36022048E-01  2.29017850E-02
8.55200000E-02  5.61767714E-01  2.31252108E-02
8.62800000E-02  5.67044524E-01  2.32994972E-02
8.70400000E-02  5.61392476E-01  2.38193602E-02
8.78000000E-02  5.47146857E-01  2.41510874E-02
8.85600000E-02  5.87921476E-01  2.45175166E-02
8.93200000E-02  5.79541238E-01  2.44734480E-02
9.00800000E-02  5.55991714E-01  2.49034172E-02
9.08400000E-02  5.48699667E-01  2.50001061E-02
9.16000000E-02  5.12240952E-01  2.51926865E-02
9.23600000E-02  5.27056381E-01  2.52726964E-02
9.31200000E-02  5.28418000E-01  2.53827451E-02
9.38800000E-02  5.43200619E-01  2.54983979E-02
9.46400000E-02  5.16844143E-01  2.56686450E-02
9.54000000E-02  5.92360238E-01  2.56419220E-02
9.61600000E-02  5.39995667E-01  2.56284284E-02
9.69200000E-02  5.41414190E-01  2.52102123E-02
9.76800000E-02  5.70490905E-01  2.53830923E-02
9.84400000E-02  5.61393476E-01  2.54191731E-02
9.92000000E-02  5.62704619E-01  2.54585157E-02
9.99600000E-02  5.55773667E-01  2.52049872E-02
1.00720000E-01  5.12185190E-01  2.46670447E-02
1.01480000E-01  5.28850524E-01  2.39432414E-02
1.02240000E-01  5.11881190E-01  2.37268086E-02
1.03000000E-01  5.53335429E-01  2.31517471E-02
1.03760000E-01  5.33946857E-01  2.31008106E-02
1.04520000E-01  4.97270095E-01  2.29991824E-02
1.05280000E-01  5.16524048E-01  2.25788841E-02
1.06040000E-01  5.24282286E-01  2.23724635E-02
1.06800000E-01  5.25572762E-01  2.21224473E-02
1.07560000E-01  5.45452762E-01  2.20626008E-02
1.08320000E-01  4.91647857E-01  2.18224305E-02
1.09080000E-01  5.55586762E-01  2.17597312E-02
1.09840000E-01  5.34951857E-01  2.18050559E-02
1.10600000E-01  4.96565810E-01  2.19900014E-02
1.11360000E-01  5.36295333E-01  2.17815084E-02
1.12120000E-01  4.83845714E-01  2.17175233E-02
1.12880000E-01  5.46794143E-01  2.17154895E-02
1.13640000E-01  5.08240524E-01  2.12361575E-02
1.14400000E-01  4.90440286E-01  2.11716433E-02
1.15160000E-01  5.40161143E-01  2.10791332E-02
1.15920000E-01  5.16811810E-01  2.09907656E-02
1.16680000E-01  5.31721143E-01  2.08970836E-02
1.17440000E-01  5.23693571E-01  2.06631578E-02
1.18200000E-01  5.08224905E-01  2.06105264E-02
1.18960000E-01  5.17230905E-01  2.04215432E-02
1.19720000E-01  5.12869619E-01  2.04437075E-02
1.20480000E-01  5.31001714E-01  2.03916971E-02
1.21240000E-01  5.07536619E-01  2.01887446E-02
1.22000000E-01  5.21630381E-01  2.00737619E-02
1.22760000E-01  5.19438667E-01  1.99410674E-02
1.23520000E-01  4.81411238E-01  1.99420133E-02
1.24280000E-01  4.90997190E-01  1.97904895E-02
1.25040000E-01  5.24270619E-01  1.96878312E-02
1.25800000E-01  5.40711524E-01  1.94890658E-02
1.26560000E-01  4.83133857E-01  1.93972371E-02
1.27320000E-01  5.41614619E-01  1.93839550E-02
1.28080000E-01  4.91644619E-01  1.92329821E-02
1.28840000E-01  5.34136476E-01  1.91971175E-02
1.29600000E-01  5.10026095E-01  1.90319437E-02
1.30360000E-01  5.05547714E-01  1.89855086E-02
1.31120000E-01  4.92544381E-01  1.87981928E-02
1.31880000E-01  5.03231571E-01  1.87938055E-02
1.32640000E-01  5.17849667E-01  1.87184749E-02
1.33400000E-01  5.23778571E-01  1.84552426E-02
1.34160000E-01  5.05534476E-01  1.84786806E-02
1.34920000E-01  4.88742429E-01  1.82557478E-02
1.35680000E-01  5.28371905E-01  1.82262618E-02
1.36440000E-01  5.08407905E-01  1.82327000E-02
1.37200000E-01  5.25195857E-01  1.80836190E-02
1.37960000E-01  5.10219238E-01  1.80670081E-02
1.38730000E-01  5.03054333E-01  1.79950563E-02
1.39490000E-01  4.98511571E-01  1.80163792E-02
1.40250000E-01  4.93920381E-01  1.79283527E-02
1.41010000E-01  5.15631714E-01  1.78858800E-02
1.41770000E-01  4.78932476E-01  1.77622794E-02
1.42530000E-01  5.08347381E-01  1.77816805E-02
1.43290000E-01  4.84785190E-01  1.75869919E-02
1.44050000E-01  4.79253476E-01  1.76831131E-02
1.44810000E-01  4.97084048E-01  1.74200374E-02
1.45570000E-01  4.94756333E-01  1.75127197E-02
1.46330000E-01  4.74380952E-01  1.73812593E-02
1.47090000E-01  4.92419905E-01  1.74014299E-02
1.47850000E-01  4.88218952E-01  1.73264958E-02
1.48610000E-01  4.59649571E-01  1.73679196E-02
1.49370000E-01  5.07791333E-01  1.72421989E-02
1.50130000E-01  4.88257238E-01  1.71159278E-02
1.50890000E-01  4.88536143E-01  1.70912135E-02
1.51650000E-01  4.71148000E-01  1.68775189E-02
1.52410000E-01  4.59897286E-01  1.70322824E-02
1.53170000E-01  4.83555190E-01  1.68890327E-02
1.53930000E-01  4.92592905E-01  1.68965396E-02
1.54690000E-01  4.20787714E-01  1.67609211E-02
1.55450000E-01  4.44111238E-01  1.67446576E-02
1.56210000E-01  4.66238571E-01  1.66914780E-02
1.56970000E-01  4.66272000E-01  1.66615562E-02
1.57730000E-01  4.83295000E-01  1.65536304E-02
1.58490000E-01  4.58124429E-01  1.65161689E-02
1.59250000E-01  4.66123381E-01  1.64564466E-02
1.60010000E-01  4.83671429E-01  1.64354049E-02
1.60770000E-01  4.67532429E-01  1.63980879E-02
1.61530000E-01  4.96843952E-01  1.62913625E-02
1.62290000E-01  4.47021095E-01  1.62142599E-02
1.63050000E-01  4.74765190E-01  1.61065355E-02
1.63810000E-01  4.50908476E-01  1.60829935E-02
1.64570000E-01  4.87505381E-01  1.61123408E-02
1.65330000E-01  4.66424048E-01  1.60542654E-02
1.66090000E-01  4.75183286E-01  1.59976738E-02
1.66850000E-01  4.43339048E-01  1.59354012E-02
1.67610000E-01  4.66686238E-01  1.59126628E-02
1.68370000E-01  4.65814857E-01  1.59014667E-02
1.69130000E-01  4.52771667E-01  1.57999135E-02
1.69890000E-01  4.67652286E-01  1.58022297E-02
1.70650000E-01  4.69426000E-01  1.56993207E-02
1.71410000E-01  4.58778762E-01  1.56396626E-02
1.72170000E-01  4.73590762E-01  1.56534007E-02
1.72930000E-01  4.85063667E-01  1.56417867E-02
1.73690000E-01  4.74707619E-01  1.55118862E-02
1.74450000E-01  4.60039952E-01  1.55061645E-02
1.75210000E-01  4.47904905E-01  1.56776720E-02
1.75970000E-01  4.55155571E-01  1.59533608E-02
1.76730000E-01  4.53652762E-01  1.61312111E-02
1.77490000E-01  4.48957333E-01  1.61297223E-02
1.78250000E-01  4.61828762E-01  1.63404121E-02
1.79010000E-01  4.54103333E-01  1.64060151E-02
1.79770000E-01  4.46367190E-01  1.65035460E-02
1.80530000E-01  4.50790905E-01  1.65514105E-02
1.81290000E-01  4.29123667E-01  1.66876926E-02
1.82050000E-01  4.31021429E-01  1.66254518E-02
1.82810000E-01  4.51394000E-01  1.67844433E-02
1.83570000E-01  4.63966571E-01  1.68576683E-02
1.84330000E-01  4.46448143E-01  1.69003948E-02
1.85090000E-01  4.18949000E-01  1.69437422E-02
1.85850000E-01  4.42815429E-01  1.70134099E-02
1.86610000E-01  4.47250048E-01  1.70303417E-02
1.87370000E-01  4.27959000E-01  1.70731790E-02
1.88130000E-01  4.49491714E-01  1.70369029E-02
1.88890000E-01  4.26238429E-01  1.70926936E-02
1.89650000E-01  4.40801857E-01  1.70636901E-02
1.90410000E-01  4.26536000E-01  1.72040057E-02
1.91170000E-01  4.38084714E-01  1.71386373E-02
1.91930000E-01  4.47917381E-01  1.71835733E-02
1.92690000E-01  4.37173238E-01  1.72824360E-02
1.93450000E-01  4.52793857E-01  1.72306094E-02
1.94210000E-01  4.03504095E-01  1.73397792E-02
1.94970000E-01  4.60224667E-01  1.72517592E-02
1.95730000E-01  4.64578238E-01  1.74949378E-02
1.96490000E-01  4.18691000E-01  1.74197822E-02
1.97250000E-01  4.31688810E-01  1.74721673E-02
1.98010000E-01  4.11394714E-01  1.74259885E-02
1.98770000E-01  4.54381000E-01  1.74999017E-02
1.99530000E-01  4.41561810E-01  1.75145578E-02
2.00290000E-01  4.47121810E-01  1.74702299E-02
2.01050000E-01  4.23685952E-01  1.75289521E-02
2.01810000E-01  4.09032952E-01  1.74220108E-02
2.02570000E-01  4.35694857E-01  1.74173586E-02
2.03330000E-01  4.41458381E-01  1.73829691E-02
2.04090000E-01  4.39497048E-01  1.74055918E-02
2.04850000E-01  4.24737381E-01  1.74773149E-02
2.05610000E-01  4.41427810E-01  1.75017957E-02
2.06370000E-01  4.06848381E-01  1.74228402E-02
2.07130000E-01  4.15494571E-01  1.74847108E-02
2.07890000E-01  4.38235952E-01  1.75217040E-02
2.08650000E-01  4.41774571E-01  1.75239872E-02
2.09410000E-01  4.19569762E-01  1.75237974E-02
2.10170000E-01  4.37572810E-01  1.74547780E-02
2.10930000E-01  4.47096952E-01  1.75847827E-02
2.11690000E-01  4.04565714E-01  1.75801446E-02
2.12450000E-01  3.95097762E-01  1.74017191E-02
2.13210000E-01  4.21398143E-01  1.75047049E-02
2.13970000E-01  3.92628000E-01  1.73231085E-02
2.14730000E-01  3.71020571E-01  1.73506810E-02
2.15490000E-01  3.99117524E-01  1.73970953E-02
2.16250000E-01  3.69618667E-01  1.74311563E-02
2.17010000E-01  4.19540238E-01  1.73656860E-02
2.17770000E-01  4.38120905E-01  1.72633741E-02
2.18530000E-01  3.67240857E-01  1.72808052E-02
2.19290000E-01  4.10493190E-01  1.72267775E-02
2.20050000E-01  4.29195810E-01  1.73191157E-02
2.20810000E-01  4.06407143E-01  1.72052605E-02
2.21570000E-01  3.84850429E-01  1.71660997E-02
2.22330000E-01  4.06286238E-01  1.70663545E-02
2.23090000E-01  4.04048952E-01  1.70962096E-02
2.23850000E-01  4.45631238E-01  1.69457164E-02
2.24610000E-01  4.11819048E-01  1.68972207E-02
2.25370000E-01  4.09826762E-01  1.68160828E-02
2.26130000E-01  3.90838095E-01  1.66358356E-02
2.26890000E-01  4.06474476E-01  1.67386059E-02
2.27650000E-01  4.10177619E-01  1.64520784E-02
2.28410000E-01  3.75854762E-01  1.64423416E-02
2.29170000E-01  3.99363476E-01  1.63579042E-02
2.29930000E-01  4.10009095E-01  1.63505306E-02
2.30690000E-01  3.94813429E-01  1.62568363E-02
2.31450000E-01  4.21320429E-01  1.62661062E-02
2.32210000E-01  4.15994524E-01  1.62790884E-02
2.32970000E-01  4.06681095E-01  1.61904840E-02
2.33730000E-01  3.87710381E-01  1.60829423E-02
2.34490000E-01  4.02931238E-01  1.59993998E-02
2.35250000E-01  4.15021143E-01  1.59846890E-02
2.36010000E-01  4.22114429E-01  1.59330839E-02
2.36770000E-01  3.93426762E-01  1.58897740E-02
2.37530000E-01  3.79906381E-01  1.58362129E-02
2.38290000E-01  4.09201524E-01  1.57382186E-02
2.39050000E-01  3.95648714E-01  1.57004860E-02
2.39810000E-01  4.01929905E-01  1.55513923E-02
2.40570000E-01  3.98457905E-01  1.55929153E-02
2.41330000E-01  3.94879000E-01  1.54922864E-02
2.42090000E-01  3.94631571E-01  1.53710647E-02
2.42850000E-01  4.11948286E-01  1.54325820E-02
2.43610000E-01  4.09735810E-01  1.53495828E-02
2.44370000E-01  3.97139333E-01  1.53436708E-02
2.45130000E-01  3.72469000E-01  1.52680804E-02
2.45890000E-01  3.83561000E-01  1.52322238E-02
2.46650000E-01  3.90553143E-01  1.51586430E-02
2.47410000E-01  4.06812238E-01  1.51584902E-02
2.48170000E-01  4.15506381E-01  1.50774879E-02
2.48930000E-01  4.06993476E-01  1.50154141E-02
2.49690000E-01  3.75353905E-01  1.49769410E-02
2.50450000E-01  3.96385190E-01  1.48951452E-02
2.51210000E-01  3.91531476E-01  1.49418031E-02
2.51970000E-01  3.97586381E-01  1.48377977E-02
2.52730000E-01  3.87622762E-01  1.48775868E-02
2.53490000E-01  4.18793857E-01  1.46748159E-02
2.54250000E-01  4.04601143E-01  1.46468228E-02
2.55010000E-01  4.21528000E-01  1.46068556E-02
2.55770000E-01  3.70028524E-01  1.45464579E-02
2.56530000E-01  3.89445762E-01  1.45688867E-02
2.57290000E-01  4.04301048E-01  1.45425701E-02
2.58050000E-01  3.92563190E-01  1.45230966E-02
2.58810000E-01  3.97766143E-01  1.44026471E-02
2.59570000E-01  3.94215762E-01  1.44315763E-02
2.60330000E-01  3.79319714E-01  1.43683990E-02
2.61090000E-01  3.88969952E-01  1.43454321E-02
2.61850000E-01  4.38307952E-01  1.42611432E-02
2.62610000E-01  4.11519381E-01  1.42731343E-02
2.63370000E-01  3.72665762E-01  1.41456864E-02
2.64130000E-01  3.80135524E-01  1.41908550E-02
2.64890000E-01  3.93312905E-01  1.40546695E-02
2.65650000E-01  3.74730905E-01  1.40210292E-02
2.66410000E-01  3.82502905E-01  1.39610755E-02
2.67170000E-01  3.85627095E-01  1.39734388E-02
2.67930000E-01  3.89793667E-01  1.39298618E-02
2.68690000E-01  3.76297143E-01  1.39432287E-02
2.69450000E-01  3.82494048E-01  1.38729227E-02
2.70210000E-01  3.90303571E-01  1.38577039E-02
2.70970000E-01  3.57310857E-01  1.38592208E-02
2.71720000E-01  3.85278476E-01  1.37269708E-02
2.72480000E-01  3.64158905E-01  1.38116317E-02
2.73240000E-01  3.79059762E-01  1.36480835E-02
2.74000000E-01  3.75744429E-01  1.37043323E-02
2.74760000E-01  3.87071619E-01  1.35720115E-02
2.75520000E-01  3.85925238E-01  1.36164839E-02
2.76280000E-01  3.66181476E-01  1.35535867E-02
2.77040000E-01  3.83658429E-01  1.35281360E-02
2.77800000E-01  3.70374524E-01  1.35387397E-02
2.78560000E-01  3.77878905E-01  1.34178504E-02
2.79320000E-01  3.83316714E-01  1.33953050E-02
2.80080000E-01  3.82022000E-01  1.33666543E-02
2.80840000E-01  3.61706762E-01  1.33743080E-02
2.81600000E-01  3.54584190E-01  1.32725870E-02
2.82360000E-01  3.91312000E-01  1.32936153E-02
2.83120000E-01  3.89823190E-01  1.32551891E-02
2.83880000E-01  3.86609429E-01  1.31980302E-02
2.84640000E-01  3.84316095E-01  1.32231621E-02
2.85400000E-01  3.87899143E-01  1.31977362E-02
2.86160000E-01  3.32115143E-01  1.32232499E-02
2.86920000E-01  3.72452095E-01  1.32050623E-02
2.87680000E-01  3.70763190E-01  1.32455855E-02
2.88440000E-01  3.46191714E-01  1.32076854E-02
2.89200000E-01  3.73986381E-01  1.32891542E-02
2.89960000E-01  3.70843667E-01  1.32360485E-02
2.90720000E-01  3.92415000E-01  1.31752537E-02
2.91480000E-01  3.72938905E-01  1.31984928E-02
2.92240000E-01  3.74913238E-01  1.33070323E-02
2.93000000E-01  3.68183905E-01  1.32924040E-02
2.93760000E-01  3.59615381E-01  1.33338295E-02
2.94520000E-01  3.58170571E-01  1.32943513E-02
2.95280000E-01  3.72419286E-01  1.33087704E-02
2.96040000E-01  3.83383667E-01  1.32991710E-02
2.96800000E-01  3.39596476E-01  1.32944403E-02
2.97560000E-01  3.44120762E-01  1.33028685E-02
2.98320000E-01  3.76079429E-01  1.32946368E-02
2.99080000E-01  3.80699190E-01  1.33045788E-02
2.99840000E-01  3.44893381E-01  1.32778704E-02
3.00600000E-01  3.78921238E-01  1.33067089E-02
3.01360000E-01  3.38372143E-01  1.31860271E-02
3.02120000E-01  3.71141333E-01  1.32490290E-02
3.02880000E-01  3.81190571E-01  1.31036813E-02
3.03640000E-01  3.67658810E-01  1.31134891E-02
3.04400000E-01  3.53866048E-01  1.30977532E-02
3.05160000E-01  3.69082048E-01  1.32189616E-02
3.05920000E-01  3.48245571E-01  1.32783010E-02
3.06680000E-01  3.65597524E-01  1.32776028E-02
3.07440000E-01  3.76990857E-01  1.33047506E-02
3.08200000E-01  3.64908095E-01  1.33088746E-02
3.08960000E-01  3.78822714E-01  1.33763182E-02
3.09720000E-01  3.80132857E-01  1.33851744E-02
3.10480000E-01  3.62294333E-01  1.34130311E-02
3.11240000E-01  3.48419714E-01  1.34043577E-02
3.12000000E-01  3.41234667E-01  1.34034031E-02
3.12760000E-01  3.62004190E-01  1.34481192E-02
3.13520000E-01  3.64151524E-01  1.33689817E-02
3.14280000E-01  3.61619952E-01  1.33885664E-02
3.15040000E-01  3.59674619E-01  1.33527892E-02
3.15800000E-01  3.48717143E-01  1.34029390E-02
3.16560000E-01  3.44286714E-01  1.35698253E-02
3.17320000E-01  3.77132952E-01  1.36606673E-02
3.18080000E-01  3.61049476E-01  1.36685005E-02
3.18830000E-01  3.55958571E-01  1.36538247E-02
3.19590000E-01  3.60190571E-01  1.37470562E-02
3.20350000E-01  3.41491143E-01  1.38333224E-02
3.21110000E-01  3.68848429E-01  1.38041552E-02
3.21870000E-01  3.59562619E-01  1.38769061E-02
3.22630000E-01  3.63049762E-01  1.39540855E-02
3.23390000E-01  3.34641333E-01  1.39761511E-02
3.24150000E-01  3.78498333E-01  1.39443569E-02
3.24910000E-01  3.79533952E-01  1.41193463E-02
3.25670000E-01  3.62090000E-01  1.40183177E-02
3.26430000E-01  3.75212714E-01  1.41358541E-02
3.27190000E-01  3.61925286E-01  1.41207782E-02
3.27950000E-01  3.57015667E-01  1.41217582E-02
3.28710000E-01  3.61374762E-01  1.40354227E-02
3.29470000E-01  3.64290524E-01  1.40422436E-02
3.30230000E-01  3.47545952E-01  1.40823216E-02
3.30990000E-01  3.45733524E-01  1.40756408E-02
3.31750000E-01  3.76051619E-01  1.40858086E-02
3.32510000E-01  3.59114524E-01  1.40950141E-02
3.33270000E-01  3.52976905E-01  1.41406822E-02
3.34030000E-01  3.22189381E-01  1.41876936E-02
3.34790000E-01  3.40813381E-01  1.41353287E-02
3.35550000E-01  3.70590905E-01  1.41939296E-02
3.36310000E-01  3.37039333E-01  1.41727466E-02
3.37070000E-01  3.68324143E-01  1.42287616E-02
3.37830000E-01  3.93520810E-01  1.42156748E-02
3.38590000E-01  3.56336048E-01  1.42762140E-02
3.39350000E-01  3.38668810E-01  1.43303832E-02
3.40110000E-01  3.54188810E-01  1.42669075E-02
3.40870000E-01  3.16281810E-01  1.43743169E-02
3.41630000E-01  3.59998048E-01  1.43033782E-02
3.42390000E-01  3.64020571E-01  1.43833630E-02
3.43150000E-01  3.45365286E-01  1.42727697E-02
3.43910000E-01  3.33096667E-01  1.43992927E-02
3.44670000E-01  3.56849429E-01  1.43831440E-02
3.45430000E-01  3.51429095E-01  1.44042336E-02
3.46190000E-01  3.45399429E-01  1.44307075E-02
3.46950000E-01  3.69705857E-01  1.43969733E-02
3.47710000E-01  3.60544095E-01  1.44522408E-02
3.48470000E-01  3.42552429E-01  1.44277384E-02
3.49220000E-01  3.78193000E-01  1.44984415E-02
3.49980000E-01  3.41159524E-01  1.41512583E-02
3.50740000E-01  3.78640000E-01  1.40151213E-02
3.51500000E-01  3.58209857E-01  1.39508631E-02
3.52260000E-01  3.52765857E-01  1.37269459E-02
3.53020000E-01  3.60185810E-01  1.36194270E-02
3.53780000E-01  3.49402143E-01  1.37708280E-02
3.54540000E-01  3.53777524E-01  1.39511446E-02
3.55300000E-01  3.51881333E-01  1.39075941E-02
3.56060000E-01  3.42840000E-01  1.39811903E-02
3.56820000E-01  3.54967095E-01  1.39628171E-02
3.57580000E-01  3.45713810E-01  1.39762212E-02
3.58340000E-01  3.60610095E-01  1.39980190E-02
3.59100000E-01  3.44825381E-01  1.40478562E-02
3.59860000E-01  3.33227905E-01  1.40581310E-02
3.60620000E-01  3.39373238E-01  1.40860698E-02
3.61380000E-01  3.53835333E-01  1.39942695E-02
3.62140000E-01  3.14169429E-01  1.40266026E-02
3.62900000E-01  3.60772143E-01  1.41425708E-02
3.63660000E-01  3.17587619E-01  1.42769935E-02
3.64420000E-01  3.55337524E-01  1.42184885E-02
3.65180000E-01  3.65774524E-01  1.42534490E-02
3.65940000E-01  3.32473095E-01  1.43441602E-02
3.66700000E-01  3.33818619E-01  1.44395764E-02
3.67460000E-01  3.37233810E-01  1.43579050E-02
3.68220000E-01  3.42164857E-01  1.44259290E-02
3.68980000E-01  3.34681905E-01  1.45311287E-02
3.69740000E-01  3.41124524E-01  1.45107155E-02
3.70500000E-01  3.36906714E-01  1.44243594E-02
3.71260000E-01  3.49955286E-01  1.45053470E-02
3.72020000E-01  3.30961810E-01  1.46362580E-02
3.72770000E-01  3.47120238E-01  1.46836539E-02
3.73530000E-01  3.44401762E-01  1.47701102E-02
3.74290000E-01  3.44491476E-01  1.48037578E-02
3.75050000E-01  3.41635429E-01  1.49464439E-02
3.75810000E-01  3.24514095E-01  1.50596552E-02
3.76570000E-01  3.37527619E-01  1.51723340E-02
3.77330000E-01  3.38406571E-01  1.52413280E-02
3.78090000E-01  3.40723571E-01  1.53787604E-02
3.78850000E-01  3.35439190E-01  1.54198397E-02
3.79610000E-01  3.37481952E-01  1.55743976E-02
3.80370000E-01  3.33252238E-01  1.56634523E-02
3.81130000E-01  3.19114952E-01  1.57456934E-02
3.81890000E-01  3.45690571E-01  1.58063947E-02
3.82650000E-01  3.50190857E-01  1.59096247E-02
3.83410000E-01  3.49359857E-01  1.60777935E-02
3.84170000E-01  3.45003905E-01  1.60407943E-02
3.84930000E-01  3.29003048E-01  1.61632075E-02
3.85690000E-01  3.48500810E-01  1.62781623E-02
3.86450000E-01  3.14739238E-01  1.64077677E-02
3.87210000E-01  3.47240095E-01  1.64799932E-02
3.87970000E-01  3.30798905E-01  1.66320346E-02
3.88730000E-01  3.32520286E-01  1.67288704E-02
3.89490000E-01  3.37099905E-01  1.67516821E-02
3.90250000E-01  3.52486190E-01  1.69236264E-02
3.91010000E-01  3.47351714E-01  1.69932375E-02
3.91770000E-01  3.02639429E-01  1.70780088E-02
3.92520000E-01  3.42441238E-01  1.72595960E-02
3.93280000E-01  3.43366667E-01  1.73100674E-02
3.94040000E-01  3.53941143E-01  1.74617829E-02
3.94800000E-01  3.01879476E-01  1.74638029E-02
3.95560000E-01  3.30806048E-01  1.77224568E-02
3.96320000E-01  3.41655476E-01  1.77846811E-02
3.97080000E-01  3.27999571E-01  1.78786388E-02
3.97840000E-01  3.46746952E-01  1.80299421E-02
3.98600000E-01  3.33716048E-01  1.80554524E-02
3.99360000E-01  3.12265048E-01  1.82813180E-02
4.00120000E-01  3.38000952E-01  1.82827640E-02
4.00880000E-01  3.18225619E-01  1.84890956E-02
4.01640000E-01  3.32947381E-01  1.85750792E-02
4.02400000E-01  3.27445476E-01  1.87071905E-02
4.03160000E-01  3.28754429E-01  1.88129224E-02
4.03920000E-01  2.97529667E-01  1.84226158E-01
4.04680000E-01  3.36081857E-01  1.91163422E-02
4.05440000E-01  3.25127095E-01  1.89276564E-02
4.06200000E-01  3.47298381E-01  1.92020046E-02
4.06960000E-01  3.38452524E-01  1.92386644E-02
4.07720000E-01  3.04072524E-01  1.92989479E-02
4.08480000E-01  3.30389524E-01  1.92841185E-02
4.09240000E-01  3.27425381E-01  1.94227145E-02
4.09990000E-01  3.03587857E-01  1.94952423E-02
4.10750000E-01  3.15735905E-01  1.95849261E-02
4.11510000E-01  3.47493095E-01  1.96230424E-02
4.12270000E-01  3.22717762E-01  1.97165651E-02
4.13030000E-01  2.89805714E-01  1.98238351E-02
4.13790000E-01  2.92350000E-01  1.96925387E-02
4.14550000E-01  3.36360952E-01  1.98578086E-02
4.15310000E-01  2.99351429E-01  1.99018082E-02
4.16070000E-01  3.35555238E-01  2.00290373E-02
4.16830000E-01  3.53367952E-01  2.01095004E-02
4.17590000E-01  3.47184762E-01  2.01952332E-02
4.18350000E-01  3.55973190E-01  2.03535822E-02
4.19110000E-01  3.12532429E-01  2.03595469E-02
4.19870000E-01  3.16003714E-01  2.04278869E-02
4.20630000E-01  3.14179238E-01  2.06521992E-02
4.21390000E-01  2.89777286E-01  2.06074251E-02
4.22150000E-01  2.90088238E-01  2.08005840E-02
4.22910000E-01  2.97352095E-01  2.10551977E-02
4.23670000E-01  2.95756952E-01  2.11309000E-02
4.24430000E-01  3.21850286E-01  2.15198130E-02
4.25190000E-01  3.45884238E-01  2.15214242E-02
4.25940000E-01  3.01214619E-01  2.17987684E-02
4.26700000E-01  3.04982905E-01  2.19517730E-02
4.27460000E-01  3.41757857E-01  2.23808560E-02
4.28220000E-01  3.09891095E-01  2.23731903E-02
4.28980000E-01  2.91039429E-01  2.26562079E-02
4.29740000E-01  3.40430571E-01  2.28597591E-02
4.30500000E-01  3.13856952E-01  2.30434460E-02
4.31260000E-01  3.11585524E-01  2.33356118E-02
4.32020000E-01  3.14346810E-01  2.35201003E-02
4.32780000E-01  2.96197667E-01  2.38470831E-02
4.33540000E-01  3.31959000E-01  2.42022174E-02
4.34300000E-01  3.11523667E-01  2.42211229E-02
4.35060000E-01  3.41309762E-01  2.45396151E-02


### HEADER:
#
#{
#    "analysis": {},
#    "counters": {
#        "comment": ""
#    },
#    "filename": "Trehalose 4b.dat",
#    "history": {
#        "subtraction": {
#            "initial_file": [
#                "A_B10_T_Tg11_4_snap_00001",
#                {
#                    "averaged_files": [
#                        [
#                            "B10_T_Tg11_4_snap_00001.dat"
#                        ],
#                        [
#                            "B10_T_Tg11_4_snap_00002.dat"
#                        ],
#                        [
#                            "B10_T_Tg11_4_snap_00003.dat"
#                        ],
#                        [
#                            "B10_T_Tg11_4_snap_00004.dat"
#                        ],
#                        [
#                            "B10_T_Tg11_4_snap_00005.dat"
#                        ],
#                        [
#                            "B10_T_Tg11_4_snap_00006.dat"
#                        ],
#                        [
#                            "B10_T_Tg11_4_snap_00007.dat"
#                        ],
#                        [
#                            "B10_T_Tg11_4_snap_00008.dat"
#                        ],
#                        [
#                            "B10_T_Tg11_4_snap_00009.dat"
#                        ],
#                        [
#                            "B10_T_Tg11_4_snap_00010.dat"
#                        ],
#                        [
#                            "B10_T_Tg11_4_snap_00017.dat"
#                        ],
#                        [
#                            "B10_T_Tg11_4_snap_00018.dat"
#                        ],
#                        [
#                            "B10_T_Tg11_4_snap_00019.dat"
#                        ],
#                        [
#                            "B10_T_Tg11_4_snap_00020.dat"
#                        ],
#                        [
#                            "B10_T_Tg11_4_snap_00021.dat"
#                        ],
#                        [
#                            "B10_T_Tg11_4_snap_00022.dat"
#                        ],
#                        [
#                            "B10_T_Tg11_4_snap_00024.dat"
#                        ],
#                        [
#                            "B10_T_Tg11_4_snap_00026.dat"
#                        ],
#                        [
#                            "B10_T_Tg11_4_snap_00027.dat"
#                        ],
#                        [
#                            "B10_T_Tg11_4_snap_00028.dat"
#                        ],
#                        [
#                            "B10_T_Tg11_4_snap_00030.dat"
#                        ]
#                    ]
#                }
#            ],
#            "subtracted_file": [
#                "A_C1_Trehalose_snap_00001",
#                {
#                    "averaged_files": [
#                        [
#                            "C1_Trehalose_snap_00001.dat"
#                        ],
#                        [
#                            "C1_Trehalose_snap_00002.dat"
#                        ],
#                        [
#                            "C1_Trehalose_snap_00003.dat"
#                        ],
#                        [
#                            "C1_Trehalose_snap_00004.dat"
#                        ],
#                        [
#                            "C1_Trehalose_snap_00005.dat"
#                        ],
#                        [
#                            "C1_Trehalose_snap_00006.dat"
#                        ],
#                        [
#                            "C1_Trehalose_snap_00007.dat"
#                        ],
#                        [
#                            "C1_Trehalose_snap_00008.dat"
#                        ],
#                        [
#                            "C1_Trehalose_snap_00009.dat"
#                        ],
#                        [
#                            "C1_Trehalose_snap_00010.dat"
#                        ],
#                        [
#                            "C1_Trehalose_snap_00011.dat"
#                        ],
#                        [
#                            "C1_Trehalose_snap_00012.dat"
#                        ],
#                        [
#                            "C1_Trehalose_snap_00013.dat"
#                        ],
#                        [
#                            "C1_Trehalose_snap_00014.dat"
#                        ],
#                        [
#                            "C1_Trehalose_snap_00015.dat"
#                        ],
#                        [
#                            "C1_Trehalose_snap_00016.dat"
#                        ],
#                        [
#                            "C1_Trehalose_snap_00017.dat"
#                        ],
#                        [
#                            "C1_Trehalose_snap_00018.dat"
#                        ],
#                        [
#                            "C1_Trehalose_snap_00019.dat"
#                        ],
#                        [
#                            "C1_Trehalose_snap_00020.dat"
#                        ],
#                        [
#                            "C1_Trehalose_snap_00021.dat"
#                        ],
#                        [
#                            "C1_Trehalose_snap_00022.dat"
#                        ],
#                        [
#                            "C1_Trehalose_snap_00023.dat"
#                        ],
#                        [
#                            "C1_Trehalose_snap_00024.dat"
#                        ],
#                        [
#                            "C1_Trehalose_snap_00025.dat"
#                        ],
#                        [
#                            "C1_Trehalose_snap_00026.dat"
#                        ],
#                        [
#                            "C1_Trehalose_snap_00027.dat"
#                        ],
#                        [
#                            "C1_Trehalose_snap_00028.dat"
#                        ],
#                        [
#                            "C1_Trehalose_snap_00029.dat"
#                        ],
#                        [
#                            "C1_Trehalose_snap_00030.dat"
#                        ]
#                    ]
#                }
#            ]
#        }
#    }
#}
```
