## Supplementary material for "LEA_4 motifs function alone and in conjunction with synergistic cosolutes to protect a labile enzyme during desiccation": File S1: Trehalose 4b.out

```
####      G N O M             Version 5.0 (r14832)      ####

                                               Fri Jan  6 14:41:04 2023


           ####      Configuration                                 ####


    System Type:                   arbitrary monodisperse (job = 0)

    Minimum characteristic size:         0.0000

    Maximum characteristic size:        20.0000

    rad56:                               0.0000

    Force 0.0 at r = rmin:                  yes

    Force 0.0 at r = rmax:                  yes

    Initial alpha:                       0.0000

    Initial random seed:     127857879392597572

    Points in real space:                   188


    Input  1:                      Trehalose 4b.dat

    First data point used:                    1

    Last data point used:                   555

    Scaling coefficient:             0.1000E+01

    Experimental setup:            point collimation


           ####      Results                                       ####


    Parameter    DISCRP  OSCILL  STABIL  SYSDEV  POSITV  VALCEN  SMOOTH

    Weight        1.000   3.000   3.000   3.000   1.000   1.000   1.000

    Sigma         0.300   0.600   0.120   0.120   0.120   0.120   0.600

    Ideal         0.700   1.100   0.000   1.000   1.000   0.950   0.000

    Current       0.641   2.527   0.020   0.996   0.993   0.481   6.624

               --------------------------------------------------------

    Estimate      0.963   0.003   0.973   1.000   0.996   0.000   0.000


    Angular range:                       0.0141 to       0.4351

    Reciprocal space Rg:             0.6145E+01

    Reciprocal space I(0):           0.6157E+00


    Real space range:                    0.0000 to      20.0000

    Real space Rg:                   0.6149E+01 +-   0.6915E-01

    Real space I(0):                 0.6157E+00 +-   0.3073E-02


    Highest ALPHA (theor):           0.7992E+02

    Current ALPHA:                   0.3823E+00


    Total Estimate:                      0.6068 (a REASONABLE solution)


           ####      Experimental Data and Fit                     ####


      S          J EXP       ERROR       J REG       I REG


   0.000000E+00                                                0.615732E+00

   0.740000E-03                                                0.615728E+00

   0.148000E-02                                                0.615715E+00

   0.222000E-02                                                0.615694E+00

   0.296000E-02                                                0.615664E+00

   0.370000E-02                                                0.615626E+00

   0.444000E-02                                                0.615579E+00

   0.518000E-02                                                0.615524E+00

   0.592000E-02                                                0.615460E+00

   0.666000E-02                                                0.615388E+00

   0.740000E-02                                                0.615307E+00

   0.814000E-02                                                0.615218E+00

   0.888000E-02                                                0.615121E+00

   0.962000E-02                                                0.615015E+00

   0.103600E-01                                                0.614900E+00

   0.111000E-01                                                0.614778E+00

   0.118400E-01                                                0.614646E+00

   0.125800E-01                                                0.614507E+00

   0.133200E-01                                                0.614359E+00

   0.140600E-01   0.157975E+01   0.564608E+00   0.614202E+00   0.614202E+00

   0.148200E-01   0.132017E+01   0.433470E+00   0.614033E+00   0.614033E+00

   0.155800E-01   0.116208E+01   0.346383E+00   0.613855E+00   0.613855E+00

   0.163400E-01   0.924828E+00   0.260061E+00   0.613668E+00   0.613668E+00

   0.171000E-01   0.909991E+00   0.212662E+00   0.613472E+00   0.613472E+00

   0.178600E-01   0.879185E+00   0.154777E+00   0.613267E+00   0.613267E+00

   0.186200E-01   0.788541E+00   0.112814E+00   0.613054E+00   0.613054E+00

   0.193800E-01   0.624489E+00   0.923714E-01   0.612832E+00   0.612832E+00

   0.201400E-01   0.814449E+00   0.760203E-01   0.612602E+00   0.612602E+00

   0.209000E-01   0.661347E+00   0.660630E-01   0.612362E+00   0.612362E+00

   0.216600E-01   0.624028E+00   0.609212E-01   0.612114E+00   0.612114E+00

   0.224200E-01   0.698689E+00   0.567462E-01   0.611858E+00   0.611858E+00

   0.231800E-01   0.669439E+00   0.549114E-01   0.611593E+00   0.611593E+00

   0.239500E-01   0.654558E+00   0.518488E-01   0.611315E+00   0.611315E+00

   0.247100E-01   0.771196E+00   0.520491E-01   0.611033E+00   0.611033E+00

   0.254700E-01   0.704113E+00   0.501182E-01   0.610742E+00   0.610742E+00

   0.262300E-01   0.695593E+00   0.488477E-01   0.610442E+00   0.610442E+00

   0.269900E-01   0.676976E+00   0.474295E-01   0.610135E+00   0.610135E+00

   0.277500E-01   0.723238E+00   0.464842E-01   0.609818E+00   0.609818E+00

   0.285100E-01   0.680870E+00   0.458973E-01   0.609493E+00   0.609493E+00

   0.292700E-01   0.708669E+00   0.447970E-01   0.609160E+00   0.609160E+00

   0.300300E-01   0.691682E+00   0.440699E-01   0.608819E+00   0.608819E+00

   0.307900E-01   0.729020E+00   0.431615E-01   0.608469E+00   0.608469E+00

   0.315500E-01   0.639028E+00   0.425845E-01   0.608111E+00   0.608111E+00

   0.323100E-01   0.716373E+00   0.413585E-01   0.607744E+00   0.607744E+00

   0.330700E-01   0.651417E+00   0.408966E-01   0.607370E+00   0.607370E+00

   0.338300E-01   0.637926E+00   0.400925E-01   0.606987E+00   0.606987E+00

   0.345900E-01   0.670152E+00   0.393964E-01   0.606596E+00   0.606596E+00

   0.353500E-01   0.664216E+00   0.388935E-01   0.606197E+00   0.606197E+00

   0.361100E-01   0.663181E+00   0.388349E-01   0.605789E+00   0.605789E+00

   0.368700E-01   0.543930E+00   0.378503E-01   0.605374E+00   0.605374E+00

   0.376300E-01   0.555839E+00   0.374631E-01   0.604951E+00   0.604951E+00

   0.383900E-01   0.639252E+00   0.367837E-01   0.604520E+00   0.604520E+00

   0.391500E-01   0.656721E+00   0.370041E-01   0.604081E+00   0.604081E+00

   0.399100E-01   0.635979E+00   0.359490E-01   0.603634E+00   0.603634E+00

   0.406700E-01   0.627939E+00   0.359471E-01   0.603179E+00   0.603179E+00

   0.414300E-01   0.648491E+00   0.351545E-01   0.602716E+00   0.602716E+00

   0.421900E-01   0.623662E+00   0.350865E-01   0.602245E+00   0.602245E+00

   0.429500E-01   0.596257E+00   0.346928E-01   0.601767E+00   0.601767E+00

   0.437100E-01   0.652616E+00   0.340157E-01   0.601281E+00   0.601281E+00

   0.444700E-01   0.619455E+00   0.333661E-01   0.600788E+00   0.600788E+00

   0.452300E-01   0.563891E+00   0.331205E-01   0.600287E+00   0.600287E+00

   0.459900E-01   0.602038E+00   0.320796E-01   0.599778E+00   0.599778E+00

   0.467500E-01   0.600990E+00   0.320035E-01   0.599262E+00   0.599262E+00

   0.475100E-01   0.597586E+00   0.317744E-01   0.598738E+00   0.598738E+00

   0.482700E-01   0.608344E+00   0.316523E-01   0.598207E+00   0.598207E+00

   0.490300E-01   0.711468E+00   0.315508E-01   0.597669E+00   0.597669E+00

   0.497900E-01   0.656656E+00   0.313792E-01   0.597123E+00   0.597123E+00

   0.505500E-01   0.603343E+00   0.307374E-01   0.596570E+00   0.596570E+00

   0.513100E-01   0.669341E+00   0.307619E-01   0.596010E+00   0.596010E+00

   0.520700E-01   0.614625E+00   0.304819E-01   0.595443E+00   0.595443E+00

   0.528300E-01   0.594068E+00   0.304899E-01   0.594869E+00   0.594869E+00

   0.535900E-01   0.570234E+00   0.299198E-01   0.594287E+00   0.594287E+00

   0.543500E-01   0.535092E+00   0.296067E-01   0.593699E+00   0.593699E+00

   0.551100E-01   0.582405E+00   0.297866E-01   0.593103E+00   0.593103E+00

   0.558700E-01   0.610645E+00   0.292603E-01   0.592501E+00   0.592501E+00

   0.566300E-01   0.587005E+00   0.291009E-01   0.591892E+00   0.591892E+00

   0.573900E-01   0.647858E+00   0.288517E-01   0.591276E+00   0.591276E+00

   0.581500E-01   0.620964E+00   0.286039E-01   0.590653E+00   0.590653E+00

   0.589100E-01   0.624888E+00   0.282556E-01   0.590024E+00   0.590024E+00

   0.596700E-01   0.571881E+00   0.282637E-01   0.589388E+00   0.589388E+00

   0.604300E-01   0.606198E+00   0.276860E-01   0.588745E+00   0.588745E+00

   0.611900E-01   0.576396E+00   0.279966E-01   0.588096E+00   0.588096E+00

   0.619500E-01   0.571656E+00   0.274178E-01   0.587441E+00   0.587441E+00

   0.627100E-01   0.577882E+00   0.275719E-01   0.586779E+00   0.586779E+00

   0.634700E-01   0.595565E+00   0.271916E-01   0.586111E+00   0.586111E+00

   0.642300E-01   0.538464E+00   0.270690E-01   0.585436E+00   0.585436E+00

   0.649900E-01   0.604212E+00   0.268880E-01   0.584755E+00   0.584755E+00

   0.657500E-01   0.527849E+00   0.265763E-01   0.584069E+00   0.584069E+00

   0.665100E-01   0.579802E+00   0.266398E-01   0.583376E+00   0.583376E+00

   0.672700E-01   0.593893E+00   0.260503E-01   0.582677E+00   0.582677E+00

   0.680300E-01   0.585853E+00   0.262521E-01   0.581972E+00   0.581972E+00

   0.687900E-01   0.548471E+00   0.259933E-01   0.581261E+00   0.581261E+00

   0.695500E-01   0.545937E+00   0.258881E-01   0.580544E+00   0.580544E+00

   0.703100E-01   0.566252E+00   0.257145E-01   0.579821E+00   0.579821E+00

   0.710700E-01   0.584597E+00   0.253886E-01   0.579093E+00   0.579093E+00

   0.718300E-01   0.551424E+00   0.251820E-01   0.578359E+00   0.578359E+00

   0.725900E-01   0.563141E+00   0.250160E-01   0.577620E+00   0.577620E+00

   0.733500E-01   0.576988E+00   0.250462E-01   0.576875E+00   0.576875E+00

   0.741200E-01   0.562454E+00   0.248166E-01   0.576114E+00   0.576114E+00

   0.748800E-01   0.562457E+00   0.247542E-01   0.575359E+00   0.575359E+00

   0.756400E-01   0.538844E+00   0.245972E-01   0.574597E+00   0.574597E+00

   0.764000E-01   0.576995E+00   0.244476E-01   0.573831E+00   0.573831E+00

   0.771600E-01   0.570706E+00   0.243010E-01   0.573059E+00   0.573059E+00

   0.779200E-01   0.584452E+00   0.241874E-01   0.572282E+00   0.572282E+00

   0.786800E-01   0.550656E+00   0.242174E-01   0.571500E+00   0.571500E+00

   0.794400E-01   0.569237E+00   0.238720E-01   0.570713E+00   0.570713E+00

   0.802000E-01   0.557536E+00   0.239092E-01   0.569921E+00   0.569921E+00

   0.809600E-01   0.583573E+00   0.235635E-01   0.569125E+00   0.569125E+00

   0.817200E-01   0.545382E+00   0.235037E-01   0.568323E+00   0.568323E+00

   0.824800E-01   0.594072E+00   0.234132E-01   0.567517E+00   0.567517E+00

   0.832400E-01   0.535808E+00   0.232474E-01   0.566706E+00   0.566706E+00

   0.840000E-01   0.562228E+00   0.228691E-01   0.565891E+00   0.565891E+00

   0.847600E-01   0.536022E+00   0.229018E-01   0.565071E+00   0.565071E+00

   0.855200E-01   0.561768E+00   0.231252E-01   0.564246E+00   0.564246E+00

   0.862800E-01   0.567045E+00   0.232995E-01   0.563417E+00   0.563417E+00

   0.870400E-01   0.561392E+00   0.238194E-01   0.562584E+00   0.562584E+00

   0.878000E-01   0.547147E+00   0.241511E-01   0.561747E+00   0.561747E+00

   0.885600E-01   0.587921E+00   0.245175E-01   0.560905E+00   0.560905E+00

   0.893200E-01   0.579541E+00   0.244734E-01   0.560060E+00   0.560060E+00

   0.900800E-01   0.555992E+00   0.249034E-01   0.559210E+00   0.559210E+00

   0.908400E-01   0.548700E+00   0.250001E-01   0.558356E+00   0.558356E+00

   0.916000E-01   0.512241E+00   0.251927E-01   0.557499E+00   0.557499E+00

   0.923600E-01   0.527056E+00   0.252727E-01   0.556638E+00   0.556638E+00

   0.931200E-01   0.528418E+00   0.253827E-01   0.555772E+00   0.555772E+00

   0.938800E-01   0.543201E+00   0.254984E-01   0.554904E+00   0.554904E+00

   0.946400E-01   0.516844E+00   0.256686E-01   0.554031E+00   0.554031E+00

   0.954000E-01   0.592360E+00   0.256419E-01   0.553156E+00   0.553156E+00

   0.961600E-01   0.539996E+00   0.256284E-01   0.552276E+00   0.552276E+00

   0.969200E-01   0.541414E+00   0.252102E-01   0.551394E+00   0.551394E+00

   0.976800E-01   0.570491E+00   0.253831E-01   0.550508E+00   0.550508E+00

   0.984400E-01   0.561393E+00   0.254192E-01   0.549619E+00   0.549619E+00

   0.992000E-01   0.562705E+00   0.254585E-01   0.548726E+00   0.548726E+00

   0.999600E-01   0.555774E+00   0.252050E-01   0.547831E+00   0.547831E+00

   0.100720E+00   0.512185E+00   0.246670E-01   0.546932E+00   0.546932E+00

   0.101480E+00   0.528851E+00   0.239432E-01   0.546031E+00   0.546031E+00

   0.102240E+00   0.511881E+00   0.237268E-01   0.545127E+00   0.545127E+00

   0.103000E+00   0.553335E+00   0.231517E-01   0.544220E+00   0.544220E+00

   0.103760E+00   0.533947E+00   0.231008E-01   0.543310E+00   0.543310E+00

   0.104520E+00   0.497270E+00   0.229992E-01   0.542398E+00   0.542398E+00

   0.105280E+00   0.516524E+00   0.225789E-01   0.541483E+00   0.541483E+00

   0.106040E+00   0.524282E+00   0.223725E-01   0.540565E+00   0.540565E+00

   0.106800E+00   0.525573E+00   0.221224E-01   0.539645E+00   0.539645E+00

   0.107560E+00   0.545453E+00   0.220626E-01   0.538723E+00   0.538723E+00

   0.108320E+00   0.491648E+00   0.218224E-01   0.537799E+00   0.537799E+00

   0.109080E+00   0.555587E+00   0.217597E-01   0.536872E+00   0.536872E+00

   0.109840E+00   0.534952E+00   0.218051E-01   0.535943E+00   0.535943E+00

   0.110600E+00   0.496566E+00   0.219900E-01   0.535012E+00   0.535012E+00

   0.111360E+00   0.536295E+00   0.217815E-01   0.534079E+00   0.534079E+00

   0.112120E+00   0.483846E+00   0.217175E-01   0.533144E+00   0.533144E+00

   0.112880E+00   0.546794E+00   0.217155E-01   0.532208E+00   0.532208E+00

   0.113640E+00   0.508241E+00   0.212362E-01   0.531269E+00   0.531269E+00

   0.114400E+00   0.490440E+00   0.211716E-01   0.530329E+00   0.530329E+00

   0.115160E+00   0.540161E+00   0.210791E-01   0.529387E+00   0.529387E+00

   0.115920E+00   0.516812E+00   0.209908E-01   0.528444E+00   0.528444E+00

   0.116680E+00   0.531721E+00   0.208971E-01   0.527499E+00   0.527499E+00

   0.117440E+00   0.523694E+00   0.206632E-01   0.526553E+00   0.526553E+00

   0.118200E+00   0.508225E+00   0.206105E-01   0.525606E+00   0.525606E+00

   0.118960E+00   0.517231E+00   0.204215E-01   0.524657E+00   0.524657E+00

   0.119720E+00   0.512870E+00   0.204437E-01   0.523707E+00   0.523707E+00

   0.120480E+00   0.531002E+00   0.203917E-01   0.522756E+00   0.522756E+00

   0.121240E+00   0.507537E+00   0.201887E-01   0.521804E+00   0.521804E+00

   0.122000E+00   0.521630E+00   0.200738E-01   0.520851E+00   0.520851E+00

   0.122760E+00   0.519439E+00   0.199411E-01   0.519897E+00   0.519897E+00

   0.123520E+00   0.481411E+00   0.199420E-01   0.518942E+00   0.518942E+00

   0.124280E+00   0.490997E+00   0.197905E-01   0.517987E+00   0.517987E+00

   0.125040E+00   0.524271E+00   0.196878E-01   0.517031E+00   0.517031E+00

   0.125800E+00   0.540712E+00   0.194891E-01   0.516074E+00   0.516074E+00

   0.126560E+00   0.483134E+00   0.193972E-01   0.515116E+00   0.515116E+00

   0.127320E+00   0.541615E+00   0.193840E-01   0.514159E+00   0.514159E+00

   0.128080E+00   0.491645E+00   0.192330E-01   0.513200E+00   0.513200E+00

   0.128840E+00   0.534136E+00   0.191971E-01   0.512242E+00   0.512242E+00

   0.129600E+00   0.510026E+00   0.190319E-01   0.511283E+00   0.511283E+00

   0.130360E+00   0.505548E+00   0.189855E-01   0.510324E+00   0.510324E+00

   0.131120E+00   0.492544E+00   0.187982E-01   0.509365E+00   0.509365E+00

   0.131880E+00   0.503232E+00   0.187938E-01   0.508406E+00   0.508406E+00

   0.132640E+00   0.517850E+00   0.187185E-01   0.507447E+00   0.507447E+00

   0.133400E+00   0.523779E+00   0.184552E-01   0.506487E+00   0.506487E+00

   0.134160E+00   0.505534E+00   0.184787E-01   0.505528E+00   0.505528E+00

   0.134920E+00   0.488742E+00   0.182557E-01   0.504570E+00   0.504570E+00

   0.135680E+00   0.528372E+00   0.182263E-01   0.503611E+00   0.503611E+00

   0.136440E+00   0.508408E+00   0.182327E-01   0.502653E+00   0.502653E+00

   0.137200E+00   0.525196E+00   0.180836E-01   0.501696E+00   0.501696E+00

   0.137960E+00   0.510219E+00   0.180670E-01   0.500738E+00   0.500738E+00

   0.138730E+00   0.503054E+00   0.179951E-01   0.499769E+00   0.499769E+00

   0.139490E+00   0.498512E+00   0.180164E-01   0.498813E+00   0.498813E+00

   0.140250E+00   0.493920E+00   0.179284E-01   0.497858E+00   0.497858E+00

   0.141010E+00   0.515632E+00   0.178859E-01   0.496903E+00   0.496903E+00

   0.141770E+00   0.478932E+00   0.177623E-01   0.495949E+00   0.495949E+00

   0.142530E+00   0.508347E+00   0.177817E-01   0.494996E+00   0.494996E+00

   0.143290E+00   0.484785E+00   0.175870E-01   0.494044E+00   0.494044E+00

   0.144050E+00   0.479253E+00   0.176831E-01   0.493094E+00   0.493094E+00

   0.144810E+00   0.497084E+00   0.174200E-01   0.492144E+00   0.492144E+00

   0.145570E+00   0.494756E+00   0.175127E-01   0.491195E+00   0.491195E+00

   0.146330E+00   0.474381E+00   0.173813E-01   0.490247E+00   0.490247E+00

   0.147090E+00   0.492420E+00   0.174014E-01   0.489301E+00   0.489301E+00

   0.147850E+00   0.488219E+00   0.173265E-01   0.488356E+00   0.488356E+00

   0.148610E+00   0.459650E+00   0.173679E-01   0.487412E+00   0.487412E+00

   0.149370E+00   0.507791E+00   0.172422E-01   0.486470E+00   0.486470E+00

   0.150130E+00   0.488257E+00   0.171159E-01   0.485529E+00   0.485529E+00

   0.150890E+00   0.488536E+00   0.170912E-01   0.484590E+00   0.484590E+00

   0.151650E+00   0.471148E+00   0.168775E-01   0.483653E+00   0.483653E+00

   0.152410E+00   0.459897E+00   0.170323E-01   0.482717E+00   0.482717E+00

   0.153170E+00   0.483555E+00   0.168890E-01   0.481783E+00   0.481783E+00

   0.153930E+00   0.492593E+00   0.168965E-01   0.480850E+00   0.480850E+00

   0.154690E+00   0.420788E+00   0.167609E-01   0.479920E+00   0.479920E+00

   0.155450E+00   0.444111E+00   0.167447E-01   0.478991E+00   0.478991E+00

   0.156210E+00   0.466239E+00   0.166915E-01   0.478064E+00   0.478064E+00

   0.156970E+00   0.466272E+00   0.166616E-01   0.477140E+00   0.477140E+00

   0.157730E+00   0.483295E+00   0.165536E-01   0.476217E+00   0.476217E+00

   0.158490E+00   0.458124E+00   0.165162E-01   0.475297E+00   0.475297E+00

   0.159250E+00   0.466123E+00   0.164564E-01   0.474378E+00   0.474378E+00

   0.160010E+00   0.483671E+00   0.164354E-01   0.473462E+00   0.473462E+00

   0.160770E+00   0.467532E+00   0.163981E-01   0.472549E+00   0.472549E+00

   0.161530E+00   0.496844E+00   0.162914E-01   0.471637E+00   0.471637E+00

   0.162290E+00   0.447021E+00   0.162143E-01   0.470728E+00   0.470728E+00

   0.163050E+00   0.474765E+00   0.161065E-01   0.469821E+00   0.469821E+00

   0.163810E+00   0.450908E+00   0.160830E-01   0.468917E+00   0.468917E+00

   0.164570E+00   0.487505E+00   0.161123E-01   0.468016E+00   0.468016E+00

   0.165330E+00   0.466424E+00   0.160543E-01   0.467117E+00   0.467117E+00

   0.166090E+00   0.475183E+00   0.159977E-01   0.466220E+00   0.466220E+00

   0.166850E+00   0.443339E+00   0.159354E-01   0.465326E+00   0.465326E+00

   0.167610E+00   0.466686E+00   0.159127E-01   0.464435E+00   0.464435E+00

   0.168370E+00   0.465815E+00   0.159015E-01   0.463547E+00   0.463547E+00

   0.169130E+00   0.452772E+00   0.157999E-01   0.462662E+00   0.462662E+00

   0.169890E+00   0.467652E+00   0.158022E-01   0.461779E+00   0.461779E+00

   0.170650E+00   0.469426E+00   0.156993E-01   0.460900E+00   0.460900E+00

   0.171410E+00   0.458779E+00   0.156397E-01   0.460023E+00   0.460023E+00

   0.172170E+00   0.473591E+00   0.156534E-01   0.459149E+00   0.459149E+00

   0.172930E+00   0.485064E+00   0.156418E-01   0.458279E+00   0.458279E+00

   0.173690E+00   0.474708E+00   0.155119E-01   0.457411E+00   0.457411E+00

   0.174450E+00   0.460040E+00   0.155062E-01   0.456547E+00   0.456547E+00

   0.175210E+00   0.447905E+00   0.156777E-01   0.455686E+00   0.455686E+00

   0.175970E+00   0.455156E+00   0.159534E-01   0.454828E+00   0.454828E+00

   0.176730E+00   0.453653E+00   0.161312E-01   0.453973E+00   0.453973E+00

   0.177490E+00   0.448957E+00   0.161297E-01   0.453122E+00   0.453122E+00

   0.178250E+00   0.461829E+00   0.163404E-01   0.452274E+00   0.452274E+00

   0.179010E+00   0.454103E+00   0.164060E-01   0.451429E+00   0.451429E+00

   0.179770E+00   0.446367E+00   0.165035E-01   0.450588E+00   0.450588E+00

   0.180530E+00   0.450791E+00   0.165514E-01   0.449750E+00   0.449750E+00

   0.181290E+00   0.429124E+00   0.166877E-01   0.448916E+00   0.448916E+00

   0.182050E+00   0.431021E+00   0.166255E-01   0.448085E+00   0.448085E+00

   0.182810E+00   0.451394E+00   0.167844E-01   0.447257E+00   0.447257E+00

   0.183570E+00   0.463967E+00   0.168577E-01   0.446434E+00   0.446434E+00

   0.184330E+00   0.446448E+00   0.169004E-01   0.445614E+00   0.445614E+00

   0.185090E+00   0.418949E+00   0.169437E-01   0.444797E+00   0.444797E+00

   0.185850E+00   0.442815E+00   0.170134E-01   0.443985E+00   0.443985E+00

   0.186610E+00   0.447250E+00   0.170303E-01   0.443176E+00   0.443176E+00

   0.187370E+00   0.427959E+00   0.170732E-01   0.442370E+00   0.442370E+00

   0.188130E+00   0.449492E+00   0.170369E-01   0.441569E+00   0.441569E+00

   0.188890E+00   0.426238E+00   0.170927E-01   0.440771E+00   0.440771E+00

   0.189650E+00   0.440802E+00   0.170637E-01   0.439978E+00   0.439978E+00

   0.190410E+00   0.426536E+00   0.172040E-01   0.439188E+00   0.439188E+00

   0.191170E+00   0.438085E+00   0.171386E-01   0.438402E+00   0.438402E+00

   0.191930E+00   0.447917E+00   0.171836E-01   0.437619E+00   0.437619E+00

   0.192690E+00   0.437173E+00   0.172824E-01   0.436841E+00   0.436841E+00

   0.193450E+00   0.452794E+00   0.172306E-01   0.436067E+00   0.436067E+00

   0.194210E+00   0.403504E+00   0.173398E-01   0.435297E+00   0.435297E+00

   0.194970E+00   0.460225E+00   0.172518E-01   0.434531E+00   0.434531E+00

   0.195730E+00   0.464578E+00   0.174949E-01   0.433769E+00   0.433769E+00

   0.196490E+00   0.418691E+00   0.174198E-01   0.433011E+00   0.433011E+00

   0.197250E+00   0.431689E+00   0.174722E-01   0.432257E+00   0.432257E+00

   0.198010E+00   0.411395E+00   0.174260E-01   0.431507E+00   0.431507E+00

   0.198770E+00   0.454381E+00   0.174999E-01   0.430761E+00   0.430761E+00

   0.199530E+00   0.441562E+00   0.175146E-01   0.430020E+00   0.430020E+00

   0.200290E+00   0.447122E+00   0.174702E-01   0.429283E+00   0.429283E+00

   0.201050E+00   0.423686E+00   0.175290E-01   0.428549E+00   0.428549E+00

   0.201810E+00   0.409033E+00   0.174220E-01   0.427820E+00   0.427820E+00

   0.202570E+00   0.435695E+00   0.174174E-01   0.427096E+00   0.427096E+00

   0.203330E+00   0.441458E+00   0.173830E-01   0.426375E+00   0.426375E+00

   0.204090E+00   0.439497E+00   0.174056E-01   0.425659E+00   0.425659E+00

   0.204850E+00   0.424737E+00   0.174773E-01   0.424947E+00   0.424947E+00

   0.205610E+00   0.441428E+00   0.175018E-01   0.424240E+00   0.424240E+00

   0.206370E+00   0.406848E+00   0.174228E-01   0.423536E+00   0.423536E+00

   0.207130E+00   0.415495E+00   0.174847E-01   0.422837E+00   0.422837E+00

   0.207890E+00   0.438236E+00   0.175217E-01   0.422143E+00   0.422143E+00

   0.208650E+00   0.441775E+00   0.175240E-01   0.421452E+00   0.421452E+00

   0.209410E+00   0.419570E+00   0.175238E-01   0.420767E+00   0.420767E+00

   0.210170E+00   0.437573E+00   0.174548E-01   0.420085E+00   0.420085E+00

   0.210930E+00   0.447097E+00   0.175848E-01   0.419408E+00   0.419408E+00

   0.211690E+00   0.404566E+00   0.175801E-01   0.418735E+00   0.418735E+00

   0.212450E+00   0.395098E+00   0.174017E-01   0.418066E+00   0.418066E+00

   0.213210E+00   0.421398E+00   0.175047E-01   0.417402E+00   0.417402E+00

   0.213970E+00   0.392628E+00   0.173231E-01   0.416743E+00   0.416743E+00

   0.214730E+00   0.371021E+00   0.173507E-01   0.416088E+00   0.416088E+00

   0.215490E+00   0.399118E+00   0.173971E-01   0.415437E+00   0.415437E+00

   0.216250E+00   0.369619E+00   0.174312E-01   0.414790E+00   0.414790E+00

   0.217010E+00   0.419540E+00   0.173657E-01   0.414148E+00   0.414148E+00

   0.217770E+00   0.438121E+00   0.172634E-01   0.413511E+00   0.413511E+00

   0.218530E+00   0.367241E+00   0.172808E-01   0.412878E+00   0.412878E+00

   0.219290E+00   0.410493E+00   0.172268E-01   0.412249E+00   0.412249E+00

   0.220050E+00   0.429196E+00   0.173191E-01   0.411625E+00   0.411625E+00

   0.220810E+00   0.406407E+00   0.172053E-01   0.411005E+00   0.411005E+00

   0.221570E+00   0.384850E+00   0.171661E-01   0.410390E+00   0.410390E+00

   0.222330E+00   0.406286E+00   0.170664E-01   0.409779E+00   0.409779E+00

   0.223090E+00   0.404049E+00   0.170962E-01   0.409172E+00   0.409172E+00

   0.223850E+00   0.445631E+00   0.169457E-01   0.408570E+00   0.408570E+00

   0.224610E+00   0.411819E+00   0.168972E-01   0.407973E+00   0.407973E+00

   0.225370E+00   0.409827E+00   0.168161E-01   0.407379E+00   0.407379E+00

   0.226130E+00   0.390838E+00   0.166358E-01   0.406790E+00   0.406790E+00

   0.226890E+00   0.406474E+00   0.167386E-01   0.406206E+00   0.406206E+00

   0.227650E+00   0.410178E+00   0.164521E-01   0.405626E+00   0.405626E+00

   0.228410E+00   0.375855E+00   0.164423E-01   0.405050E+00   0.405050E+00

   0.229170E+00   0.399363E+00   0.163579E-01   0.404479E+00   0.404479E+00

   0.229930E+00   0.410009E+00   0.163505E-01   0.403912E+00   0.403912E+00

   0.230690E+00   0.394813E+00   0.162568E-01   0.403350E+00   0.403350E+00

   0.231450E+00   0.421320E+00   0.162661E-01   0.402792E+00   0.402792E+00

   0.232210E+00   0.415995E+00   0.162791E-01   0.402238E+00   0.402238E+00

   0.232970E+00   0.406681E+00   0.161905E-01   0.401689E+00   0.401689E+00

   0.233730E+00   0.387710E+00   0.160829E-01   0.401144E+00   0.401144E+00

   0.234490E+00   0.402931E+00   0.159994E-01   0.400603E+00   0.400603E+00

   0.235250E+00   0.415021E+00   0.159847E-01   0.400067E+00   0.400067E+00

   0.236010E+00   0.422114E+00   0.159331E-01   0.399535E+00   0.399535E+00

   0.236770E+00   0.393427E+00   0.158898E-01   0.399007E+00   0.399007E+00

   0.237530E+00   0.379906E+00   0.158362E-01   0.398483E+00   0.398483E+00

   0.238290E+00   0.409202E+00   0.157382E-01   0.397964E+00   0.397964E+00

   0.239050E+00   0.395649E+00   0.157005E-01   0.397449E+00   0.397449E+00

   0.239810E+00   0.401930E+00   0.155514E-01   0.396938E+00   0.396938E+00

   0.240570E+00   0.398458E+00   0.155929E-01   0.396432E+00   0.396432E+00

   0.241330E+00   0.394879E+00   0.154923E-01   0.395929E+00   0.395929E+00

   0.242090E+00   0.394632E+00   0.153711E-01   0.395431E+00   0.395431E+00

   0.242850E+00   0.411948E+00   0.154326E-01   0.394937E+00   0.394937E+00

   0.243610E+00   0.409736E+00   0.153496E-01   0.394447E+00   0.394447E+00

   0.244370E+00   0.397139E+00   0.153437E-01   0.393961E+00   0.393961E+00

   0.245130E+00   0.372469E+00   0.152681E-01   0.393480E+00   0.393480E+00

   0.245890E+00   0.383561E+00   0.152322E-01   0.393002E+00   0.393002E+00

   0.246650E+00   0.390553E+00   0.151586E-01   0.392529E+00   0.392529E+00

   0.247410E+00   0.406812E+00   0.151585E-01   0.392059E+00   0.392059E+00

   0.248170E+00   0.415506E+00   0.150775E-01   0.391594E+00   0.391594E+00

   0.248930E+00   0.406993E+00   0.150154E-01   0.391132E+00   0.391132E+00

   0.249690E+00   0.375354E+00   0.149769E-01   0.390675E+00   0.390675E+00

   0.250450E+00   0.396385E+00   0.148951E-01   0.390221E+00   0.390221E+00

   0.251210E+00   0.391531E+00   0.149418E-01   0.389771E+00   0.389771E+00

   0.251970E+00   0.397586E+00   0.148378E-01   0.389326E+00   0.389326E+00

   0.252730E+00   0.387623E+00   0.148776E-01   0.388884E+00   0.388884E+00

   0.253490E+00   0.418794E+00   0.146748E-01   0.388446E+00   0.388446E+00

   0.254250E+00   0.404601E+00   0.146468E-01   0.388011E+00   0.388011E+00

   0.255010E+00   0.421528E+00   0.146069E-01   0.387581E+00   0.387581E+00

   0.255770E+00   0.370029E+00   0.145465E-01   0.387154E+00   0.387154E+00

   0.256530E+00   0.389446E+00   0.145689E-01   0.386731E+00   0.386731E+00

   0.257290E+00   0.404301E+00   0.145426E-01   0.386312E+00   0.386312E+00

   0.258050E+00   0.392563E+00   0.145231E-01   0.385897E+00   0.385897E+00

   0.258810E+00   0.397766E+00   0.144026E-01   0.385485E+00   0.385485E+00

   0.259570E+00   0.394216E+00   0.144316E-01   0.385076E+00   0.385076E+00

   0.260330E+00   0.379320E+00   0.143684E-01   0.384672E+00   0.384672E+00

   0.261090E+00   0.388970E+00   0.143454E-01   0.384270E+00   0.384270E+00

   0.261850E+00   0.438308E+00   0.142611E-01   0.383873E+00   0.383873E+00

   0.262610E+00   0.411519E+00   0.142731E-01   0.383479E+00   0.383479E+00

   0.263370E+00   0.372666E+00   0.141457E-01   0.383088E+00   0.383088E+00

   0.264130E+00   0.380136E+00   0.141909E-01   0.382701E+00   0.382701E+00

   0.264890E+00   0.393313E+00   0.140547E-01   0.382317E+00   0.382317E+00

   0.265650E+00   0.374731E+00   0.140210E-01   0.381936E+00   0.381936E+00

   0.266410E+00   0.382503E+00   0.139611E-01   0.381559E+00   0.381559E+00

   0.267170E+00   0.385627E+00   0.139734E-01   0.381185E+00   0.381185E+00

   0.267930E+00   0.389794E+00   0.139299E-01   0.380815E+00   0.380815E+00

   0.268690E+00   0.376297E+00   0.139432E-01   0.380447E+00   0.380447E+00

   0.269450E+00   0.382494E+00   0.138729E-01   0.380083E+00   0.380083E+00

   0.270210E+00   0.390304E+00   0.138577E-01   0.379722E+00   0.379722E+00

   0.270970E+00   0.357311E+00   0.138592E-01   0.379364E+00   0.379364E+00

   0.271720E+00   0.385278E+00   0.137270E-01   0.379014E+00   0.379014E+00

   0.272480E+00   0.364159E+00   0.138116E-01   0.378662E+00   0.378662E+00

   0.273240E+00   0.379060E+00   0.136481E-01   0.378313E+00   0.378313E+00

   0.274000E+00   0.375744E+00   0.137043E-01   0.377967E+00   0.377967E+00

   0.274760E+00   0.387072E+00   0.135720E-01   0.377624E+00   0.377624E+00

   0.275520E+00   0.385925E+00   0.136165E-01   0.377284E+00   0.377284E+00

   0.276280E+00   0.366181E+00   0.135536E-01   0.376947E+00   0.376947E+00

   0.277040E+00   0.383658E+00   0.135281E-01   0.376613E+00   0.376613E+00

   0.277800E+00   0.370375E+00   0.135387E-01   0.376281E+00   0.376281E+00

   0.278560E+00   0.377879E+00   0.134179E-01   0.375952E+00   0.375952E+00

   0.279320E+00   0.383317E+00   0.133953E-01   0.375626E+00   0.375626E+00

   0.280080E+00   0.382022E+00   0.133667E-01   0.375302E+00   0.375302E+00

   0.280840E+00   0.361707E+00   0.133743E-01   0.374981E+00   0.374981E+00

   0.281600E+00   0.354584E+00   0.132726E-01   0.374663E+00   0.374663E+00

   0.282360E+00   0.391312E+00   0.132936E-01   0.374347E+00   0.374347E+00

   0.283120E+00   0.389823E+00   0.132552E-01   0.374034E+00   0.374034E+00

   0.283880E+00   0.386609E+00   0.131980E-01   0.373723E+00   0.373723E+00

   0.284640E+00   0.384316E+00   0.132232E-01   0.373414E+00   0.373414E+00

   0.285400E+00   0.387899E+00   0.131977E-01   0.373108E+00   0.373108E+00

   0.286160E+00   0.332115E+00   0.132232E-01   0.372804E+00   0.372804E+00

   0.286920E+00   0.372452E+00   0.132051E-01   0.372503E+00   0.372503E+00

   0.287680E+00   0.370763E+00   0.132456E-01   0.372203E+00   0.372203E+00

   0.288440E+00   0.346192E+00   0.132077E-01   0.371906E+00   0.371906E+00

   0.289200E+00   0.373986E+00   0.132892E-01   0.371611E+00   0.371611E+00

   0.289960E+00   0.370844E+00   0.132360E-01   0.371318E+00   0.371318E+00

   0.290720E+00   0.392415E+00   0.131753E-01   0.371027E+00   0.371027E+00

   0.291480E+00   0.372939E+00   0.131985E-01   0.370738E+00   0.370738E+00

   0.292240E+00   0.374913E+00   0.133070E-01   0.370451E+00   0.370451E+00

   0.293000E+00   0.368184E+00   0.132924E-01   0.370166E+00   0.370166E+00

   0.293760E+00   0.359615E+00   0.133338E-01   0.369883E+00   0.369883E+00

   0.294520E+00   0.358171E+00   0.132944E-01   0.369602E+00   0.369602E+00

   0.295280E+00   0.372419E+00   0.133088E-01   0.369323E+00   0.369323E+00

   0.296040E+00   0.383384E+00   0.132992E-01   0.369045E+00   0.369045E+00

   0.296800E+00   0.339596E+00   0.132944E-01   0.368769E+00   0.368769E+00

   0.297560E+00   0.344121E+00   0.133029E-01   0.368494E+00   0.368494E+00

   0.298320E+00   0.376079E+00   0.132946E-01   0.368222E+00   0.368222E+00

   0.299080E+00   0.380699E+00   0.133046E-01   0.367950E+00   0.367950E+00

   0.299840E+00   0.344893E+00   0.132779E-01   0.367681E+00   0.367681E+00

   0.300600E+00   0.378921E+00   0.133067E-01   0.367412E+00   0.367412E+00

   0.301360E+00   0.338372E+00   0.131860E-01   0.367145E+00   0.367145E+00

   0.302120E+00   0.371141E+00   0.132490E-01   0.366880E+00   0.366880E+00

   0.302880E+00   0.381191E+00   0.131037E-01   0.366616E+00   0.366616E+00

   0.303640E+00   0.367659E+00   0.131135E-01   0.366353E+00   0.366353E+00

   0.304400E+00   0.353866E+00   0.130978E-01   0.366091E+00   0.366091E+00

   0.305160E+00   0.369082E+00   0.132190E-01   0.365831E+00   0.365831E+00

   0.305920E+00   0.348246E+00   0.132783E-01   0.365572E+00   0.365572E+00

   0.306680E+00   0.365598E+00   0.132776E-01   0.365313E+00   0.365313E+00

   0.307440E+00   0.376991E+00   0.133048E-01   0.365056E+00   0.365056E+00

   0.308200E+00   0.364908E+00   0.133089E-01   0.364800E+00   0.364800E+00

   0.308960E+00   0.378823E+00   0.133763E-01   0.364545E+00   0.364545E+00

   0.309720E+00   0.380133E+00   0.133852E-01   0.364291E+00   0.364291E+00

   0.310480E+00   0.362294E+00   0.134130E-01   0.364037E+00   0.364037E+00

   0.311240E+00   0.348420E+00   0.134044E-01   0.363785E+00   0.363785E+00

   0.312000E+00   0.341235E+00   0.134034E-01   0.363533E+00   0.363533E+00

   0.312760E+00   0.362004E+00   0.134481E-01   0.363282E+00   0.363282E+00

   0.313520E+00   0.364152E+00   0.133690E-01   0.363031E+00   0.363031E+00

   0.314280E+00   0.361620E+00   0.133886E-01   0.362781E+00   0.362781E+00

   0.315040E+00   0.359675E+00   0.133528E-01   0.362532E+00   0.362532E+00

   0.315800E+00   0.348717E+00   0.134029E-01   0.362283E+00   0.362283E+00

   0.316560E+00   0.344287E+00   0.135698E-01   0.362035E+00   0.362035E+00

   0.317320E+00   0.377133E+00   0.136607E-01   0.361787E+00   0.361787E+00

   0.318080E+00   0.361049E+00   0.136685E-01   0.361540E+00   0.361540E+00

   0.318830E+00   0.355959E+00   0.136538E-01   0.361296E+00   0.361296E+00

   0.319590E+00   0.360191E+00   0.137471E-01   0.361049E+00   0.361049E+00

   0.320350E+00   0.341491E+00   0.138333E-01   0.360803E+00   0.360803E+00

   0.321110E+00   0.368848E+00   0.138042E-01   0.360557E+00   0.360557E+00

   0.321870E+00   0.359563E+00   0.138769E-01   0.360311E+00   0.360311E+00

   0.322630E+00   0.363050E+00   0.139541E-01   0.360065E+00   0.360065E+00

   0.323390E+00   0.334641E+00   0.139762E-01   0.359819E+00   0.359819E+00

   0.324150E+00   0.378498E+00   0.139444E-01   0.359573E+00   0.359573E+00

   0.324910E+00   0.379534E+00   0.141193E-01   0.359327E+00   0.359327E+00

   0.325670E+00   0.362090E+00   0.140183E-01   0.359081E+00   0.359081E+00

   0.326430E+00   0.375213E+00   0.141359E-01   0.358835E+00   0.358835E+00

   0.327190E+00   0.361925E+00   0.141208E-01   0.358589E+00   0.358589E+00

   0.327950E+00   0.357016E+00   0.141218E-01   0.358342E+00   0.358342E+00

   0.328710E+00   0.361375E+00   0.140354E-01   0.358095E+00   0.358095E+00

   0.329470E+00   0.364291E+00   0.140422E-01   0.357849E+00   0.357849E+00

   0.330230E+00   0.347546E+00   0.140823E-01   0.357601E+00   0.357601E+00

   0.330990E+00   0.345734E+00   0.140756E-01   0.357354E+00   0.357354E+00

   0.331750E+00   0.376052E+00   0.140858E-01   0.357105E+00   0.357105E+00

   0.332510E+00   0.359115E+00   0.140950E-01   0.356857E+00   0.356857E+00

   0.333270E+00   0.352977E+00   0.141407E-01   0.356608E+00   0.356608E+00

   0.334030E+00   0.322189E+00   0.141877E-01   0.356358E+00   0.356358E+00

   0.334790E+00   0.340813E+00   0.141353E-01   0.356108E+00   0.356108E+00

   0.335550E+00   0.370591E+00   0.141939E-01   0.355857E+00   0.355857E+00

   0.336310E+00   0.337039E+00   0.141727E-01   0.355605E+00   0.355605E+00

   0.337070E+00   0.368324E+00   0.142288E-01   0.355353E+00   0.355353E+00

   0.337830E+00   0.393521E+00   0.142157E-01   0.355100E+00   0.355100E+00

   0.338590E+00   0.356336E+00   0.142762E-01   0.354846E+00   0.354846E+00

   0.339350E+00   0.338669E+00   0.143304E-01   0.354591E+00   0.354591E+00

   0.340110E+00   0.354189E+00   0.142669E-01   0.354336E+00   0.354336E+00

   0.340870E+00   0.316282E+00   0.143743E-01   0.354079E+00   0.354079E+00

   0.341630E+00   0.359998E+00   0.143034E-01   0.353822E+00   0.353822E+00

   0.342390E+00   0.364021E+00   0.143834E-01   0.353563E+00   0.353563E+00

   0.343150E+00   0.345365E+00   0.142728E-01   0.353303E+00   0.353303E+00

   0.343910E+00   0.333097E+00   0.143993E-01   0.353043E+00   0.353043E+00

   0.344670E+00   0.356849E+00   0.143831E-01   0.352781E+00   0.352781E+00

   0.345430E+00   0.351429E+00   0.144042E-01   0.352518E+00   0.352518E+00

   0.346190E+00   0.345399E+00   0.144307E-01   0.352253E+00   0.352253E+00

   0.346950E+00   0.369706E+00   0.143970E-01   0.351988E+00   0.351988E+00

   0.347710E+00   0.360544E+00   0.144522E-01   0.351721E+00   0.351721E+00

   0.348470E+00   0.342552E+00   0.144277E-01   0.351453E+00   0.351453E+00

   0.349220E+00   0.378193E+00   0.144984E-01   0.351187E+00   0.351187E+00

   0.349980E+00   0.341160E+00   0.141513E-01   0.350916E+00   0.350916E+00

   0.350740E+00   0.378640E+00   0.140151E-01   0.350643E+00   0.350643E+00

   0.351500E+00   0.358210E+00   0.139509E-01   0.350369E+00   0.350369E+00

   0.352260E+00   0.352766E+00   0.137269E-01   0.350094E+00   0.350094E+00

   0.353020E+00   0.360186E+00   0.136194E-01   0.349817E+00   0.349817E+00

   0.353780E+00   0.349402E+00   0.137708E-01   0.349538E+00   0.349538E+00

   0.354540E+00   0.353778E+00   0.139511E-01   0.349258E+00   0.349258E+00

   0.355300E+00   0.351881E+00   0.139076E-01   0.348976E+00   0.348976E+00

   0.356060E+00   0.342840E+00   0.139812E-01   0.348693E+00   0.348693E+00

   0.356820E+00   0.354967E+00   0.139628E-01   0.348407E+00   0.348407E+00

   0.357580E+00   0.345714E+00   0.139762E-01   0.348120E+00   0.348120E+00

   0.358340E+00   0.360610E+00   0.139980E-01   0.347831E+00   0.347831E+00

   0.359100E+00   0.344825E+00   0.140479E-01   0.347540E+00   0.347540E+00

   0.359860E+00   0.333228E+00   0.140581E-01   0.347248E+00   0.347248E+00

   0.360620E+00   0.339373E+00   0.140861E-01   0.346953E+00   0.346953E+00

   0.361380E+00   0.353835E+00   0.139943E-01   0.346656E+00   0.346656E+00

   0.362140E+00   0.314169E+00   0.140266E-01   0.346358E+00   0.346358E+00

   0.362900E+00   0.360772E+00   0.141426E-01   0.346057E+00   0.346057E+00

   0.363660E+00   0.317588E+00   0.142770E-01   0.345755E+00   0.345755E+00

   0.364420E+00   0.355338E+00   0.142185E-01   0.345450E+00   0.345450E+00

   0.365180E+00   0.365775E+00   0.142534E-01   0.345143E+00   0.345143E+00

   0.365940E+00   0.332473E+00   0.143442E-01   0.344834E+00   0.344834E+00

   0.366700E+00   0.333819E+00   0.144396E-01   0.344523E+00   0.344523E+00

   0.367460E+00   0.337234E+00   0.143579E-01   0.344210E+00   0.344210E+00

   0.368220E+00   0.342165E+00   0.144259E-01   0.343895E+00   0.343895E+00

   0.368980E+00   0.334682E+00   0.145311E-01   0.343577E+00   0.343577E+00

   0.369740E+00   0.341125E+00   0.145107E-01   0.343257E+00   0.343257E+00

   0.370500E+00   0.336907E+00   0.144244E-01   0.342934E+00   0.342934E+00

   0.371260E+00   0.349955E+00   0.145053E-01   0.342610E+00   0.342610E+00

   0.372020E+00   0.330962E+00   0.146363E-01   0.342283E+00   0.342283E+00

   0.372770E+00   0.347120E+00   0.146837E-01   0.341958E+00   0.341958E+00

   0.373530E+00   0.344402E+00   0.147701E-01   0.341626E+00   0.341626E+00

   0.374290E+00   0.344491E+00   0.148038E-01   0.341292E+00   0.341292E+00

   0.375050E+00   0.341635E+00   0.149464E-01   0.340955E+00   0.340955E+00

   0.375810E+00   0.324514E+00   0.150597E-01   0.340616E+00   0.340616E+00

   0.376570E+00   0.337528E+00   0.151723E-01   0.340274E+00   0.340274E+00

   0.377330E+00   0.338407E+00   0.152413E-01   0.339930E+00   0.339930E+00

   0.378090E+00   0.340724E+00   0.153788E-01   0.339583E+00   0.339583E+00

   0.378850E+00   0.335439E+00   0.154198E-01   0.339233E+00   0.339233E+00

   0.379610E+00   0.337482E+00   0.155744E-01   0.338881E+00   0.338881E+00

   0.380370E+00   0.333252E+00   0.156635E-01   0.338527E+00   0.338527E+00

   0.381130E+00   0.319115E+00   0.157457E-01   0.338169E+00   0.338169E+00

   0.381890E+00   0.345691E+00   0.158064E-01   0.337810E+00   0.337810E+00

   0.382650E+00   0.350191E+00   0.159096E-01   0.337447E+00   0.337447E+00

   0.383410E+00   0.349360E+00   0.160778E-01   0.337081E+00   0.337081E+00

   0.384170E+00   0.345004E+00   0.160408E-01   0.336713E+00   0.336713E+00

   0.384930E+00   0.329003E+00   0.161632E-01   0.336343E+00   0.336343E+00

   0.385690E+00   0.348501E+00   0.162782E-01   0.335969E+00   0.335969E+00

   0.386450E+00   0.314739E+00   0.164078E-01   0.335593E+00   0.335593E+00

   0.387210E+00   0.347240E+00   0.164800E-01   0.335213E+00   0.335213E+00

   0.387970E+00   0.330799E+00   0.166320E-01   0.334831E+00   0.334831E+00

   0.388730E+00   0.332520E+00   0.167289E-01   0.334446E+00   0.334446E+00

   0.389490E+00   0.337100E+00   0.167517E-01   0.334059E+00   0.334059E+00

   0.390250E+00   0.352486E+00   0.169236E-01   0.333668E+00   0.333668E+00

   0.391010E+00   0.347352E+00   0.169932E-01   0.333275E+00   0.333275E+00

   0.391770E+00   0.302639E+00   0.170780E-01   0.332878E+00   0.332878E+00

   0.392520E+00   0.342441E+00   0.172596E-01   0.332484E+00   0.332484E+00

   0.393280E+00   0.343367E+00   0.173101E-01   0.332082E+00   0.332082E+00

   0.394040E+00   0.353941E+00   0.174618E-01   0.331677E+00   0.331677E+00

   0.394800E+00   0.301879E+00   0.174638E-01   0.331269E+00   0.331269E+00

   0.395560E+00   0.330806E+00   0.177225E-01   0.330858E+00   0.330858E+00

   0.396320E+00   0.341655E+00   0.177847E-01   0.330444E+00   0.330444E+00

   0.397080E+00   0.328000E+00   0.178786E-01   0.330027E+00   0.330027E+00

   0.397840E+00   0.346747E+00   0.180299E-01   0.329607E+00   0.329607E+00

   0.398600E+00   0.333716E+00   0.180555E-01   0.329184E+00   0.329184E+00

   0.399360E+00   0.312265E+00   0.182813E-01   0.328758E+00   0.328758E+00

   0.400120E+00   0.338001E+00   0.182828E-01   0.328329E+00   0.328329E+00

   0.400880E+00   0.318226E+00   0.184891E-01   0.327896E+00   0.327896E+00

   0.401640E+00   0.332947E+00   0.185751E-01   0.327461E+00   0.327461E+00

   0.402400E+00   0.327445E+00   0.187072E-01   0.327023E+00   0.327023E+00

   0.403160E+00   0.328754E+00   0.188129E-01   0.326582E+00   0.326582E+00

   0.403920E+00   0.297530E+00   0.184226E+00   0.326137E+00   0.326137E+00

   0.404680E+00   0.336082E+00   0.191163E-01   0.325690E+00   0.325690E+00

   0.405440E+00   0.325127E+00   0.189277E-01   0.325240E+00   0.325240E+00

   0.406200E+00   0.347298E+00   0.192020E-01   0.324786E+00   0.324786E+00

   0.406960E+00   0.338453E+00   0.192387E-01   0.324329E+00   0.324329E+00

   0.407720E+00   0.304073E+00   0.192989E-01   0.323870E+00   0.323870E+00

   0.408480E+00   0.330390E+00   0.192841E-01   0.323407E+00   0.323407E+00

   0.409240E+00   0.327425E+00   0.194227E-01   0.322941E+00   0.322941E+00

   0.409990E+00   0.303588E+00   0.194952E-01   0.322478E+00   0.322478E+00

   0.410750E+00   0.315736E+00   0.195849E-01   0.322006E+00   0.322006E+00

   0.411510E+00   0.347493E+00   0.196230E-01   0.321531E+00   0.321531E+00

   0.412270E+00   0.322718E+00   0.197166E-01   0.321053E+00   0.321053E+00

   0.413030E+00   0.289806E+00   0.198238E-01   0.320571E+00   0.320571E+00

   0.413790E+00   0.292350E+00   0.196925E-01   0.320087E+00   0.320087E+00

   0.414550E+00   0.336361E+00   0.198578E-01   0.319599E+00   0.319599E+00

   0.415310E+00   0.299351E+00   0.199018E-01   0.319108E+00   0.319108E+00

   0.416070E+00   0.335555E+00   0.200290E-01   0.318615E+00   0.318615E+00

   0.416830E+00   0.353368E+00   0.201095E-01   0.318118E+00   0.318118E+00

   0.417590E+00   0.347185E+00   0.201952E-01   0.317618E+00   0.317618E+00

   0.418350E+00   0.355973E+00   0.203536E-01   0.317115E+00   0.317115E+00

   0.419110E+00   0.312532E+00   0.203595E-01   0.316608E+00   0.316608E+00

   0.419870E+00   0.316004E+00   0.204279E-01   0.316099E+00   0.316099E+00

   0.420630E+00   0.314179E+00   0.206522E-01   0.315587E+00   0.315587E+00

   0.421390E+00   0.289777E+00   0.206074E-01   0.315071E+00   0.315071E+00

   0.422150E+00   0.290088E+00   0.208006E-01   0.314553E+00   0.314553E+00

   0.422910E+00   0.297352E+00   0.210552E-01   0.314031E+00   0.314031E+00

   0.423670E+00   0.295757E+00   0.211309E-01   0.313507E+00   0.313507E+00

   0.424430E+00   0.321850E+00   0.215198E-01   0.312979E+00   0.312979E+00

   0.425190E+00   0.345884E+00   0.215214E-01   0.312448E+00   0.312448E+00

   0.425940E+00   0.301215E+00   0.217988E-01   0.311921E+00   0.311921E+00

   0.426700E+00   0.304983E+00   0.219518E-01   0.311385E+00   0.311385E+00

   0.427460E+00   0.341758E+00   0.223809E-01   0.310845E+00   0.310845E+00

   0.428220E+00   0.309891E+00   0.223732E-01   0.310302E+00   0.310302E+00

   0.428980E+00   0.291039E+00   0.226562E-01   0.309756E+00   0.309756E+00

   0.429740E+00   0.340431E+00   0.228598E-01   0.309207E+00   0.309207E+00

   0.430500E+00   0.313857E+00   0.230434E-01   0.308656E+00   0.308656E+00

   0.431260E+00   0.311586E+00   0.233356E-01   0.308101E+00   0.308101E+00

   0.432020E+00   0.314347E+00   0.235201E-01   0.307543E+00   0.307543E+00

   0.432780E+00   0.296198E+00   0.238471E-01   0.306983E+00   0.306983E+00

   0.433540E+00   0.331959E+00   0.242022E-01   0.306419E+00   0.306419E+00

   0.434300E+00   0.311524E+00   0.242211E-01   0.305853E+00   0.305853E+00

   0.435060E+00   0.341310E+00   0.245396E-01   0.305283E+00   0.305283E+00


           ####      Real Space Data                               ####


           Distance distribution  function of particle  


      R          P(R)      ERROR


  0.0000E+00  0.0000E+00  0.0000E+00

  0.1070E+00  0.4856E-03  0.1363E-04

  0.2139E+00  0.9539E-03  0.2636E-04

  0.3209E+00  0.1405E-02  0.3821E-04

  0.4278E+00  0.1838E-02  0.4918E-04

  0.5348E+00  0.2254E-02  0.5927E-04

  0.6417E+00  0.2653E-02  0.6849E-04

  0.7487E+00  0.3035E-02  0.7685E-04

  0.8556E+00  0.3399E-02  0.8435E-04

  0.9626E+00  0.3746E-02  0.9101E-04

  0.1070E+01  0.4077E-02  0.9684E-04

  0.1176E+01  0.4391E-02  0.1019E-03

  0.1283E+01  0.4688E-02  0.1061E-03

  0.1390E+01  0.4968E-02  0.1095E-03

  0.1497E+01  0.5232E-02  0.1121E-03

  0.1604E+01  0.5480E-02  0.1140E-03

  0.1711E+01  0.5712E-02  0.1152E-03

  0.1818E+01  0.5928E-02  0.1157E-03

  0.1925E+01  0.6128E-02  0.1154E-03

  0.2032E+01  0.6313E-02  0.1145E-03

  0.2139E+01  0.6483E-02  0.1130E-03

  0.2246E+01  0.6637E-02  0.1109E-03

  0.2353E+01  0.6777E-02  0.1081E-03

  0.2460E+01  0.6903E-02  0.1048E-03

  0.2567E+01  0.7014E-02  0.1010E-03

  0.2674E+01  0.7111E-02  0.9665E-04

  0.2781E+01  0.7194E-02  0.9185E-04

  0.2888E+01  0.7264E-02  0.8661E-04

  0.2995E+01  0.7321E-02  0.8098E-04

  0.3102E+01  0.7365E-02  0.7498E-04

  0.3209E+01  0.7397E-02  0.6867E-04

  0.3316E+01  0.7416E-02  0.6210E-04

  0.3422E+01  0.7424E-02  0.5532E-04

  0.3529E+01  0.7420E-02  0.4843E-04

  0.3636E+01  0.7404E-02  0.4153E-04

  0.3743E+01  0.7378E-02  0.3483E-04

  0.3850E+01  0.7341E-02  0.2865E-04

  0.3957E+01  0.7295E-02  0.2364E-04

  0.4064E+01  0.7238E-02  0.2083E-04

  0.4171E+01  0.7172E-02  0.2126E-04

  0.4278E+01  0.7096E-02  0.2485E-04

  0.4385E+01  0.7012E-02  0.3052E-04

  0.4492E+01  0.6920E-02  0.3733E-04

  0.4599E+01  0.6819E-02  0.4473E-04

  0.4706E+01  0.6711E-02  0.5244E-04

  0.4813E+01  0.6595E-02  0.6027E-04

  0.4920E+01  0.6473E-02  0.6813E-04

  0.5027E+01  0.6344E-02  0.7595E-04

  0.5134E+01  0.6209E-02  0.8366E-04

  0.5241E+01  0.6069E-02  0.9121E-04

  0.5348E+01  0.5922E-02  0.9859E-04

  0.5455E+01  0.5771E-02  0.1057E-03

  0.5561E+01  0.5615E-02  0.1126E-03

  0.5668E+01  0.5455E-02  0.1193E-03

  0.5775E+01  0.5291E-02  0.1256E-03

  0.5882E+01  0.5124E-02  0.1316E-03

  0.5989E+01  0.4953E-02  0.1372E-03

  0.6096E+01  0.4780E-02  0.1425E-03

  0.6203E+01  0.4604E-02  0.1474E-03

  0.6310E+01  0.4426E-02  0.1519E-03

  0.6417E+01  0.4246E-02  0.1560E-03

  0.6524E+01  0.4065E-02  0.1596E-03

  0.6631E+01  0.3883E-02  0.1628E-03

  0.6738E+01  0.3700E-02  0.1655E-03

  0.6845E+01  0.3517E-02  0.1678E-03

  0.6952E+01  0.3333E-02  0.1696E-03

  0.7059E+01  0.3150E-02  0.1709E-03

  0.7166E+01  0.2968E-02  0.1718E-03

  0.7273E+01  0.2786E-02  0.1721E-03

  0.7380E+01  0.2606E-02  0.1720E-03

  0.7487E+01  0.2427E-02  0.1714E-03

  0.7594E+01  0.2250E-02  0.1703E-03

  0.7701E+01  0.2074E-02  0.1687E-03

  0.7807E+01  0.1902E-02  0.1666E-03

  0.7914E+01  0.1731E-02  0.1641E-03

  0.8021E+01  0.1564E-02  0.1611E-03

  0.8128E+01  0.1400E-02  0.1576E-03

  0.8235E+01  0.1239E-02  0.1537E-03

  0.8342E+01  0.1081E-02  0.1494E-03

  0.8449E+01  0.9277E-03  0.1447E-03

  0.8556E+01  0.7780E-03  0.1396E-03

  0.8663E+01  0.6324E-03  0.1341E-03

  0.8770E+01  0.4912E-03  0.1283E-03

  0.8877E+01  0.3546E-03  0.1222E-03

  0.8984E+01  0.2227E-03  0.1158E-03

  0.9091E+01  0.9565E-04  0.1091E-03

  0.9198E+01 -0.2637E-04  0.1023E-03

  0.9305E+01 -0.1432E-03  0.9540E-04

  0.9412E+01 -0.2548E-03  0.8843E-04

  0.9519E+01 -0.3609E-03  0.8151E-04

  0.9626E+01 -0.4615E-03  0.7477E-04

  0.9733E+01 -0.5564E-03  0.6837E-04

  0.9840E+01 -0.6457E-03  0.6253E-04

  0.9947E+01 -0.7291E-03  0.5753E-04

  0.1005E+02 -0.8066E-03  0.5370E-04

  0.1016E+02 -0.8783E-03  0.5140E-04

  0.1027E+02 -0.9439E-03  0.5088E-04

  0.1037E+02 -0.1003E-02  0.5225E-04

  0.1048E+02 -0.1057E-02  0.5539E-04

  0.1059E+02 -0.1105E-02  0.6002E-04

  0.1070E+02 -0.1146E-02  0.6580E-04

  0.1080E+02 -0.1181E-02  0.7244E-04

  0.1091E+02 -0.1210E-02  0.7966E-04

  0.1102E+02 -0.1234E-02  0.8728E-04

  0.1112E+02 -0.1251E-02  0.9514E-04

  0.1123E+02 -0.1262E-02  0.1031E-03

  0.1134E+02 -0.1267E-02  0.1111E-03

  0.1144E+02 -0.1267E-02  0.1190E-03

  0.1155E+02 -0.1260E-02  0.1269E-03

  0.1166E+02 -0.1248E-02  0.1345E-03

  0.1176E+02 -0.1230E-02  0.1419E-03

  0.1187E+02 -0.1207E-02  0.1491E-03

  0.1198E+02 -0.1178E-02  0.1559E-03

  0.1209E+02 -0.1144E-02  0.1624E-03

  0.1219E+02 -0.1105E-02  0.1686E-03

  0.1230E+02 -0.1060E-02  0.1743E-03

  0.1241E+02 -0.1011E-02  0.1796E-03

  0.1251E+02 -0.9565E-03  0.1844E-03

  0.1262E+02 -0.8977E-03  0.1888E-03

  0.1273E+02 -0.8344E-03  0.1926E-03

  0.1283E+02 -0.7668E-03  0.1960E-03

  0.1294E+02 -0.6950E-03  0.1988E-03

  0.1305E+02 -0.6193E-03  0.2010E-03

  0.1316E+02 -0.5398E-03  0.2027E-03

  0.1326E+02 -0.4567E-03  0.2037E-03

  0.1337E+02 -0.3702E-03  0.2042E-03

  0.1348E+02 -0.2806E-03  0.2041E-03

  0.1358E+02 -0.1881E-03  0.2034E-03

  0.1369E+02 -0.9280E-04  0.2021E-03

  0.1380E+02  0.4976E-05  0.2001E-03

  0.1390E+02  0.1050E-03  0.1975E-03

  0.1401E+02  0.2071E-03  0.1944E-03

  0.1412E+02  0.3109E-03  0.1906E-03

  0.1422E+02  0.4163E-03  0.1862E-03

  0.1433E+02  0.5230E-03  0.1813E-03

  0.1444E+02  0.6307E-03  0.1758E-03

  0.1455E+02  0.7391E-03  0.1698E-03

  0.1465E+02  0.8480E-03  0.1632E-03

  0.1476E+02  0.9571E-03  0.1562E-03

  0.1487E+02  0.1066E-02  0.1487E-03

  0.1497E+02  0.1175E-02  0.1408E-03

  0.1508E+02  0.1283E-02  0.1326E-03

  0.1519E+02  0.1390E-02  0.1241E-03

  0.1529E+02  0.1496E-02  0.1155E-03

  0.1540E+02  0.1601E-02  0.1068E-03

  0.1551E+02  0.1703E-02  0.9824E-04

  0.1561E+02  0.1804E-02  0.8999E-04

  0.1572E+02  0.1902E-02  0.8234E-04

  0.1583E+02  0.1997E-02  0.7566E-04

  0.1594E+02  0.2090E-02  0.7039E-04

  0.1604E+02  0.2179E-02  0.6703E-04

  0.1615E+02  0.2264E-02  0.6598E-04

  0.1626E+02  0.2345E-02  0.6745E-04

  0.1636E+02  0.2422E-02  0.7132E-04

  0.1647E+02  0.2495E-02  0.7723E-04

  0.1658E+02  0.2562E-02  0.8473E-04

  0.1668E+02  0.2624E-02  0.9338E-04

  0.1679E+02  0.2681E-02  0.1028E-03

  0.1690E+02  0.2731E-02  0.1127E-03

  0.1701E+02  0.2775E-02  0.1228E-03

  0.1711E+02  0.2813E-02  0.1330E-03

  0.1722E+02  0.2843E-02  0.1430E-03

  0.1733E+02  0.2867E-02  0.1527E-03

  0.1743E+02  0.2882E-02  0.1621E-03

  0.1754E+02  0.2890E-02  0.1710E-03

  0.1765E+02  0.2889E-02  0.1792E-03

  0.1775E+02  0.2879E-02  0.1867E-03

  0.1786E+02  0.2860E-02  0.1935E-03

  0.1797E+02  0.2832E-02  0.1992E-03

  0.1807E+02  0.2794E-02  0.2040E-03

  0.1818E+02  0.2745E-02  0.2077E-03

  0.1829E+02  0.2687E-02  0.2101E-03

  0.1840E+02  0.2617E-02  0.2113E-03

  0.1850E+02  0.2536E-02  0.2110E-03

  0.1861E+02  0.2443E-02  0.2092E-03

  0.1872E+02  0.2338E-02  0.2058E-03

  0.1882E+02  0.2221E-02  0.2006E-03

  0.1893E+02  0.2091E-02  0.1937E-03

  0.1904E+02  0.1948E-02  0.1848E-03

  0.1914E+02  0.1791E-02  0.1739E-03

  0.1925E+02  0.1620E-02  0.1608E-03

  0.1936E+02  0.1435E-02  0.1455E-03

  0.1947E+02  0.1235E-02  0.1278E-03

  0.1957E+02  0.1020E-02  0.1076E-03

  0.1968E+02  0.7893E-03  0.8489E-04

  0.1979E+02  0.5427E-03  0.5945E-04

  0.1989E+02  0.2797E-03  0.3119E-04

  0.2000E+02  0.0000E+00  0.0000E+00
```
