## Supplementary material for "LEA_4 motifs function alone and in conjunction with synergistic cosolutes to protect a labile enzyme during desiccation": File S1: Trehalose 6.dat

```
### DATA:
#
# 555
#      Q             I(Q)           Error     
1.40600000E-02  1.33990978E+00  5.12175703E-01
1.48200000E-02  9.21173608E-01  4.11558062E-01
1.55800000E-02  6.37257956E-01  3.15438110E-01
1.63400000E-02  4.96197796E-01  2.41123147E-01
1.71000000E-02  6.52636268E-01  1.96556989E-01
1.78600000E-02  3.58071034E-01  1.42638082E-01
1.86200000E-02  2.95199212E-01  1.04503414E-01
1.93800000E-02  4.90068941E-01  8.63309360E-02
2.01400000E-02  4.50991601E-01  7.10658881E-02
2.09000000E-02  4.72916232E-01  6.16540834E-02
2.16600000E-02  4.90260714E-01  5.66582878E-02
2.24200000E-02  4.11773288E-01  5.31321805E-02
2.31800000E-02  5.42963264E-01  5.11356019E-02
2.39500000E-02  5.51719064E-01  4.80937829E-02
2.47100000E-02  5.18215443E-01  4.82783178E-02
2.54700000E-02  5.26564840E-01  4.68526472E-02
2.62300000E-02  5.19910653E-01  4.56589559E-02
2.69900000E-02  4.81042906E-01  4.43629755E-02
2.77500000E-02  5.53925800E-01  4.32607547E-02
2.85100000E-02  5.38821995E-01  4.24649775E-02
2.92700000E-02  5.20377685E-01  4.21568249E-02
3.00300000E-02  4.70888707E-01  4.09533046E-02
3.07900000E-02  4.42607365E-01  4.05139008E-02
3.15500000E-02  5.28751909E-01  3.99550003E-02
3.23100000E-02  5.04287537E-01  3.88656086E-02
3.30700000E-02  4.59659840E-01  3.81871935E-02
3.38300000E-02  5.70909384E-01  3.75774707E-02
3.45900000E-02  5.35111158E-01  3.69125940E-02
3.53500000E-02  5.33463732E-01  3.61388277E-02
3.61100000E-02  4.73490567E-01  3.59456996E-02
3.68700000E-02  5.47939163E-01  3.53906669E-02
3.76300000E-02  4.61571539E-01  3.51725818E-02
3.83900000E-02  5.43471601E-01  3.46227162E-02
3.91500000E-02  4.90843855E-01  3.44556622E-02
3.99100000E-02  4.60252020E-01  3.35636918E-02
4.06700000E-02  5.42095296E-01  3.36218517E-02
4.14300000E-02  5.36259680E-01  3.29944476E-02
4.21900000E-02  4.81388904E-01  3.27677252E-02
4.29500000E-02  5.28553756E-01  3.24594570E-02
4.37100000E-02  5.28429360E-01  3.18138060E-02
4.44700000E-02  5.03652796E-01  3.08877838E-02
4.52300000E-02  5.03311195E-01  3.11776897E-02
4.59900000E-02  5.06990369E-01  3.00986854E-02
4.67500000E-02  4.65367057E-01  2.99597148E-02
4.75100000E-02  5.47502007E-01  2.96143041E-02
4.82700000E-02  4.75914372E-01  2.96571019E-02
4.90300000E-02  4.87659889E-01  2.94310332E-02
4.97900000E-02  5.22676219E-01  2.93062902E-02
5.05500000E-02  4.93537106E-01  2.89543268E-02
5.13100000E-02  5.16636293E-01  2.86119062E-02
5.20700000E-02  5.05550209E-01  2.84705244E-02
5.28300000E-02  4.90580924E-01  2.83024949E-02
5.35900000E-02  4.88141749E-01  2.80879698E-02
5.43500000E-02  4.64628362E-01  2.79826969E-02
5.51100000E-02  4.96216564E-01  2.76718318E-02
5.58700000E-02  4.56691958E-01  2.74217429E-02
5.66300000E-02  4.87560727E-01  2.72912054E-02
5.73900000E-02  5.33731071E-01  2.68565131E-02
5.81500000E-02  4.90251367E-01  2.66822530E-02
5.89100000E-02  5.27513350E-01  2.64012224E-02
5.96700000E-02  4.71805800E-01  2.62134523E-02
6.04300000E-02  5.29167537E-01  2.59555742E-02
6.11900000E-02  4.61308941E-01  2.61684801E-02
6.19500000E-02  4.30443374E-01  2.56540592E-02
6.27100000E-02  5.05511564E-01  2.57492515E-02
6.34700000E-02  5.33184938E-01  2.54282310E-02
6.42300000E-02  4.93888411E-01  2.53700322E-02
6.49900000E-02  5.22084101E-01  2.51502669E-02
6.57500000E-02  4.57935764E-01  2.48961394E-02
6.65100000E-02  4.91893953E-01  2.50508399E-02
6.72700000E-02  4.71807697E-01  2.45450184E-02
6.80300000E-02  4.55961121E-01  2.44677160E-02
6.87900000E-02  4.86873658E-01  2.43073626E-02
6.95500000E-02  4.70182549E-01  2.42285675E-02
7.03100000E-02  4.59386884E-01  2.40288831E-02
7.10700000E-02  4.78874483E-01  2.38889298E-02
7.18300000E-02  5.17222869E-01  2.35961298E-02
7.25900000E-02  4.72456034E-01  2.33985518E-02
7.33500000E-02  4.95106860E-01  2.33504169E-02
7.41200000E-02  4.34709433E-01  2.31887325E-02
7.48800000E-02  5.10682007E-01  2.31483829E-02
7.56400000E-02  4.96061650E-01  2.28932758E-02
7.64000000E-02  4.52897956E-01  2.27674817E-02
7.71600000E-02  4.63569680E-01  2.27833495E-02
7.79200000E-02  4.70436502E-01  2.26178400E-02
7.86800000E-02  4.73606909E-01  2.25522251E-02
7.94400000E-02  5.20521195E-01  2.23769180E-02
8.02000000E-02  4.59181700E-01  2.23268873E-02
8.09600000E-02  4.40594951E-01  2.21239440E-02
8.17200000E-02  4.47160591E-01  2.20204444E-02
8.24800000E-02  4.63790505E-01  2.20417063E-02
8.32400000E-02  4.24375123E-01  2.17805030E-02
8.40000000E-02  4.31777820E-01  2.15036421E-02
8.47600000E-02  4.80483929E-01  2.14481892E-02
8.55200000E-02  4.82136404E-01  2.15733746E-02
8.62800000E-02  4.64478621E-01  2.17517662E-02
8.70400000E-02  4.53937118E-01  2.22894813E-02
8.78000000E-02  4.45555948E-01  2.26156850E-02
8.85600000E-02  4.36474840E-01  2.29714563E-02
8.93200000E-02  4.46748608E-01  2.30918820E-02
9.00800000E-02  4.56239828E-01  2.33040310E-02
9.08400000E-02  4.55870628E-01  2.33626919E-02
9.16000000E-02  4.38223510E-01  2.35411233E-02
9.23600000E-02  4.82591613E-01  2.37227545E-02
9.31200000E-02  4.15801367E-01  2.37503315E-02
9.38800000E-02  4.08951687E-01  2.38631512E-02
9.46400000E-02  4.39730690E-01  2.38749657E-02
9.54000000E-02  4.15951502E-01  2.39895094E-02
9.61600000E-02  4.55120677E-01  2.41850374E-02
9.69200000E-02  4.41094039E-01  2.35006645E-02
9.76800000E-02  4.08195530E-01  2.36286127E-02
9.84400000E-02  4.05111663E-01  2.37450983E-02
9.92000000E-02  4.12013732E-01  2.38585186E-02
9.99600000E-02  4.36297943E-01  2.37545428E-02
1.00720000E-01  4.19769594E-01  2.30676261E-02
1.01480000E-01  4.46165333E-01  2.22938153E-02
1.02240000E-01  4.41796502E-01  2.21548917E-02
1.03000000E-01  4.32884409E-01  2.17285303E-02
1.03760000E-01  4.07420099E-01  2.15959877E-02
1.04520000E-01  4.59785677E-01  2.13705743E-02
1.05280000E-01  4.23413103E-01  2.10765441E-02
1.06040000E-01  4.00634039E-01  2.10353762E-02
1.06800000E-01  4.53654618E-01  2.07205338E-02
1.07560000E-01  4.39553966E-01  2.06976233E-02
1.08320000E-01  4.22975603E-01  2.04263106E-02
1.09080000E-01  4.25499076E-01  2.03656878E-02
1.09840000E-01  4.56944212E-01  2.03935128E-02
1.10600000E-01  4.41881786E-01  2.05819127E-02
1.11360000E-01  3.98496847E-01  2.04187530E-02
1.12120000E-01  4.24959409E-01  2.03608285E-02
1.12880000E-01  4.07154840E-01  2.01726116E-02
1.13640000E-01  3.96698805E-01  1.99458919E-02
1.14400000E-01  4.04912722E-01  1.98869888E-02
1.15160000E-01  4.31428300E-01  1.96552191E-02
1.15920000E-01  4.05086601E-01  1.96331293E-02
1.16680000E-01  4.18902451E-01  1.93997988E-02
1.17440000E-01  4.07022882E-01  1.93438387E-02
1.18200000E-01  4.28452328E-01  1.92813151E-02
1.18960000E-01  4.26465000E-01  1.91433673E-02
1.19720000E-01  4.15153559E-01  1.91836505E-02
1.20480000E-01  4.10051084E-01  1.90422629E-02
1.21240000E-01  4.20727155E-01  1.88142468E-02
1.22000000E-01  4.13492426E-01  1.87618808E-02
1.22760000E-01  4.11678177E-01  1.86999705E-02
1.23520000E-01  4.00802685E-01  1.86125805E-02
1.24280000E-01  3.97845714E-01  1.84831847E-02
1.25040000E-01  3.80756700E-01  1.84547704E-02
1.25800000E-01  4.01509212E-01  1.81966516E-02
1.26560000E-01  4.24240283E-01  1.81573189E-02
1.27320000E-01  4.14498054E-01  1.81669685E-02
1.28080000E-01  3.85098165E-01  1.80179907E-02
1.28840000E-01  4.18975025E-01  1.79787369E-02
1.29600000E-01  4.11121207E-01  1.78840547E-02
1.30360000E-01  4.15681145E-01  1.77909853E-02
1.31120000E-01  4.31403042E-01  1.76468083E-02
1.31880000E-01  3.90958153E-01  1.75791116E-02
1.32640000E-01  3.97361872E-01  1.74808161E-02
1.33400000E-01  3.77445049E-01  1.72415409E-02
1.34160000E-01  3.63862660E-01  1.73035981E-02
1.34920000E-01  4.16109015E-01  1.70254930E-02
1.35680000E-01  3.95763842E-01  1.70910058E-02
1.36440000E-01  4.10443892E-01  1.70726155E-02
1.37200000E-01  3.55428842E-01  1.69610699E-02
1.37960000E-01  3.77839236E-01  1.69199783E-02
1.38730000E-01  3.75800320E-01  1.68411366E-02
1.39490000E-01  3.71014052E-01  1.68368639E-02
1.40250000E-01  4.03560419E-01  1.67194359E-02
1.41010000E-01  3.95410924E-01  1.67223512E-02
1.41770000E-01  3.69009347E-01  1.66019988E-02
1.42530000E-01  3.81579089E-01  1.66717645E-02
1.43290000E-01  4.00759717E-01  1.64857549E-02
1.44050000E-01  3.94253337E-01  1.65440183E-02
1.44810000E-01  3.81652771E-01  1.63745382E-02
1.45570000E-01  3.92970788E-01  1.63975647E-02
1.46330000E-01  3.94390234E-01  1.62356625E-02
1.47090000E-01  3.43312660E-01  1.63221394E-02
1.47850000E-01  3.90765037E-01  1.62698152E-02
1.48610000E-01  3.56259027E-01  1.62353485E-02
1.49370000E-01  3.63680800E-01  1.61499940E-02
1.50130000E-01  3.86867278E-01  1.60544725E-02
1.50890000E-01  3.71092635E-01  1.59941369E-02
1.51650000E-01  3.55538522E-01  1.58703317E-02
1.52410000E-01  3.64224594E-01  1.59471498E-02
1.53170000E-01  3.74500259E-01  1.57891917E-02
1.53930000E-01  3.51323005E-01  1.58091565E-02
1.54690000E-01  3.78286638E-01  1.57257822E-02
1.55450000E-01  3.82982131E-01  1.57235317E-02
1.56210000E-01  3.56994372E-01  1.56565679E-02
1.56970000E-01  3.61377069E-01  1.55854180E-02
1.57730000E-01  3.57145283E-01  1.55028865E-02
1.58490000E-01  3.48682894E-01  1.55249490E-02
1.59250000E-01  3.70987882E-01  1.54331408E-02
1.60010000E-01  3.56473091E-01  1.53602849E-02
1.60770000E-01  3.66694840E-01  1.53360734E-02
1.61530000E-01  3.66535850E-01  1.53039727E-02
1.62290000E-01  3.62824335E-01  1.52310784E-02
1.63050000E-01  3.46313978E-01  1.50620817E-02
1.63810000E-01  3.67498768E-01  1.50639877E-02
1.64570000E-01  3.34625751E-01  1.50666282E-02
1.65330000E-01  3.74934076E-01  1.50506052E-02
1.66090000E-01  3.41519089E-01  1.49851365E-02
1.66850000E-01  3.48732894E-01  1.48871369E-02
1.67610000E-01  3.44283042E-01  1.48786428E-02
1.68370000E-01  3.35058116E-01  1.48553938E-02
1.69130000E-01  3.62012032E-01  1.47624876E-02
1.69890000E-01  3.41742340E-01  1.47515783E-02
1.70650000E-01  3.53945837E-01  1.46608912E-02
1.71410000E-01  3.38390025E-01  1.46375896E-02
1.72170000E-01  3.35925665E-01  1.46026796E-02
1.72930000E-01  3.59396121E-01  1.45989143E-02
1.73690000E-01  3.41448842E-01  1.45255957E-02
1.74450000E-01  3.56867488E-01  1.45630421E-02
1.75210000E-01  3.35405493E-01  1.47073464E-02
1.75970000E-01  3.37803522E-01  1.49132182E-02
1.76730000E-01  3.36071933E-01  1.50579061E-02
1.77490000E-01  3.67068768E-01  1.50865956E-02
1.78250000E-01  3.42156084E-01  1.53012982E-02
1.79010000E-01  3.33191884E-01  1.54046567E-02
1.79770000E-01  3.28958448E-01  1.54780920E-02
1.80530000E-01  3.02821195E-01  1.54703544E-02
1.81290000E-01  3.46433855E-01  1.56143891E-02
1.82050000E-01  3.43132463E-01  1.56617761E-02
1.82810000E-01  3.53304557E-01  1.56527646E-02
1.83570000E-01  3.45562475E-01  1.58036577E-02
1.84330000E-01  3.49765382E-01  1.58633333E-02
1.85090000E-01  3.42905148E-01  1.58051655E-02
1.85850000E-01  3.28412069E-01  1.59554887E-02
1.86610000E-01  3.15993596E-01  1.59256899E-02
1.87370000E-01  3.31112882E-01  1.60049738E-02
1.88130000E-01  3.25919532E-01  1.59230335E-02
1.88890000E-01  3.31684557E-01  1.59837210E-02
1.89650000E-01  3.44716761E-01  1.59548852E-02
1.90410000E-01  3.25996983E-01  1.60358390E-02
1.91170000E-01  3.34062475E-01  1.60993140E-02
1.91930000E-01  3.09096539E-01  1.61331355E-02
1.92690000E-01  3.39692833E-01  1.61742995E-02
1.93450000E-01  3.46415591E-01  1.62192418E-02
1.94210000E-01  3.20189717E-01  1.62224879E-02
1.94970000E-01  3.31168842E-01  1.61493173E-02
1.95730000E-01  3.38517020E-01  1.63405598E-02
1.96490000E-01  3.21025911E-01  1.62557699E-02
1.97250000E-01  3.14222993E-01  1.63894082E-02
1.98010000E-01  3.38829729E-01  1.63318212E-02
1.98770000E-01  3.05401736E-01  1.64428277E-02
1.99530000E-01  3.17582475E-01  1.63969072E-02
2.00290000E-01  3.28918916E-01  1.63637786E-02
2.01050000E-01  3.23081897E-01  1.64032009E-02
2.01810000E-01  3.10050887E-01  1.63290063E-02
2.02570000E-01  3.20779076E-01  1.62609073E-02
2.03330000E-01  3.45539495E-01  1.62751054E-02
2.04090000E-01  3.26637328E-01  1.62800949E-02
2.04850000E-01  3.00498719E-01  1.62914814E-02
2.05610000E-01  3.13856478E-01  1.63902562E-02
2.06370000E-01  3.49594803E-01  1.62871749E-02
2.07130000E-01  2.87632709E-01  1.63838814E-02
2.07890000E-01  3.36298473E-01  1.63666880E-02
2.08650000E-01  3.05051478E-01  1.63821387E-02
2.09410000E-01  3.06072611E-01  1.64312004E-02
2.10170000E-01  3.31405776E-01  1.64230867E-02
2.10930000E-01  3.06345431E-01  1.64411179E-02
2.11690000E-01  3.42116195E-01  1.64383508E-02
2.12450000E-01  3.08913781E-01  1.63419168E-02
2.13210000E-01  2.67290961E-01  1.63869664E-02
2.13970000E-01  3.03022463E-01  1.61966574E-02
2.14730000E-01  3.29003411E-01  1.62614031E-02
2.15490000E-01  3.22771786E-01  1.62806347E-02
2.16250000E-01  3.06886564E-01  1.63217160E-02
2.17010000E-01  3.17381663E-01  1.62604755E-02
2.17770000E-01  3.08058448E-01  1.62625382E-02
2.18530000E-01  2.95858645E-01  1.62277052E-02
2.19290000E-01  3.11771884E-01  1.60624682E-02
2.20050000E-01  2.83734286E-01  1.62135643E-02
2.20810000E-01  3.13609433E-01  1.61156748E-02
2.21570000E-01  3.19795862E-01  1.60515759E-02
2.22330000E-01  2.98267451E-01  1.59920005E-02
2.23090000E-01  2.99900086E-01  1.59617588E-02
2.23850000E-01  3.32252131E-01  1.58451112E-02
2.24610000E-01  2.93968621E-01  1.58220254E-02
2.25370000E-01  2.92956860E-01  1.57760188E-02
2.26130000E-01  2.62645530E-01  1.55467425E-02
2.26890000E-01  2.83535135E-01  1.56613966E-02
2.27650000E-01  2.86016490E-01  1.54643989E-02
2.28410000E-01  2.84765296E-01  1.54124995E-02
2.29170000E-01  2.89416810E-01  1.53267928E-02
2.29930000E-01  2.73427340E-01  1.52906572E-02
2.30690000E-01  2.86825086E-01  1.52243723E-02
2.31450000E-01  3.05077685E-01  1.52074011E-02
2.32210000E-01  2.85571921E-01  1.52255968E-02
2.32970000E-01  2.76672968E-01  1.51022916E-02
2.33730000E-01  2.90666318E-01  1.50614984E-02
2.34490000E-01  2.74622574E-01  1.49783542E-02
2.35250000E-01  2.72543596E-01  1.48880501E-02
2.36010000E-01  3.02806810E-01  1.49009987E-02
2.36770000E-01  2.83358288E-01  1.48439594E-02
2.37530000E-01  2.81140296E-01  1.48408364E-02
2.38290000E-01  2.94207734E-01  1.46848447E-02
2.39050000E-01  2.88723990E-01  1.46320788E-02
2.39810000E-01  2.89206724E-01  1.45485671E-02
2.40570000E-01  2.68101749E-01  1.45686812E-02
2.41330000E-01  2.90010653E-01  1.45208142E-02
2.42090000E-01  2.77213830E-01  1.44427152E-02
2.42850000E-01  2.84852278E-01  1.44845000E-02
2.43610000E-01  2.69118091E-01  1.43754165E-02
2.44370000E-01  2.76128214E-01  1.43871149E-02
2.45130000E-01  2.64430172E-01  1.42851653E-02
2.45890000E-01  2.86358190E-01  1.42822196E-02
2.46650000E-01  2.86372426E-01  1.41756463E-02
2.47410000E-01  2.97263867E-01  1.41695435E-02
2.48170000E-01  2.87682057E-01  1.40879247E-02
2.48930000E-01  2.45442069E-01  1.40859346E-02
2.49690000E-01  2.78280948E-01  1.40729445E-02
2.50450000E-01  2.80037845E-01  1.39506821E-02
2.51210000E-01  2.59430653E-01  1.39296751E-02
2.51970000E-01  2.59110973E-01  1.38579982E-02
2.52730000E-01  2.51953719E-01  1.38765388E-02
2.53490000E-01  2.74472968E-01  1.37079149E-02
2.54250000E-01  2.74745800E-01  1.36761358E-02
2.55010000E-01  2.48384101E-01  1.36623390E-02
2.55770000E-01  2.86167106E-01  1.36471893E-02
2.56530000E-01  2.71860074E-01  1.35789369E-02
2.57290000E-01  2.59343498E-01  1.36405975E-02
2.58050000E-01  2.88847833E-01  1.35245562E-02
2.58810000E-01  2.62566502E-01  1.35026166E-02
2.59570000E-01  2.89891059E-01  1.34469619E-02
2.60330000E-01  2.87863362E-01  1.34574519E-02
2.61090000E-01  2.78992562E-01  1.34289714E-02
2.61850000E-01  2.65720456E-01  1.34016549E-02
2.62610000E-01  2.91217131E-01  1.33666743E-02
2.63370000E-01  2.83214643E-01  1.32440220E-02
2.64130000E-01  2.71610702E-01  1.33223155E-02
2.64890000E-01  3.01369581E-01  1.31445024E-02
2.65650000E-01  2.79826182E-01  1.31412910E-02
2.66410000E-01  2.51139914E-01  1.30585862E-02
2.67170000E-01  2.66712365E-01  1.31089762E-02
2.67930000E-01  2.61365419E-01  1.30629913E-02
2.68690000E-01  2.80277734E-01  1.30414135E-02
2.69450000E-01  2.75824655E-01  1.30171384E-02
2.70210000E-01  2.57996552E-01  1.29336675E-02
2.70970000E-01  2.69136884E-01  1.29499316E-02
2.71720000E-01  2.64733313E-01  1.28259767E-02
2.72480000E-01  2.68018879E-01  1.29272107E-02
2.73240000E-01  2.71673707E-01  1.27836551E-02
2.74000000E-01  2.68810505E-01  1.28316695E-02
2.74760000E-01  2.42549335E-01  1.27254243E-02
2.75520000E-01  2.58454741E-01  1.27426843E-02
2.76280000E-01  2.75565480E-01  1.26864427E-02
2.77040000E-01  2.64615160E-01  1.26834245E-02
2.77800000E-01  2.70799754E-01  1.26413228E-02
2.78560000E-01  2.40904938E-01  1.25962406E-02
2.79320000E-01  2.59809618E-01  1.24880182E-02
2.80080000E-01  2.51554680E-01  1.24863155E-02
2.80840000E-01  2.48220727E-01  1.25148195E-02
2.81600000E-01  2.38276490E-01  1.24100257E-02
2.82360000E-01  2.29651429E-01  1.24680819E-02
2.83120000E-01  2.67134963E-01  1.23992610E-02
2.83880000E-01  2.55709741E-01  1.23797662E-02
2.84640000E-01  2.59765813E-01  1.23763845E-02
2.85400000E-01  2.52933571E-01  1.23919328E-02
2.86160000E-01  2.70276527E-01  1.23763699E-02
2.86920000E-01  2.81574840E-01  1.23505888E-02
2.87680000E-01  2.67075837E-01  1.23784244E-02
2.88440000E-01  2.44370271E-01  1.23753358E-02
2.89200000E-01  2.52754052E-01  1.24317157E-02
2.89960000E-01  2.80353621E-01  1.23992241E-02
2.90720000E-01  2.57124101E-01  1.23105164E-02
2.91480000E-01  2.59362463E-01  1.23718821E-02
2.92240000E-01  2.69347709E-01  1.24034119E-02
2.93000000E-01  2.43067401E-01  1.24298480E-02
2.93760000E-01  2.52511084E-01  1.24963647E-02
2.94520000E-01  2.77512217E-01  1.24470680E-02
2.95280000E-01  2.53797562E-01  1.24509232E-02
2.96040000E-01  2.63461576E-01  1.24385544E-02
2.96800000E-01  2.71067759E-01  1.24781725E-02
2.97560000E-01  2.56294249E-01  1.24528470E-02
2.98320000E-01  2.45438424E-01  1.24669225E-02
2.99080000E-01  2.40510419E-01  1.24544592E-02
2.99840000E-01  2.73493461E-01  1.24091283E-02
3.00600000E-01  2.62651490E-01  1.24249362E-02
3.01360000E-01  2.40667007E-01  1.23352839E-02
3.02120000E-01  2.36841182E-01  1.23968070E-02
3.02880000E-01  2.42273768E-01  1.22626156E-02
3.03640000E-01  2.53516663E-01  1.22782087E-02
3.04400000E-01  2.41041983E-01  1.22291132E-02
3.05160000E-01  2.46634384E-01  1.23274448E-02
3.05920000E-01  2.45220911E-01  1.24512303E-02
3.06680000E-01  2.39350209E-01  1.24488114E-02
3.07440000E-01  2.63145653E-01  1.25068983E-02
3.08200000E-01  2.65830456E-01  1.24444201E-02
3.08960000E-01  2.42860234E-01  1.25381079E-02
3.09720000E-01  2.61070998E-01  1.25160785E-02
3.10480000E-01  2.52553818E-01  1.25378897E-02
3.11240000E-01  2.56090837E-01  1.25181164E-02
3.12000000E-01  2.66278177E-01  1.25118731E-02
3.12760000E-01  2.51509236E-01  1.25232393E-02
3.13520000E-01  2.38609212E-01  1.25196346E-02
3.14280000E-01  2.50545172E-01  1.25567555E-02
3.15040000E-01  2.71230271E-01  1.25091876E-02
3.15800000E-01  2.40069581E-01  1.25395648E-02
3.16560000E-01  2.48045936E-01  1.26968325E-02
3.17320000E-01  2.21619975E-01  1.27477945E-02
3.18080000E-01  2.42646441E-01  1.27882499E-02
3.18830000E-01  2.58714606E-01  1.28147621E-02
3.19590000E-01  2.44184470E-01  1.28827507E-02
3.20350000E-01  2.47331970E-01  1.28949979E-02
3.21110000E-01  2.51916958E-01  1.29386907E-02
3.21870000E-01  2.35928116E-01  1.29570798E-02
3.22630000E-01  2.56428042E-01  1.30395061E-02
3.23390000E-01  2.43519360E-01  1.30578214E-02
3.24150000E-01  2.30927869E-01  1.30964323E-02
3.24910000E-01  2.32453436E-01  1.31845528E-02
3.25670000E-01  2.45008350E-01  1.31493380E-02
3.26430000E-01  2.43809224E-01  1.31982726E-02
3.27190000E-01  2.44041736E-01  1.31808491E-02
3.27950000E-01  2.45426404E-01  1.32148789E-02
3.28710000E-01  2.39573781E-01  1.31867346E-02
3.29470000E-01  2.47438239E-01  1.31228239E-02
3.30230000E-01  2.30572808E-01  1.31693520E-02
3.30990000E-01  2.63206515E-01  1.31668470E-02
3.31750000E-01  2.34857180E-01  1.31906309E-02
3.32510000E-01  2.34512217E-01  1.32296478E-02
3.33270000E-01  2.30834200E-01  1.32311252E-02
3.34030000E-01  2.28783054E-01  1.32334234E-02
3.34790000E-01  2.39243695E-01  1.32572414E-02
3.35550000E-01  2.22680862E-01  1.33370644E-02
3.36310000E-01  2.40994901E-01  1.32691166E-02
3.37070000E-01  2.35522229E-01  1.33364540E-02
3.37830000E-01  2.47668288E-01  1.33459957E-02
3.38590000E-01  2.38675505E-01  1.33633704E-02
3.39350000E-01  2.28261034E-01  1.33439412E-02
3.40110000E-01  2.54575480E-01  1.33285360E-02
3.40870000E-01  2.21808879E-01  1.34610278E-02
3.41630000E-01  2.28295431E-01  1.33674530E-02
3.42390000E-01  2.46519594E-01  1.34198289E-02
3.43150000E-01  2.38971663E-01  1.34383163E-02
3.43910000E-01  2.35235197E-01  1.34482919E-02
3.44670000E-01  2.48836182E-01  1.34728072E-02
3.45430000E-01  2.42764002E-01  1.34856701E-02
3.46190000E-01  2.45638929E-01  1.35530755E-02
3.46950000E-01  2.27940000E-01  1.34698567E-02
3.47710000E-01  2.25503645E-01  1.34993672E-02
3.48470000E-01  2.37744963E-01  1.34753166E-02
3.49220000E-01  2.33495517E-01  1.35500853E-02
3.49980000E-01  2.12480911E-01  1.32591671E-02
3.50740000E-01  2.61207204E-01  1.31363314E-02
3.51500000E-01  2.51238584E-01  1.30386064E-02
3.52260000E-01  2.48306675E-01  1.28333939E-02
3.53020000E-01  2.41297968E-01  1.27685874E-02
3.53780000E-01  2.50258399E-01  1.28869802E-02
3.54540000E-01  2.37803177E-01  1.30599074E-02
3.55300000E-01  2.38305209E-01  1.30392087E-02
3.56060000E-01  2.37057044E-01  1.30891998E-02
3.56820000E-01  2.64258534E-01  1.30814035E-02
3.57580000E-01  2.22950000E-01  1.31238112E-02
3.58340000E-01  2.32899433E-01  1.31165961E-02
3.59100000E-01  2.32207562E-01  1.31403221E-02
3.59860000E-01  2.30127746E-01  1.31703023E-02
3.60620000E-01  2.36803559E-01  1.31398117E-02
3.61380000E-01  2.50100431E-01  1.31061385E-02
3.62140000E-01  2.49220911E-01  1.31191016E-02
3.62900000E-01  2.31172993E-01  1.32386970E-02
3.63660000E-01  2.34743374E-01  1.32962752E-02
3.64420000E-01  2.45481453E-01  1.33139892E-02
3.65180000E-01  2.38715677E-01  1.33502416E-02
3.65940000E-01  2.28440542E-01  1.34831160E-02
3.66700000E-01  2.29323202E-01  1.34944067E-02
3.67460000E-01  2.33611946E-01  1.34178844E-02
3.68220000E-01  2.40097956E-01  1.35287830E-02
3.68980000E-01  2.38162882E-01  1.36080488E-02
3.69740000E-01  2.48634089E-01  1.35342357E-02
3.70500000E-01  2.32073461E-01  1.34885050E-02
3.71260000E-01  2.28386798E-01  1.35715396E-02
3.72020000E-01  2.29172328E-01  1.36566002E-02
3.72770000E-01  2.24176281E-01  1.37164703E-02
3.73530000E-01  1.91711355E-01  1.38121778E-02
3.74290000E-01  2.20295517E-01  1.39355877E-02
3.75050000E-01  2.29399384E-01  1.39971684E-02
3.75810000E-01  2.15965640E-01  1.40564621E-02
3.76570000E-01  2.40666995E-01  1.42178935E-02
3.77330000E-01  2.29664766E-01  1.42828751E-02
3.78090000E-01  2.33839039E-01  1.43922245E-02
3.78850000E-01  2.39817943E-01  1.44334187E-02
3.79610000E-01  2.39830222E-01  1.45588557E-02
3.80370000E-01  2.40657549E-01  1.46911485E-02
3.81130000E-01  2.48604089E-01  1.46933594E-02
3.81890000E-01  2.42311712E-01  1.48200130E-02
3.82650000E-01  2.35261071E-01  1.48589989E-02
3.83410000E-01  2.13827956E-01  1.49491771E-02
3.84170000E-01  2.18443498E-01  1.50570048E-02
3.84930000E-01  2.18079433E-01  1.51473675E-02
3.85690000E-01  2.30607278E-01  1.52479938E-02
3.86450000E-01  2.47786392E-01  1.53438328E-02
3.87210000E-01  2.56481379E-01  1.54627418E-02
3.87970000E-01  2.22992488E-01  1.56126367E-02
3.88730000E-01  2.25647057E-01  1.56569653E-02
3.89490000E-01  1.95858473E-01  1.56831323E-02
3.90250000E-01  2.12141379E-01  1.58285544E-02
3.91010000E-01  2.26198547E-01  1.59284739E-02
3.91770000E-01  2.63341539E-01  1.60108286E-02
3.92520000E-01  2.55266847E-01  1.61682700E-02
3.93280000E-01  2.37803633E-01  1.61585582E-02
3.94040000E-01  2.22730271E-01  1.63842691E-02
3.94800000E-01  2.17541700E-01  1.63416417E-02
3.95560000E-01  2.65357796E-01  1.65601475E-02
3.96320000E-01  2.52179631E-01  1.66127011E-02
3.97080000E-01  2.38986921E-01  1.67489554E-02
3.97840000E-01  2.15816355E-01  1.68109766E-02
3.98600000E-01  2.59001490E-01  1.69465095E-02
3.99360000E-01  2.30019310E-01  1.70460689E-02
4.00120000E-01  2.32925456E-01  1.70651728E-02
4.00880000E-01  2.50468473E-01  1.73641810E-02
4.01640000E-01  2.06055825E-01  1.74493333E-02
4.02400000E-01  2.38954581E-01  1.75626179E-02
4.03160000E-01  2.16696736E-01  1.76405302E-02
4.03920000E-01  2.53248522E-01  1.40030221E-01
4.04680000E-01  2.28662586E-01  1.78074162E-02
4.05440000E-01  2.13428596E-01  1.77371350E-02
4.06200000E-01  2.35282241E-01  1.78965157E-02
4.06960000E-01  2.35451872E-01  1.79384833E-02
4.07720000E-01  2.24245850E-01  1.81303488E-02
4.08480000E-01  2.11267648E-01  1.80278113E-02
4.09240000E-01  2.31045579E-01  1.82205881E-02
4.09990000E-01  2.18734889E-01  1.82690446E-02
4.10750000E-01  2.32880037E-01  1.83169503E-02
4.11510000E-01  2.31223091E-01  1.83978072E-02
4.12270000E-01  2.23759286E-01  1.84173407E-02
4.13030000E-01  2.47871675E-01  1.85038456E-02
4.13790000E-01  2.36866096E-01  1.84923817E-02
4.14550000E-01  2.26355025E-01  1.85454564E-02
4.15310000E-01  2.28626798E-01  1.87097691E-02
4.16070000E-01  2.47850135E-01  1.86470277E-02
4.16830000E-01  2.00716552E-01  1.88046989E-02
4.17590000E-01  2.10451158E-01  1.89447402E-02
4.18350000E-01  2.14639236E-01  1.90227219E-02
4.19110000E-01  2.31490850E-01  1.90984210E-02
4.19870000E-01  2.05163756E-01  1.90868090E-02
4.20630000E-01  2.70669865E-01  1.93370252E-02
4.21390000E-01  2.31581059E-01  1.93592180E-02
4.22150000E-01  2.20560911E-01  1.95816089E-02
4.22910000E-01  2.31620271E-01  1.97022992E-02
4.23670000E-01  2.06105062E-01  1.98316536E-02
4.24430000E-01  2.01547512E-01  2.01653220E-02
4.25190000E-01  2.07664852E-01  2.01892939E-02
4.25940000E-01  1.94250074E-01  2.03941302E-02
4.26700000E-01  1.92359495E-01  2.06444860E-02
4.27460000E-01  1.99763534E-01  2.09242037E-02
4.28220000E-01  1.98272180E-01  2.09477773E-02
4.28980000E-01  2.24437463E-01  2.10473532E-02
4.29740000E-01  2.14046539E-01  2.13990014E-02
4.30500000E-01  1.99720567E-01  2.15463977E-02
4.31260000E-01  2.32177685E-01  2.19596801E-02
4.32020000E-01  2.37991256E-01  2.18816165E-02
4.32780000E-01  2.35987549E-01  2.21944314E-02
4.33540000E-01  2.08124643E-01  2.24976142E-02
4.34300000E-01  2.25446515E-01  2.28359348E-02
4.35060000E-01  2.14784717E-01  2.31626914E-02


### HEADER:
#
#{
#    "analysis": {},
#    "counters": {
#        "comment": ""
#    },
#    "filename": "Trehalose 6.dat",
#    "history": {
#        "subtraction": {
#            "initial_file": [
#                "A_B11_T_Tg11_6_snap_00001",
#                {
#                    "averaged_files": [
#                        [
#                            "B11_T_Tg11_6_snap_00001.dat"
#                        ],
#                        [
#                            "B11_T_Tg11_6_snap_00002.dat"
#                        ],
#                        [
#                            "B11_T_Tg11_6_snap_00003.dat"
#                        ],
#                        [
#                            "B11_T_Tg11_6_snap_00004.dat"
#                        ],
#                        [
#                            "B11_T_Tg11_6_snap_00005.dat"
#                        ],
#                        [
#                            "B11_T_Tg11_6_snap_00006.dat"
#                        ],
#                        [
#                            "B11_T_Tg11_6_snap_00007.dat"
#                        ],
#                        [
#                            "B11_T_Tg11_6_snap_00008.dat"
#                        ],
#                        [
#                            "B11_T_Tg11_6_snap_00009.dat"
#                        ],
#                        [
#                            "B11_T_Tg11_6_snap_00010.dat"
#                        ],
#                        [
#                            "B11_T_Tg11_6_snap_00011.dat"
#                        ],
#                        [
#                            "B11_T_Tg11_6_snap_00012.dat"
#                        ],
#                        [
#                            "B11_T_Tg11_6_snap_00013.dat"
#                        ],
#                        [
#                            "B11_T_Tg11_6_snap_00015.dat"
#                        ],
#                        [
#                            "B11_T_Tg11_6_snap_00016.dat"
#                        ],
#                        [
#                            "B11_T_Tg11_6_snap_00017.dat"
#                        ],
#                        [
#                            "B11_T_Tg11_6_snap_00018.dat"
#                        ],
#                        [
#                            "B11_T_Tg11_6_snap_00019.dat"
#                        ],
#                        [
#                            "B11_T_Tg11_6_snap_00020.dat"
#                        ],
#                        [
#                            "B11_T_Tg11_6_snap_00021.dat"
#                        ],
#                        [
#                            "B11_T_Tg11_6_snap_00022.dat"
#                        ],
#                        [
#                            "B11_T_Tg11_6_snap_00023.dat"
#                        ],
#                        [
#                            "B11_T_Tg11_6_snap_00024.dat"
#                        ],
#                        [
#                            "B11_T_Tg11_6_snap_00025.dat"
#                        ],
#                        [
#                            "B11_T_Tg11_6_snap_00026.dat"
#                        ],
#                        [
#                            "B11_T_Tg11_6_snap_00027.dat"
#                        ],
#                        [
#                            "B11_T_Tg11_6_snap_00029.dat"
#                        ],
#                        [
#                            "B11_T_Tg11_6_snap_00030.dat"
#                        ]
#                    ]
#                }
#            ],
#            "subtracted_file": [
#                "A_B9_Trehalose_snap_00001",
#                {
#                    "averaged_files": [
#                        [
#                            "B9_Trehalose_snap_00001.dat"
#                        ],
#                        [
#                            "B9_Trehalose_snap_00002.dat"
#                        ],
#                        [
#                            "B9_Trehalose_snap_00003.dat"
#                        ],
#                        [
#                            "B9_Trehalose_snap_00004.dat"
#                        ],
#                        [
#                            "B9_Trehalose_snap_00005.dat"
#                        ],
#                        [
#                            "B9_Trehalose_snap_00006.dat"
#                        ],
#                        [
#                            "B9_Trehalose_snap_00007.dat"
#                        ],
#                        [
#                            "B9_Trehalose_snap_00008.dat"
#                        ],
#                        [
#                            "B9_Trehalose_snap_00009.dat"
#                        ],
#                        [
#                            "B9_Trehalose_snap_00010.dat"
#                        ],
#                        [
#                            "B9_Trehalose_snap_00011.dat"
#                        ],
#                        [
#                            "B9_Trehalose_snap_00012.dat"
#                        ],
#                        [
#                            "B9_Trehalose_snap_00013.dat"
#                        ],
#                        [
#                            "B9_Trehalose_snap_00014.dat"
#                        ],
#                        [
#                            "B9_Trehalose_snap_00015.dat"
#                        ],
#                        [
#                            "B9_Trehalose_snap_00016.dat"
#                        ],
#                        [
#                            "B9_Trehalose_snap_00017.dat"
#                        ],
#                        [
#                            "B9_Trehalose_snap_00018.dat"
#                        ],
#                        [
#                            "B9_Trehalose_snap_00019.dat"
#                        ],
#                        [
#                            "B9_Trehalose_snap_00020.dat"
#                        ],
#                        [
#                            "B9_Trehalose_snap_00021.dat"
#                        ],
#                        [
#                            "B9_Trehalose_snap_00022.dat"
#                        ],
#                        [
#                            "B9_Trehalose_snap_00023.dat"
#                        ],
#                        [
#                            "B9_Trehalose_snap_00025.dat"
#                        ],
#                        [
#                            "B9_Trehalose_snap_00026.dat"
#                        ],
#                        [
#                            "B9_Trehalose_snap_00027.dat"
#                        ],
#                        [
#                            "B9_Trehalose_snap_00028.dat"
#                        ],
#                        [
#                            "B9_Trehalose_snap_00029.dat"
#                        ],
#                        [
#                            "B9_Trehalose_snap_00030.dat"
#                        ]
#                    ]
#                }
#            ]
#        }
#    }
#}
```
