## Supplementary material for "LEA_4 motifs function alone and in conjunction with synergistic cosolutes to protect a labile enzyme during desiccation": File S1: Trehalose 6.out

```
####      G N O M             Version 5.0 (r14832)      ####

                                               Fri Jan  6 14:41:34 2023


           ####      Configuration                                 ####


    System Type:                   arbitrary monodisperse (job = 0)

    Minimum characteristic size:         0.0000

    Maximum characteristic size:        36.0000

    rad56:                               0.0000

    Force 0.0 at r = rmin:                  yes

    Force 0.0 at r = rmax:                  yes

    Initial alpha:                       0.0000

    Initial random seed:     127877204912457740

    Points in real space:                   188


    Input  1:                      Trehalose 6.dat

    First data point used:                    1

    Last data point used:                   555

    Scaling coefficient:             0.1000E+01

    Experimental setup:            point collimation


           ####      Results                                       ####


    Parameter    DISCRP  OSCILL  STABIL  SYSDEV  POSITV  VALCEN  SMOOTH

    Weight        1.000   3.000   3.000   3.000   1.000   1.000   1.000

    Sigma         0.300   0.600   0.120   0.120   0.120   0.120   0.600

    Ideal         0.700   1.100   0.000   1.000   1.000   0.950   0.000

    Current       0.514   4.189   0.021   0.964   0.997   0.357   0.151

               --------------------------------------------------------

    Estimate      0.681   0.000   0.970   1.000   0.999   0.000   0.939


    Angular range:                       0.0141 to       0.4351

    Reciprocal space Rg:             0.7827E+01

    Reciprocal space I(0):           0.5231E+00


    Real space range:                    0.0000 to      36.0000

    Real space Rg:                   0.7836E+01 +-   0.3781E+00

    Real space I(0):                 0.5231E+00 +-   0.5087E-02


    Highest ALPHA (theor):           0.1264E+03

    Current ALPHA:                   0.4510E-02


    Total Estimate:                      0.6561 (a REASONABLE solution)


           ####      Experimental Data and Fit                     ####


      S          J EXP       ERROR       J REG       I REG


   0.000000E+00                                                0.523126E+00

   0.740000E-03                                                0.523120E+00

   0.148000E-02                                                0.523103E+00

   0.222000E-02                                                0.523073E+00

   0.296000E-02                                                0.523032E+00

   0.370000E-02                                                0.522980E+00

   0.444000E-02                                                0.522915E+00

   0.518000E-02                                                0.522839E+00

   0.592000E-02                                                0.522751E+00

   0.666000E-02                                                0.522652E+00

   0.740000E-02                                                0.522541E+00

   0.814000E-02                                                0.522418E+00

   0.888000E-02                                                0.522284E+00

   0.962000E-02                                                0.522138E+00

   0.103600E-01                                                0.521980E+00

   0.111000E-01                                                0.521811E+00

   0.118400E-01                                                0.521631E+00

   0.125800E-01                                                0.521438E+00

   0.133200E-01                                                0.521235E+00

   0.140600E-01   0.133991E+01   0.512176E+00   0.521020E+00   0.521020E+00

   0.148200E-01   0.921174E+00   0.411558E+00   0.520787E+00   0.520787E+00

   0.155800E-01   0.637258E+00   0.315438E+00   0.520543E+00   0.520543E+00

   0.163400E-01   0.496198E+00   0.241123E+00   0.520286E+00   0.520286E+00

   0.171000E-01   0.652636E+00   0.196557E+00   0.520018E+00   0.520018E+00

   0.178600E-01   0.358071E+00   0.142638E+00   0.519738E+00   0.519738E+00

   0.186200E-01   0.295199E+00   0.104503E+00   0.519446E+00   0.519446E+00

   0.193800E-01   0.490069E+00   0.863309E-01   0.519142E+00   0.519142E+00

   0.201400E-01   0.450992E+00   0.710659E-01   0.518827E+00   0.518827E+00

   0.209000E-01   0.472916E+00   0.616541E-01   0.518499E+00   0.518499E+00

   0.216600E-01   0.490261E+00   0.566583E-01   0.518161E+00   0.518161E+00

   0.224200E-01   0.411773E+00   0.531322E-01   0.517811E+00   0.517811E+00

   0.231800E-01   0.542963E+00   0.511356E-01   0.517449E+00   0.517449E+00

   0.239500E-01   0.551719E+00   0.480938E-01   0.517071E+00   0.517071E+00

   0.247100E-01   0.518215E+00   0.482783E-01   0.516686E+00   0.516686E+00

   0.254700E-01   0.526565E+00   0.468526E-01   0.516290E+00   0.516290E+00

   0.262300E-01   0.519911E+00   0.456590E-01   0.515883E+00   0.515883E+00

   0.269900E-01   0.481043E+00   0.443630E-01   0.515465E+00   0.515465E+00

   0.277500E-01   0.553926E+00   0.432608E-01   0.515036E+00   0.515036E+00

   0.285100E-01   0.538822E+00   0.424650E-01   0.514595E+00   0.514595E+00

   0.292700E-01   0.520378E+00   0.421568E-01   0.514144E+00   0.514144E+00

   0.300300E-01   0.470889E+00   0.409533E-01   0.513682E+00   0.513682E+00

   0.307900E-01   0.442607E+00   0.405139E-01   0.513209E+00   0.513209E+00

   0.315500E-01   0.528752E+00   0.399550E-01   0.512726E+00   0.512726E+00

   0.323100E-01   0.504288E+00   0.388656E-01   0.512231E+00   0.512231E+00

   0.330700E-01   0.459660E+00   0.381872E-01   0.511726E+00   0.511726E+00

   0.338300E-01   0.570909E+00   0.375775E-01   0.511211E+00   0.511211E+00

   0.345900E-01   0.535111E+00   0.369126E-01   0.510686E+00   0.510686E+00

   0.353500E-01   0.533464E+00   0.361388E-01   0.510150E+00   0.510150E+00

   0.361100E-01   0.473491E+00   0.359457E-01   0.509603E+00   0.509603E+00

   0.368700E-01   0.547939E+00   0.353907E-01   0.509047E+00   0.509047E+00

   0.376300E-01   0.461572E+00   0.351726E-01   0.508481E+00   0.508481E+00

   0.383900E-01   0.543472E+00   0.346227E-01   0.507904E+00   0.507904E+00

   0.391500E-01   0.490844E+00   0.344557E-01   0.507318E+00   0.507318E+00

   0.399100E-01   0.460252E+00   0.335637E-01   0.506722E+00   0.506722E+00

   0.406700E-01   0.542095E+00   0.336219E-01   0.506117E+00   0.506117E+00

   0.414300E-01   0.536260E+00   0.329944E-01   0.505502E+00   0.505502E+00

   0.421900E-01   0.481389E+00   0.327677E-01   0.504877E+00   0.504877E+00

   0.429500E-01   0.528554E+00   0.324595E-01   0.504243E+00   0.504243E+00

   0.437100E-01   0.528429E+00   0.318138E-01   0.503600E+00   0.503600E+00

   0.444700E-01   0.503653E+00   0.308878E-01   0.502947E+00   0.502947E+00

   0.452300E-01   0.503311E+00   0.311777E-01   0.502286E+00   0.502286E+00

   0.459900E-01   0.506990E+00   0.300987E-01   0.501616E+00   0.501616E+00

   0.467500E-01   0.465367E+00   0.299597E-01   0.500936E+00   0.500936E+00

   0.475100E-01   0.547502E+00   0.296143E-01   0.500248E+00   0.500248E+00

   0.482700E-01   0.475914E+00   0.296571E-01   0.499551E+00   0.499551E+00

   0.490300E-01   0.487660E+00   0.294310E-01   0.498846E+00   0.498846E+00

   0.497900E-01   0.522676E+00   0.293063E-01   0.498132E+00   0.498132E+00

   0.505500E-01   0.493537E+00   0.289543E-01   0.497410E+00   0.497410E+00

   0.513100E-01   0.516636E+00   0.286119E-01   0.496680E+00   0.496680E+00

   0.520700E-01   0.505550E+00   0.284705E-01   0.495942E+00   0.495942E+00

   0.528300E-01   0.490581E+00   0.283025E-01   0.495195E+00   0.495195E+00

   0.535900E-01   0.488142E+00   0.280880E-01   0.494441E+00   0.494441E+00

   0.543500E-01   0.464628E+00   0.279827E-01   0.493679E+00   0.493679E+00

   0.551100E-01   0.496217E+00   0.276718E-01   0.492909E+00   0.492909E+00

   0.558700E-01   0.456692E+00   0.274217E-01   0.492132E+00   0.492132E+00

   0.566300E-01   0.487561E+00   0.272912E-01   0.491347E+00   0.491347E+00

   0.573900E-01   0.533731E+00   0.268565E-01   0.490555E+00   0.490555E+00

   0.581500E-01   0.490251E+00   0.266823E-01   0.489756E+00   0.489756E+00

   0.589100E-01   0.527513E+00   0.264012E-01   0.488949E+00   0.488949E+00

   0.596700E-01   0.471806E+00   0.262135E-01   0.488136E+00   0.488136E+00

   0.604300E-01   0.529168E+00   0.259556E-01   0.487316E+00   0.487316E+00

   0.611900E-01   0.461309E+00   0.261685E-01   0.486489E+00   0.486489E+00

   0.619500E-01   0.430443E+00   0.256541E-01   0.485655E+00   0.485655E+00

   0.627100E-01   0.505512E+00   0.257493E-01   0.484815E+00   0.484815E+00

   0.634700E-01   0.533185E+00   0.254282E-01   0.483969E+00   0.483969E+00

   0.642300E-01   0.493888E+00   0.253700E-01   0.483116E+00   0.483116E+00

   0.649900E-01   0.522084E+00   0.251503E-01   0.482257E+00   0.482257E+00

   0.657500E-01   0.457936E+00   0.248961E-01   0.481392E+00   0.481392E+00

   0.665100E-01   0.491894E+00   0.250508E-01   0.480521E+00   0.480521E+00

   0.672700E-01   0.471808E+00   0.245450E-01   0.479645E+00   0.479645E+00

   0.680300E-01   0.455961E+00   0.244677E-01   0.478763E+00   0.478763E+00

   0.687900E-01   0.486874E+00   0.243074E-01   0.477875E+00   0.477875E+00

   0.695500E-01   0.470183E+00   0.242286E-01   0.476982E+00   0.476982E+00

   0.703100E-01   0.459387E+00   0.240289E-01   0.476083E+00   0.476083E+00

   0.710700E-01   0.478874E+00   0.238889E-01   0.475179E+00   0.475179E+00

   0.718300E-01   0.517223E+00   0.235961E-01   0.474270E+00   0.474270E+00

   0.725900E-01   0.472456E+00   0.233986E-01   0.473357E+00   0.473357E+00

   0.733500E-01   0.495107E+00   0.233504E-01   0.472438E+00   0.472438E+00

   0.741200E-01   0.434709E+00   0.231887E-01   0.471503E+00   0.471503E+00

   0.748800E-01   0.510682E+00   0.231484E-01   0.470575E+00   0.470575E+00

   0.756400E-01   0.496062E+00   0.228933E-01   0.469642E+00   0.469642E+00

   0.764000E-01   0.452898E+00   0.227675E-01   0.468705E+00   0.468705E+00

   0.771600E-01   0.463570E+00   0.227833E-01   0.467764E+00   0.467764E+00

   0.779200E-01   0.470437E+00   0.226178E-01   0.466819E+00   0.466819E+00

   0.786800E-01   0.473607E+00   0.225522E-01   0.465870E+00   0.465870E+00

   0.794400E-01   0.520521E+00   0.223769E-01   0.464917E+00   0.464917E+00

   0.802000E-01   0.459182E+00   0.223269E-01   0.463960E+00   0.463960E+00

   0.809600E-01   0.440595E+00   0.221239E-01   0.463000E+00   0.463000E+00

   0.817200E-01   0.447161E+00   0.220204E-01   0.462036E+00   0.462036E+00

   0.824800E-01   0.463791E+00   0.220417E-01   0.461068E+00   0.461068E+00

   0.832400E-01   0.424375E+00   0.217805E-01   0.460098E+00   0.460098E+00

   0.840000E-01   0.431778E+00   0.215036E-01   0.459124E+00   0.459124E+00

   0.847600E-01   0.480484E+00   0.214482E-01   0.458147E+00   0.458147E+00

   0.855200E-01   0.482136E+00   0.215734E-01   0.457167E+00   0.457167E+00

   0.862800E-01   0.464479E+00   0.217518E-01   0.456184E+00   0.456184E+00

   0.870400E-01   0.453937E+00   0.222895E-01   0.455199E+00   0.455199E+00

   0.878000E-01   0.445556E+00   0.226157E-01   0.454210E+00   0.454210E+00

   0.885600E-01   0.436475E+00   0.229715E-01   0.453220E+00   0.453220E+00

   0.893200E-01   0.446749E+00   0.230919E-01   0.452227E+00   0.452227E+00

   0.900800E-01   0.456240E+00   0.233040E-01   0.451231E+00   0.451231E+00

   0.908400E-01   0.455871E+00   0.233627E-01   0.450234E+00   0.450234E+00

   0.916000E-01   0.438224E+00   0.235411E-01   0.449234E+00   0.449234E+00

   0.923600E-01   0.482592E+00   0.237228E-01   0.448233E+00   0.448233E+00

   0.931200E-01   0.415801E+00   0.237503E-01   0.447229E+00   0.447229E+00

   0.938800E-01   0.408952E+00   0.238632E-01   0.446224E+00   0.446224E+00

   0.946400E-01   0.439731E+00   0.238750E-01   0.445217E+00   0.445217E+00

   0.954000E-01   0.415952E+00   0.239895E-01   0.444209E+00   0.444209E+00

   0.961600E-01   0.455121E+00   0.241850E-01   0.443199E+00   0.443199E+00

   0.969200E-01   0.441094E+00   0.235007E-01   0.442188E+00   0.442188E+00

   0.976800E-01   0.408196E+00   0.236286E-01   0.441176E+00   0.441176E+00

   0.984400E-01   0.405112E+00   0.237451E-01   0.440162E+00   0.440162E+00

   0.992000E-01   0.412014E+00   0.238585E-01   0.439147E+00   0.439147E+00

   0.999600E-01   0.436298E+00   0.237545E-01   0.438132E+00   0.438132E+00

   0.100720E+00   0.419770E+00   0.230676E-01   0.437116E+00   0.437116E+00

   0.101480E+00   0.446165E+00   0.222938E-01   0.436098E+00   0.436098E+00

   0.102240E+00   0.441797E+00   0.221549E-01   0.435081E+00   0.435081E+00

   0.103000E+00   0.432884E+00   0.217285E-01   0.434062E+00   0.434062E+00

   0.103760E+00   0.407420E+00   0.215960E-01   0.433044E+00   0.433044E+00

   0.104520E+00   0.459786E+00   0.213706E-01   0.432024E+00   0.432024E+00

   0.105280E+00   0.423413E+00   0.210765E-01   0.431005E+00   0.431005E+00

   0.106040E+00   0.400634E+00   0.210354E-01   0.429985E+00   0.429985E+00

   0.106800E+00   0.453655E+00   0.207205E-01   0.428966E+00   0.428966E+00

   0.107560E+00   0.439554E+00   0.206976E-01   0.427946E+00   0.427946E+00

   0.108320E+00   0.422976E+00   0.204263E-01   0.426926E+00   0.426926E+00

   0.109080E+00   0.425499E+00   0.203657E-01   0.425907E+00   0.425907E+00

   0.109840E+00   0.456944E+00   0.203935E-01   0.424887E+00   0.424887E+00

   0.110600E+00   0.441882E+00   0.205819E-01   0.423868E+00   0.423868E+00

   0.111360E+00   0.398497E+00   0.204188E-01   0.422850E+00   0.422850E+00

   0.112120E+00   0.424959E+00   0.203608E-01   0.421832E+00   0.421832E+00

   0.112880E+00   0.407155E+00   0.201726E-01   0.420814E+00   0.420814E+00

   0.113640E+00   0.396699E+00   0.199459E-01   0.419797E+00   0.419797E+00

   0.114400E+00   0.404913E+00   0.198870E-01   0.418781E+00   0.418781E+00

   0.115160E+00   0.431428E+00   0.196552E-01   0.417765E+00   0.417765E+00

   0.115920E+00   0.405087E+00   0.196331E-01   0.416751E+00   0.416751E+00

   0.116680E+00   0.418902E+00   0.193998E-01   0.415737E+00   0.415737E+00

   0.117440E+00   0.407023E+00   0.193438E-01   0.414725E+00   0.414725E+00

   0.118200E+00   0.428452E+00   0.192813E-01   0.413713E+00   0.413713E+00

   0.118960E+00   0.426465E+00   0.191434E-01   0.412703E+00   0.412703E+00

   0.119720E+00   0.415154E+00   0.191837E-01   0.411694E+00   0.411694E+00

   0.120480E+00   0.410051E+00   0.190423E-01   0.410686E+00   0.410686E+00

   0.121240E+00   0.420727E+00   0.188142E-01   0.409679E+00   0.409679E+00

   0.122000E+00   0.413492E+00   0.187619E-01   0.408674E+00   0.408674E+00

   0.122760E+00   0.411678E+00   0.187000E-01   0.407671E+00   0.407671E+00

   0.123520E+00   0.400803E+00   0.186126E-01   0.406668E+00   0.406668E+00

   0.124280E+00   0.397846E+00   0.184832E-01   0.405668E+00   0.405668E+00

   0.125040E+00   0.380757E+00   0.184548E-01   0.404669E+00   0.404669E+00

   0.125800E+00   0.401509E+00   0.181967E-01   0.403672E+00   0.403672E+00

   0.126560E+00   0.424240E+00   0.181573E-01   0.402677E+00   0.402677E+00

   0.127320E+00   0.414498E+00   0.181670E-01   0.401683E+00   0.401683E+00

   0.128080E+00   0.385098E+00   0.180180E-01   0.400691E+00   0.400691E+00

   0.128840E+00   0.418975E+00   0.179787E-01   0.399702E+00   0.399702E+00

   0.129600E+00   0.411121E+00   0.178841E-01   0.398714E+00   0.398714E+00

   0.130360E+00   0.415681E+00   0.177910E-01   0.397728E+00   0.397728E+00

   0.131120E+00   0.431403E+00   0.176468E-01   0.396745E+00   0.396745E+00

   0.131880E+00   0.390958E+00   0.175791E-01   0.395763E+00   0.395763E+00

   0.132640E+00   0.397362E+00   0.174808E-01   0.394784E+00   0.394784E+00

   0.133400E+00   0.377445E+00   0.172415E-01   0.393807E+00   0.393807E+00

   0.134160E+00   0.363863E+00   0.173036E-01   0.392832E+00   0.392832E+00

   0.134920E+00   0.416109E+00   0.170255E-01   0.391859E+00   0.391859E+00

   0.135680E+00   0.395764E+00   0.170910E-01   0.390889E+00   0.390889E+00

   0.136440E+00   0.410444E+00   0.170726E-01   0.389921E+00   0.389921E+00

   0.137200E+00   0.355429E+00   0.169611E-01   0.388956E+00   0.388956E+00

   0.137960E+00   0.377839E+00   0.169200E-01   0.387993E+00   0.387993E+00

   0.138730E+00   0.375800E+00   0.168411E-01   0.387020E+00   0.387020E+00

   0.139490E+00   0.371014E+00   0.168369E-01   0.386062E+00   0.386062E+00

   0.140250E+00   0.403560E+00   0.167194E-01   0.385107E+00   0.385107E+00

   0.141010E+00   0.395411E+00   0.167224E-01   0.384154E+00   0.384154E+00

   0.141770E+00   0.369009E+00   0.166020E-01   0.383204E+00   0.383204E+00

   0.142530E+00   0.381579E+00   0.166718E-01   0.382257E+00   0.382257E+00

   0.143290E+00   0.400760E+00   0.164858E-01   0.381312E+00   0.381312E+00

   0.144050E+00   0.394253E+00   0.165440E-01   0.380370E+00   0.380370E+00

   0.144810E+00   0.381653E+00   0.163745E-01   0.379431E+00   0.379431E+00

   0.145570E+00   0.392971E+00   0.163976E-01   0.378495E+00   0.378495E+00

   0.146330E+00   0.394390E+00   0.162357E-01   0.377561E+00   0.377561E+00

   0.147090E+00   0.343313E+00   0.163221E-01   0.376631E+00   0.376631E+00

   0.147850E+00   0.390765E+00   0.162698E-01   0.375703E+00   0.375703E+00

   0.148610E+00   0.356259E+00   0.162353E-01   0.374778E+00   0.374778E+00

   0.149370E+00   0.363681E+00   0.161500E-01   0.373856E+00   0.373856E+00

   0.150130E+00   0.386867E+00   0.160545E-01   0.372937E+00   0.372937E+00

   0.150890E+00   0.371093E+00   0.159941E-01   0.372020E+00   0.372020E+00

   0.151650E+00   0.355539E+00   0.158703E-01   0.371107E+00   0.371107E+00

   0.152410E+00   0.364225E+00   0.159471E-01   0.370197E+00   0.370197E+00

   0.153170E+00   0.374500E+00   0.157892E-01   0.369290E+00   0.369290E+00

   0.153930E+00   0.351323E+00   0.158092E-01   0.368385E+00   0.368385E+00

   0.154690E+00   0.378287E+00   0.157258E-01   0.367484E+00   0.367484E+00

   0.155450E+00   0.382982E+00   0.157235E-01   0.366586E+00   0.366586E+00

   0.156210E+00   0.356994E+00   0.156566E-01   0.365691E+00   0.365691E+00

   0.156970E+00   0.361377E+00   0.155854E-01   0.364799E+00   0.364799E+00

   0.157730E+00   0.357145E+00   0.155029E-01   0.363910E+00   0.363910E+00

   0.158490E+00   0.348683E+00   0.155249E-01   0.363024E+00   0.363024E+00

   0.159250E+00   0.370988E+00   0.154331E-01   0.362141E+00   0.362141E+00

   0.160010E+00   0.356473E+00   0.153603E-01   0.361261E+00   0.361261E+00

   0.160770E+00   0.366695E+00   0.153361E-01   0.360385E+00   0.360385E+00

   0.161530E+00   0.366536E+00   0.153040E-01   0.359511E+00   0.359511E+00

   0.162290E+00   0.362824E+00   0.152311E-01   0.358641E+00   0.358641E+00

   0.163050E+00   0.346314E+00   0.150621E-01   0.357774E+00   0.357774E+00

   0.163810E+00   0.367499E+00   0.150640E-01   0.356910E+00   0.356910E+00

   0.164570E+00   0.334626E+00   0.150666E-01   0.356049E+00   0.356049E+00

   0.165330E+00   0.374934E+00   0.150506E-01   0.355191E+00   0.355191E+00

   0.166090E+00   0.341519E+00   0.149851E-01   0.354336E+00   0.354336E+00

   0.166850E+00   0.348733E+00   0.148871E-01   0.353485E+00   0.353485E+00

   0.167610E+00   0.344283E+00   0.148786E-01   0.352637E+00   0.352637E+00

   0.168370E+00   0.335058E+00   0.148554E-01   0.351792E+00   0.351792E+00

   0.169130E+00   0.362012E+00   0.147625E-01   0.350950E+00   0.350950E+00

   0.169890E+00   0.341742E+00   0.147516E-01   0.350111E+00   0.350111E+00

   0.170650E+00   0.353946E+00   0.146609E-01   0.349275E+00   0.349275E+00

   0.171410E+00   0.338390E+00   0.146376E-01   0.348443E+00   0.348443E+00

   0.172170E+00   0.335926E+00   0.146027E-01   0.347613E+00   0.347613E+00

   0.172930E+00   0.359396E+00   0.145989E-01   0.346787E+00   0.346787E+00

   0.173690E+00   0.341449E+00   0.145256E-01   0.345964E+00   0.345964E+00

   0.174450E+00   0.356867E+00   0.145630E-01   0.345145E+00   0.345145E+00

   0.175210E+00   0.335405E+00   0.147073E-01   0.344328E+00   0.344328E+00

   0.175970E+00   0.337804E+00   0.149132E-01   0.343515E+00   0.343515E+00

   0.176730E+00   0.336072E+00   0.150579E-01   0.342704E+00   0.342704E+00

   0.177490E+00   0.367069E+00   0.150866E-01   0.341897E+00   0.341897E+00

   0.178250E+00   0.342156E+00   0.153013E-01   0.341093E+00   0.341093E+00

   0.179010E+00   0.333192E+00   0.154047E-01   0.340292E+00   0.340292E+00

   0.179770E+00   0.328958E+00   0.154781E-01   0.339494E+00   0.339494E+00

   0.180530E+00   0.302821E+00   0.154704E-01   0.338700E+00   0.338700E+00

   0.181290E+00   0.346434E+00   0.156144E-01   0.337908E+00   0.337908E+00

   0.182050E+00   0.343132E+00   0.156618E-01   0.337120E+00   0.337120E+00

   0.182810E+00   0.353305E+00   0.156528E-01   0.336335E+00   0.336335E+00

   0.183570E+00   0.345562E+00   0.158037E-01   0.335553E+00   0.335553E+00

   0.184330E+00   0.349765E+00   0.158633E-01   0.334774E+00   0.334774E+00

   0.185090E+00   0.342905E+00   0.158052E-01   0.333998E+00   0.333998E+00

   0.185850E+00   0.328412E+00   0.159555E-01   0.333225E+00   0.333225E+00

   0.186610E+00   0.315994E+00   0.159257E-01   0.332455E+00   0.332455E+00

   0.187370E+00   0.331113E+00   0.160050E-01   0.331689E+00   0.331689E+00

   0.188130E+00   0.325920E+00   0.159230E-01   0.330925E+00   0.330925E+00

   0.188890E+00   0.331685E+00   0.159837E-01   0.330165E+00   0.330165E+00

   0.189650E+00   0.344717E+00   0.159549E-01   0.329407E+00   0.329407E+00

   0.190410E+00   0.325997E+00   0.160358E-01   0.328653E+00   0.328653E+00

   0.191170E+00   0.334062E+00   0.160993E-01   0.327902E+00   0.327902E+00

   0.191930E+00   0.309097E+00   0.161331E-01   0.327154E+00   0.327154E+00

   0.192690E+00   0.339693E+00   0.161743E-01   0.326408E+00   0.326408E+00

   0.193450E+00   0.346416E+00   0.162192E-01   0.325666E+00   0.325666E+00

   0.194210E+00   0.320190E+00   0.162225E-01   0.324927E+00   0.324927E+00

   0.194970E+00   0.331169E+00   0.161493E-01   0.324191E+00   0.324191E+00

   0.195730E+00   0.338517E+00   0.163406E-01   0.323458E+00   0.323458E+00

   0.196490E+00   0.321026E+00   0.162558E-01   0.322728E+00   0.322728E+00

   0.197250E+00   0.314223E+00   0.163894E-01   0.322001E+00   0.322001E+00

   0.198010E+00   0.338830E+00   0.163318E-01   0.321277E+00   0.321277E+00

   0.198770E+00   0.305402E+00   0.164428E-01   0.320556E+00   0.320556E+00

   0.199530E+00   0.317582E+00   0.163969E-01   0.319838E+00   0.319838E+00

   0.200290E+00   0.328919E+00   0.163638E-01   0.319123E+00   0.319123E+00

   0.201050E+00   0.323082E+00   0.164032E-01   0.318410E+00   0.318410E+00

   0.201810E+00   0.310051E+00   0.163290E-01   0.317701E+00   0.317701E+00

   0.202570E+00   0.320779E+00   0.162609E-01   0.316995E+00   0.316995E+00

   0.203330E+00   0.345539E+00   0.162751E-01   0.316292E+00   0.316292E+00

   0.204090E+00   0.326637E+00   0.162801E-01   0.315592E+00   0.315592E+00

   0.204850E+00   0.300499E+00   0.162915E-01   0.314894E+00   0.314894E+00

   0.205610E+00   0.313856E+00   0.163903E-01   0.314200E+00   0.314200E+00

   0.206370E+00   0.349595E+00   0.162872E-01   0.313509E+00   0.313509E+00

   0.207130E+00   0.287633E+00   0.163839E-01   0.312820E+00   0.312820E+00

   0.207890E+00   0.336298E+00   0.163667E-01   0.312135E+00   0.312135E+00

   0.208650E+00   0.305051E+00   0.163821E-01   0.311452E+00   0.311452E+00

   0.209410E+00   0.306073E+00   0.164312E-01   0.310772E+00   0.310772E+00

   0.210170E+00   0.331406E+00   0.164231E-01   0.310096E+00   0.310096E+00

   0.210930E+00   0.306345E+00   0.164411E-01   0.309422E+00   0.309422E+00

   0.211690E+00   0.342116E+00   0.164384E-01   0.308751E+00   0.308751E+00

   0.212450E+00   0.308914E+00   0.163419E-01   0.308083E+00   0.308083E+00

   0.213210E+00   0.267291E+00   0.163870E-01   0.307418E+00   0.307418E+00

   0.213970E+00   0.303022E+00   0.161967E-01   0.306756E+00   0.306756E+00

   0.214730E+00   0.329003E+00   0.162614E-01   0.306097E+00   0.306097E+00

   0.215490E+00   0.322772E+00   0.162806E-01   0.305440E+00   0.305440E+00

   0.216250E+00   0.306887E+00   0.163217E-01   0.304787E+00   0.304787E+00

   0.217010E+00   0.317382E+00   0.162605E-01   0.304136E+00   0.304136E+00

   0.217770E+00   0.308058E+00   0.162625E-01   0.303489E+00   0.303489E+00

   0.218530E+00   0.295859E+00   0.162277E-01   0.302844E+00   0.302844E+00

   0.219290E+00   0.311772E+00   0.160625E-01   0.302202E+00   0.302202E+00

   0.220050E+00   0.283734E+00   0.162136E-01   0.301564E+00   0.301564E+00

   0.220810E+00   0.313609E+00   0.161157E-01   0.300928E+00   0.300928E+00

   0.221570E+00   0.319796E+00   0.160516E-01   0.300295E+00   0.300295E+00

   0.222330E+00   0.298267E+00   0.159920E-01   0.299665E+00   0.299665E+00

   0.223090E+00   0.299900E+00   0.159618E-01   0.299037E+00   0.299037E+00

   0.223850E+00   0.332252E+00   0.158451E-01   0.298413E+00   0.298413E+00

   0.224610E+00   0.293969E+00   0.158220E-01   0.297792E+00   0.297792E+00

   0.225370E+00   0.292957E+00   0.157760E-01   0.297173E+00   0.297173E+00

   0.226130E+00   0.262646E+00   0.155467E-01   0.296558E+00   0.296558E+00

   0.226890E+00   0.283535E+00   0.156614E-01   0.295945E+00   0.295945E+00

   0.227650E+00   0.286016E+00   0.154644E-01   0.295336E+00   0.295336E+00

   0.228410E+00   0.284765E+00   0.154125E-01   0.294729E+00   0.294729E+00

   0.229170E+00   0.289417E+00   0.153268E-01   0.294126E+00   0.294126E+00

   0.229930E+00   0.273427E+00   0.152907E-01   0.293525E+00   0.293525E+00

   0.230690E+00   0.286825E+00   0.152244E-01   0.292927E+00   0.292927E+00

   0.231450E+00   0.305078E+00   0.152074E-01   0.292332E+00   0.292332E+00

   0.232210E+00   0.285572E+00   0.152256E-01   0.291740E+00   0.291740E+00

   0.232970E+00   0.276673E+00   0.151023E-01   0.291152E+00   0.291152E+00

   0.233730E+00   0.290666E+00   0.150615E-01   0.290566E+00   0.290566E+00

   0.234490E+00   0.274623E+00   0.149784E-01   0.289983E+00   0.289983E+00

   0.235250E+00   0.272544E+00   0.148881E-01   0.289403E+00   0.289403E+00

   0.236010E+00   0.302807E+00   0.149010E-01   0.288826E+00   0.288826E+00

   0.236770E+00   0.283358E+00   0.148440E-01   0.288252E+00   0.288252E+00

   0.237530E+00   0.281140E+00   0.148408E-01   0.287681E+00   0.287681E+00

   0.238290E+00   0.294208E+00   0.146848E-01   0.287113E+00   0.287113E+00

   0.239050E+00   0.288724E+00   0.146321E-01   0.286548E+00   0.286548E+00

   0.239810E+00   0.289207E+00   0.145486E-01   0.285987E+00   0.285987E+00

   0.240570E+00   0.268102E+00   0.145687E-01   0.285428E+00   0.285428E+00

   0.241330E+00   0.290011E+00   0.145208E-01   0.284872E+00   0.284872E+00

   0.242090E+00   0.277214E+00   0.144427E-01   0.284320E+00   0.284320E+00

   0.242850E+00   0.284852E+00   0.144845E-01   0.283770E+00   0.283770E+00

   0.243610E+00   0.269118E+00   0.143754E-01   0.283223E+00   0.283223E+00

   0.244370E+00   0.276128E+00   0.143871E-01   0.282680E+00   0.282680E+00

   0.245130E+00   0.264430E+00   0.142852E-01   0.282140E+00   0.282140E+00

   0.245890E+00   0.286358E+00   0.142822E-01   0.281603E+00   0.281603E+00

   0.246650E+00   0.286372E+00   0.141756E-01   0.281069E+00   0.281069E+00

   0.247410E+00   0.297264E+00   0.141695E-01   0.280538E+00   0.280538E+00

   0.248170E+00   0.287682E+00   0.140879E-01   0.280010E+00   0.280010E+00

   0.248930E+00   0.245442E+00   0.140859E-01   0.279485E+00   0.279485E+00

   0.249690E+00   0.278281E+00   0.140729E-01   0.278964E+00   0.278964E+00

   0.250450E+00   0.280038E+00   0.139507E-01   0.278446E+00   0.278446E+00

   0.251210E+00   0.259431E+00   0.139297E-01   0.277930E+00   0.277930E+00

   0.251970E+00   0.259111E+00   0.138580E-01   0.277419E+00   0.277419E+00

   0.252730E+00   0.251954E+00   0.138765E-01   0.276910E+00   0.276910E+00

   0.253490E+00   0.274473E+00   0.137079E-01   0.276404E+00   0.276404E+00

   0.254250E+00   0.274746E+00   0.136761E-01   0.275902E+00   0.275902E+00

   0.255010E+00   0.248384E+00   0.136623E-01   0.275403E+00   0.275403E+00

   0.255770E+00   0.286167E+00   0.136472E-01   0.274907E+00   0.274907E+00

   0.256530E+00   0.271860E+00   0.135789E-01   0.274415E+00   0.274415E+00

   0.257290E+00   0.259343E+00   0.136406E-01   0.273925E+00   0.273925E+00

   0.258050E+00   0.288848E+00   0.135246E-01   0.273439E+00   0.273439E+00

   0.258810E+00   0.262567E+00   0.135026E-01   0.272957E+00   0.272957E+00

   0.259570E+00   0.289891E+00   0.134470E-01   0.272477E+00   0.272477E+00

   0.260330E+00   0.287863E+00   0.134575E-01   0.272001E+00   0.272001E+00

   0.261090E+00   0.278993E+00   0.134290E-01   0.271528E+00   0.271528E+00

   0.261850E+00   0.265720E+00   0.134017E-01   0.271059E+00   0.271059E+00

   0.262610E+00   0.291217E+00   0.133667E-01   0.270593E+00   0.270593E+00

   0.263370E+00   0.283215E+00   0.132440E-01   0.270130E+00   0.270130E+00

   0.264130E+00   0.271611E+00   0.133223E-01   0.269670E+00   0.269670E+00

   0.264890E+00   0.301370E+00   0.131445E-01   0.269214E+00   0.269214E+00

   0.265650E+00   0.279826E+00   0.131413E-01   0.268762E+00   0.268762E+00

   0.266410E+00   0.251140E+00   0.130586E-01   0.268312E+00   0.268312E+00

   0.267170E+00   0.266712E+00   0.131090E-01   0.267867E+00   0.267867E+00

   0.267930E+00   0.261365E+00   0.130630E-01   0.267424E+00   0.267424E+00

   0.268690E+00   0.280278E+00   0.130414E-01   0.266985E+00   0.266985E+00

   0.269450E+00   0.275825E+00   0.130171E-01   0.266549E+00   0.266549E+00

   0.270210E+00   0.257997E+00   0.129337E-01   0.266117E+00   0.266117E+00

   0.270970E+00   0.269137E+00   0.129499E-01   0.265688E+00   0.265688E+00

   0.271720E+00   0.264733E+00   0.128260E-01   0.265268E+00   0.265268E+00

   0.272480E+00   0.268019E+00   0.129272E-01   0.264846E+00   0.264846E+00

   0.273240E+00   0.271674E+00   0.127837E-01   0.264428E+00   0.264428E+00

   0.274000E+00   0.268811E+00   0.128317E-01   0.264013E+00   0.264013E+00

   0.274760E+00   0.242549E+00   0.127254E-01   0.263601E+00   0.263601E+00

   0.275520E+00   0.258455E+00   0.127427E-01   0.263193E+00   0.263193E+00

   0.276280E+00   0.275565E+00   0.126864E-01   0.262789E+00   0.262789E+00

   0.277040E+00   0.264615E+00   0.126834E-01   0.262387E+00   0.262387E+00

   0.277800E+00   0.270800E+00   0.126413E-01   0.261990E+00   0.261990E+00

   0.278560E+00   0.240905E+00   0.125962E-01   0.261596E+00   0.261596E+00

   0.279320E+00   0.259810E+00   0.124880E-01   0.261205E+00   0.261205E+00

   0.280080E+00   0.251555E+00   0.124863E-01   0.260818E+00   0.260818E+00

   0.280840E+00   0.248221E+00   0.125148E-01   0.260434E+00   0.260434E+00

   0.281600E+00   0.238276E+00   0.124100E-01   0.260054E+00   0.260054E+00

   0.282360E+00   0.229651E+00   0.124681E-01   0.259677E+00   0.259677E+00

   0.283120E+00   0.267135E+00   0.123993E-01   0.259304E+00   0.259304E+00

   0.283880E+00   0.255710E+00   0.123798E-01   0.258934E+00   0.258934E+00

   0.284640E+00   0.259766E+00   0.123764E-01   0.258568E+00   0.258568E+00

   0.285400E+00   0.252934E+00   0.123919E-01   0.258206E+00   0.258206E+00

   0.286160E+00   0.270277E+00   0.123764E-01   0.257847E+00   0.257847E+00

   0.286920E+00   0.281575E+00   0.123506E-01   0.257491E+00   0.257491E+00

   0.287680E+00   0.267076E+00   0.123784E-01   0.257139E+00   0.257139E+00

   0.288440E+00   0.244370E+00   0.123753E-01   0.256790E+00   0.256790E+00

   0.289200E+00   0.252754E+00   0.124317E-01   0.256445E+00   0.256445E+00

   0.289960E+00   0.280354E+00   0.123992E-01   0.256103E+00   0.256103E+00

   0.290720E+00   0.257124E+00   0.123105E-01   0.255765E+00   0.255765E+00

   0.291480E+00   0.259362E+00   0.123719E-01   0.255431E+00   0.255431E+00

   0.292240E+00   0.269348E+00   0.124034E-01   0.255100E+00   0.255100E+00

   0.293000E+00   0.243067E+00   0.124298E-01   0.254772E+00   0.254772E+00

   0.293760E+00   0.252511E+00   0.124964E-01   0.254448E+00   0.254448E+00

   0.294520E+00   0.277512E+00   0.124471E-01   0.254127E+00   0.254127E+00

   0.295280E+00   0.253798E+00   0.124509E-01   0.253810E+00   0.253810E+00

   0.296040E+00   0.263462E+00   0.124386E-01   0.253496E+00   0.253496E+00

   0.296800E+00   0.271068E+00   0.124782E-01   0.253185E+00   0.253185E+00

   0.297560E+00   0.256294E+00   0.124528E-01   0.252878E+00   0.252878E+00

   0.298320E+00   0.245438E+00   0.124669E-01   0.252575E+00   0.252575E+00

   0.299080E+00   0.240510E+00   0.124545E-01   0.252274E+00   0.252274E+00

   0.299840E+00   0.273493E+00   0.124091E-01   0.251978E+00   0.251978E+00

   0.300600E+00   0.262651E+00   0.124249E-01   0.251684E+00   0.251684E+00

   0.301360E+00   0.240667E+00   0.123353E-01   0.251394E+00   0.251394E+00

   0.302120E+00   0.236841E+00   0.123968E-01   0.251107E+00   0.251107E+00

   0.302880E+00   0.242274E+00   0.122626E-01   0.250824E+00   0.250824E+00

   0.303640E+00   0.253517E+00   0.122782E-01   0.250544E+00   0.250544E+00

   0.304400E+00   0.241042E+00   0.122291E-01   0.250267E+00   0.250267E+00

   0.305160E+00   0.246634E+00   0.123274E-01   0.249994E+00   0.249994E+00

   0.305920E+00   0.245221E+00   0.124512E-01   0.249724E+00   0.249724E+00

   0.306680E+00   0.239350E+00   0.124488E-01   0.249457E+00   0.249457E+00

   0.307440E+00   0.263146E+00   0.125069E-01   0.249193E+00   0.249193E+00

   0.308200E+00   0.265830E+00   0.124444E-01   0.248932E+00   0.248932E+00

   0.308960E+00   0.242860E+00   0.125381E-01   0.248675E+00   0.248675E+00

   0.309720E+00   0.261071E+00   0.125161E-01   0.248421E+00   0.248421E+00

   0.310480E+00   0.252554E+00   0.125379E-01   0.248170E+00   0.248170E+00

   0.311240E+00   0.256091E+00   0.125181E-01   0.247922E+00   0.247922E+00

   0.312000E+00   0.266278E+00   0.125119E-01   0.247677E+00   0.247677E+00

   0.312760E+00   0.251509E+00   0.125232E-01   0.247435E+00   0.247435E+00

   0.313520E+00   0.238609E+00   0.125196E-01   0.247196E+00   0.247196E+00

   0.314280E+00   0.250545E+00   0.125568E-01   0.246961E+00   0.246961E+00

   0.315040E+00   0.271230E+00   0.125092E-01   0.246728E+00   0.246728E+00

   0.315800E+00   0.240070E+00   0.125396E-01   0.246498E+00   0.246498E+00

   0.316560E+00   0.248046E+00   0.126968E-01   0.246271E+00   0.246271E+00

   0.317320E+00   0.221620E+00   0.127478E-01   0.246047E+00   0.246047E+00

   0.318080E+00   0.242646E+00   0.127882E-01   0.245826E+00   0.245826E+00

   0.318830E+00   0.258715E+00   0.128148E-01   0.245611E+00   0.245611E+00

   0.319590E+00   0.244184E+00   0.128828E-01   0.245395E+00   0.245395E+00

   0.320350E+00   0.247332E+00   0.128950E-01   0.245182E+00   0.245182E+00

   0.321110E+00   0.251917E+00   0.129387E-01   0.244972E+00   0.244972E+00

   0.321870E+00   0.235928E+00   0.129571E-01   0.244765E+00   0.244765E+00

   0.322630E+00   0.256428E+00   0.130395E-01   0.244560E+00   0.244560E+00

   0.323390E+00   0.243519E+00   0.130578E-01   0.244358E+00   0.244358E+00

   0.324150E+00   0.230928E+00   0.130964E-01   0.244159E+00   0.244159E+00

   0.324910E+00   0.232453E+00   0.131846E-01   0.243962E+00   0.243962E+00

   0.325670E+00   0.245008E+00   0.131493E-01   0.243768E+00   0.243768E+00

   0.326430E+00   0.243809E+00   0.131983E-01   0.243576E+00   0.243576E+00

   0.327190E+00   0.244042E+00   0.131808E-01   0.243387E+00   0.243387E+00

   0.327950E+00   0.245426E+00   0.132149E-01   0.243200E+00   0.243200E+00

   0.328710E+00   0.239574E+00   0.131867E-01   0.243015E+00   0.243015E+00

   0.329470E+00   0.247438E+00   0.131228E-01   0.242833E+00   0.242833E+00

   0.330230E+00   0.230573E+00   0.131694E-01   0.242652E+00   0.242652E+00

   0.330990E+00   0.263207E+00   0.131668E-01   0.242475E+00   0.242475E+00

   0.331750E+00   0.234857E+00   0.131906E-01   0.242299E+00   0.242299E+00

   0.332510E+00   0.234512E+00   0.132296E-01   0.242125E+00   0.242125E+00

   0.333270E+00   0.230834E+00   0.132311E-01   0.241954E+00   0.241954E+00

   0.334030E+00   0.228783E+00   0.132334E-01   0.241785E+00   0.241785E+00

   0.334790E+00   0.239244E+00   0.132572E-01   0.241617E+00   0.241617E+00

   0.335550E+00   0.222681E+00   0.133371E-01   0.241452E+00   0.241452E+00

   0.336310E+00   0.240995E+00   0.132691E-01   0.241288E+00   0.241288E+00

   0.337070E+00   0.235522E+00   0.133365E-01   0.241127E+00   0.241127E+00

   0.337830E+00   0.247668E+00   0.133460E-01   0.240967E+00   0.240967E+00

   0.338590E+00   0.238676E+00   0.133634E-01   0.240809E+00   0.240809E+00

   0.339350E+00   0.228261E+00   0.133439E-01   0.240652E+00   0.240652E+00

   0.340110E+00   0.254575E+00   0.133285E-01   0.240498E+00   0.240498E+00

   0.340870E+00   0.221809E+00   0.134610E-01   0.240345E+00   0.240345E+00

   0.341630E+00   0.228295E+00   0.133675E-01   0.240193E+00   0.240193E+00

   0.342390E+00   0.246520E+00   0.134198E-01   0.240043E+00   0.240043E+00

   0.343150E+00   0.238972E+00   0.134383E-01   0.239894E+00   0.239894E+00

   0.343910E+00   0.235235E+00   0.134483E-01   0.239747E+00   0.239747E+00

   0.344670E+00   0.248836E+00   0.134728E-01   0.239601E+00   0.239601E+00

   0.345430E+00   0.242764E+00   0.134857E-01   0.239457E+00   0.239457E+00

   0.346190E+00   0.245639E+00   0.135531E-01   0.239314E+00   0.239314E+00

   0.346950E+00   0.227940E+00   0.134699E-01   0.239171E+00   0.239171E+00

   0.347710E+00   0.225504E+00   0.134994E-01   0.239030E+00   0.239030E+00

   0.348470E+00   0.237745E+00   0.134753E-01   0.238890E+00   0.238890E+00

   0.349220E+00   0.233496E+00   0.135501E-01   0.238753E+00   0.238753E+00

   0.349980E+00   0.212481E+00   0.132592E-01   0.238615E+00   0.238615E+00

   0.350740E+00   0.261207E+00   0.131363E-01   0.238478E+00   0.238478E+00

   0.351500E+00   0.251239E+00   0.130386E-01   0.238342E+00   0.238342E+00

   0.352260E+00   0.248307E+00   0.128334E-01   0.238206E+00   0.238206E+00

   0.353020E+00   0.241298E+00   0.127686E-01   0.238072E+00   0.238072E+00

   0.353780E+00   0.250258E+00   0.128870E-01   0.237937E+00   0.237937E+00

   0.354540E+00   0.237803E+00   0.130599E-01   0.237804E+00   0.237804E+00

   0.355300E+00   0.238305E+00   0.130392E-01   0.237671E+00   0.237671E+00

   0.356060E+00   0.237057E+00   0.130892E-01   0.237538E+00   0.237538E+00

   0.356820E+00   0.264259E+00   0.130814E-01   0.237406E+00   0.237406E+00

   0.357580E+00   0.222950E+00   0.131238E-01   0.237275E+00   0.237275E+00

   0.358340E+00   0.232899E+00   0.131166E-01   0.237143E+00   0.237143E+00

   0.359100E+00   0.232208E+00   0.131403E-01   0.237012E+00   0.237012E+00

   0.359860E+00   0.230128E+00   0.131703E-01   0.236881E+00   0.236881E+00

   0.360620E+00   0.236804E+00   0.131398E-01   0.236750E+00   0.236750E+00

   0.361380E+00   0.250100E+00   0.131061E-01   0.236619E+00   0.236619E+00

   0.362140E+00   0.249221E+00   0.131191E-01   0.236489E+00   0.236489E+00

   0.362900E+00   0.231173E+00   0.132387E-01   0.236358E+00   0.236358E+00

   0.363660E+00   0.234743E+00   0.132963E-01   0.236227E+00   0.236227E+00

   0.364420E+00   0.245481E+00   0.133140E-01   0.236096E+00   0.236096E+00

   0.365180E+00   0.238716E+00   0.133502E-01   0.235964E+00   0.235964E+00

   0.365940E+00   0.228441E+00   0.134831E-01   0.235833E+00   0.235833E+00

   0.366700E+00   0.229323E+00   0.134944E-01   0.235701E+00   0.235701E+00

   0.367460E+00   0.233612E+00   0.134179E-01   0.235568E+00   0.235568E+00

   0.368220E+00   0.240098E+00   0.135288E-01   0.235435E+00   0.235435E+00

   0.368980E+00   0.238163E+00   0.136080E-01   0.235302E+00   0.235302E+00

   0.369740E+00   0.248634E+00   0.135342E-01   0.235168E+00   0.235168E+00

   0.370500E+00   0.232073E+00   0.134885E-01   0.235033E+00   0.235033E+00

   0.371260E+00   0.228387E+00   0.135715E-01   0.234897E+00   0.234897E+00

   0.372020E+00   0.229172E+00   0.136566E-01   0.234761E+00   0.234761E+00

   0.372770E+00   0.224176E+00   0.137165E-01   0.234626E+00   0.234626E+00

   0.373530E+00   0.191711E+00   0.138122E-01   0.234488E+00   0.234488E+00

   0.374290E+00   0.220296E+00   0.139356E-01   0.234349E+00   0.234349E+00

   0.375050E+00   0.229399E+00   0.139972E-01   0.234209E+00   0.234209E+00

   0.375810E+00   0.215966E+00   0.140565E-01   0.234067E+00   0.234067E+00

   0.376570E+00   0.240667E+00   0.142179E-01   0.233925E+00   0.233925E+00

   0.377330E+00   0.229665E+00   0.142829E-01   0.233782E+00   0.233782E+00

   0.378090E+00   0.233839E+00   0.143922E-01   0.233637E+00   0.233637E+00

   0.378850E+00   0.239818E+00   0.144334E-01   0.233491E+00   0.233491E+00

   0.379610E+00   0.239830E+00   0.145589E-01   0.233343E+00   0.233343E+00

   0.380370E+00   0.240658E+00   0.146911E-01   0.233195E+00   0.233195E+00

   0.381130E+00   0.248604E+00   0.146934E-01   0.233044E+00   0.233044E+00

   0.381890E+00   0.242312E+00   0.148200E-01   0.232892E+00   0.232892E+00

   0.382650E+00   0.235261E+00   0.148590E-01   0.232739E+00   0.232739E+00

   0.383410E+00   0.213828E+00   0.149492E-01   0.232584E+00   0.232584E+00

   0.384170E+00   0.218443E+00   0.150570E-01   0.232427E+00   0.232427E+00

   0.384930E+00   0.218079E+00   0.151474E-01   0.232268E+00   0.232268E+00

   0.385690E+00   0.230607E+00   0.152480E-01   0.232108E+00   0.232108E+00

   0.386450E+00   0.247786E+00   0.153438E-01   0.231945E+00   0.231945E+00

   0.387210E+00   0.256481E+00   0.154627E-01   0.231781E+00   0.231781E+00

   0.387970E+00   0.222992E+00   0.156126E-01   0.231615E+00   0.231615E+00

   0.388730E+00   0.225647E+00   0.156570E-01   0.231447E+00   0.231447E+00

   0.389490E+00   0.195858E+00   0.156831E-01   0.231276E+00   0.231276E+00

   0.390250E+00   0.212141E+00   0.158286E-01   0.231104E+00   0.231104E+00

   0.391010E+00   0.226199E+00   0.159285E-01   0.230929E+00   0.230929E+00

   0.391770E+00   0.263342E+00   0.160108E-01   0.230752E+00   0.230752E+00

   0.392520E+00   0.255267E+00   0.161683E-01   0.230575E+00   0.230575E+00

   0.393280E+00   0.237804E+00   0.161586E-01   0.230394E+00   0.230394E+00

   0.394040E+00   0.222730E+00   0.163843E-01   0.230210E+00   0.230210E+00

   0.394800E+00   0.217542E+00   0.163416E-01   0.230023E+00   0.230023E+00

   0.395560E+00   0.265358E+00   0.165601E-01   0.229835E+00   0.229835E+00

   0.396320E+00   0.252180E+00   0.166127E-01   0.229643E+00   0.229643E+00

   0.397080E+00   0.238987E+00   0.167490E-01   0.229450E+00   0.229450E+00

   0.397840E+00   0.215816E+00   0.168110E-01   0.229253E+00   0.229253E+00

   0.398600E+00   0.259001E+00   0.169465E-01   0.229054E+00   0.229054E+00

   0.399360E+00   0.230019E+00   0.170461E-01   0.228852E+00   0.228852E+00

   0.400120E+00   0.232925E+00   0.170652E-01   0.228648E+00   0.228648E+00

   0.400880E+00   0.250468E+00   0.173642E-01   0.228440E+00   0.228440E+00

   0.401640E+00   0.206056E+00   0.174493E-01   0.228230E+00   0.228230E+00

   0.402400E+00   0.238955E+00   0.175626E-01   0.228017E+00   0.228017E+00

   0.403160E+00   0.216697E+00   0.176405E-01   0.227801E+00   0.227801E+00

   0.403920E+00   0.253249E+00   0.140030E+00   0.227583E+00   0.227583E+00

   0.404680E+00   0.228663E+00   0.178074E-01   0.227361E+00   0.227361E+00

   0.405440E+00   0.213429E+00   0.177371E-01   0.227136E+00   0.227136E+00

   0.406200E+00   0.235282E+00   0.178965E-01   0.226908E+00   0.226908E+00

   0.406960E+00   0.235452E+00   0.179385E-01   0.226678E+00   0.226678E+00

   0.407720E+00   0.224246E+00   0.181303E-01   0.226444E+00   0.226444E+00

   0.408480E+00   0.211268E+00   0.180278E-01   0.226207E+00   0.226207E+00

   0.409240E+00   0.231046E+00   0.182206E-01   0.225966E+00   0.225966E+00

   0.409990E+00   0.218735E+00   0.182690E-01   0.225726E+00   0.225726E+00

   0.410750E+00   0.232880E+00   0.183170E-01   0.225480E+00   0.225480E+00

   0.411510E+00   0.231223E+00   0.183978E-01   0.225230E+00   0.225230E+00

   0.412270E+00   0.223759E+00   0.184173E-01   0.224977E+00   0.224977E+00

   0.413030E+00   0.247872E+00   0.185038E-01   0.224721E+00   0.224721E+00

   0.413790E+00   0.236866E+00   0.184924E-01   0.224461E+00   0.224461E+00

   0.414550E+00   0.226355E+00   0.185455E-01   0.224198E+00   0.224198E+00

   0.415310E+00   0.228627E+00   0.187098E-01   0.223932E+00   0.223932E+00

   0.416070E+00   0.247850E+00   0.186470E-01   0.223662E+00   0.223662E+00

   0.416830E+00   0.200717E+00   0.188047E-01   0.223389E+00   0.223389E+00

   0.417590E+00   0.210451E+00   0.189447E-01   0.223112E+00   0.223112E+00

   0.418350E+00   0.214639E+00   0.190227E-01   0.222832E+00   0.222832E+00

   0.419110E+00   0.231491E+00   0.190984E-01   0.222549E+00   0.222549E+00

   0.419870E+00   0.205164E+00   0.190868E-01   0.222262E+00   0.222262E+00

   0.420630E+00   0.270670E+00   0.193370E-01   0.221971E+00   0.221971E+00

   0.421390E+00   0.231581E+00   0.193592E-01   0.221677E+00   0.221677E+00

   0.422150E+00   0.220561E+00   0.195816E-01   0.221380E+00   0.221380E+00

   0.422910E+00   0.231620E+00   0.197023E-01   0.221079E+00   0.221079E+00

   0.423670E+00   0.206105E+00   0.198317E-01   0.220774E+00   0.220774E+00

   0.424430E+00   0.201548E+00   0.201653E-01   0.220466E+00   0.220466E+00

   0.425190E+00   0.207665E+00   0.201893E-01   0.220155E+00   0.220155E+00

   0.425940E+00   0.194250E+00   0.203941E-01   0.219844E+00   0.219844E+00

   0.426700E+00   0.192359E+00   0.206445E-01   0.219525E+00   0.219525E+00

   0.427460E+00   0.199764E+00   0.209242E-01   0.219203E+00   0.219203E+00

   0.428220E+00   0.198272E+00   0.209478E-01   0.218877E+00   0.218877E+00

   0.428980E+00   0.224437E+00   0.210474E-01   0.218547E+00   0.218547E+00

   0.429740E+00   0.214047E+00   0.213990E-01   0.218214E+00   0.218214E+00

   0.430500E+00   0.199721E+00   0.215464E-01   0.217878E+00   0.217878E+00

   0.431260E+00   0.232178E+00   0.219597E-01   0.217537E+00   0.217537E+00

   0.432020E+00   0.237991E+00   0.218816E-01   0.217194E+00   0.217194E+00

   0.432780E+00   0.235988E+00   0.221944E-01   0.216846E+00   0.216846E+00

   0.433540E+00   0.208125E+00   0.224976E-01   0.216495E+00   0.216495E+00

   0.434300E+00   0.225447E+00   0.228359E-01   0.216141E+00   0.216141E+00

   0.435060E+00   0.214785E+00   0.231627E-01   0.215783E+00   0.215783E+00


           ####      Real Space Data                               ####


           Distance distribution  function of particle  


      R          P(R)      ERROR


  0.0000E+00  0.0000E+00  0.0000E+00

  0.1925E+00  0.6284E-03  0.8387E-04

  0.3850E+00  0.1214E-02  0.1575E-03

  0.5775E+00  0.1758E-02  0.2211E-03

  0.7701E+00  0.2259E-02  0.2746E-03

  0.9626E+00  0.2719E-02  0.3184E-03

  0.1155E+01  0.3138E-02  0.3526E-03

  0.1348E+01  0.3516E-02  0.3776E-03

  0.1540E+01  0.3854E-02  0.3936E-03

  0.1733E+01  0.4153E-02  0.4012E-03

  0.1925E+01  0.4414E-02  0.4007E-03

  0.2118E+01  0.4638E-02  0.3925E-03

  0.2310E+01  0.4826E-02  0.3773E-03

  0.2503E+01  0.4979E-02  0.3556E-03

  0.2695E+01  0.5099E-02  0.3280E-03

  0.2888E+01  0.5186E-02  0.2950E-03

  0.3080E+01  0.5242E-02  0.2574E-03

  0.3273E+01  0.5269E-02  0.2158E-03

  0.3465E+01  0.5268E-02  0.1712E-03

  0.3658E+01  0.5240E-02  0.1246E-03

  0.3850E+01  0.5188E-02  0.7844E-04

  0.4043E+01  0.5113E-02  0.4356E-04

  0.4235E+01  0.5016E-02  0.5639E-04

  0.4428E+01  0.4900E-02  0.1009E-03

  0.4620E+01  0.4765E-02  0.1509E-03

  0.4813E+01  0.4615E-02  0.2016E-03

  0.5005E+01  0.4450E-02  0.2514E-03

  0.5198E+01  0.4272E-02  0.2994E-03

  0.5390E+01  0.4083E-02  0.3450E-03

  0.5583E+01  0.3885E-02  0.3877E-03

  0.5775E+01  0.3679E-02  0.4269E-03

  0.5968E+01  0.3467E-02  0.4623E-03

  0.6160E+01  0.3251E-02  0.4934E-03

  0.6353E+01  0.3031E-02  0.5200E-03

  0.6545E+01  0.2811E-02  0.5419E-03

  0.6738E+01  0.2591E-02  0.5587E-03

  0.6930E+01  0.2372E-02  0.5703E-03

  0.7123E+01  0.2156E-02  0.5767E-03

  0.7316E+01  0.1944E-02  0.5778E-03

  0.7508E+01  0.1738E-02  0.5735E-03

  0.7701E+01  0.1538E-02  0.5640E-03

  0.7893E+01  0.1346E-02  0.5493E-03

  0.8086E+01  0.1162E-02  0.5297E-03

  0.8278E+01  0.9880E-03  0.5052E-03

  0.8471E+01  0.8238E-03  0.4762E-03

  0.8663E+01  0.6704E-03  0.4430E-03

  0.8856E+01  0.5285E-03  0.4061E-03

  0.9048E+01  0.3986E-03  0.3658E-03

  0.9241E+01  0.2810E-03  0.3228E-03

  0.9433E+01  0.1761E-03  0.2779E-03

  0.9626E+01  0.8419E-04  0.2320E-03

  0.9818E+01  0.5341E-05  0.1870E-03

  0.1001E+02 -0.6037E-04  0.1463E-03

  0.1020E+02 -0.1130E-03  0.1168E-03

  0.1040E+02 -0.1526E-03  0.1097E-03

  0.1059E+02 -0.1794E-03  0.1292E-03

  0.1078E+02 -0.1937E-03  0.1658E-03

  0.1097E+02 -0.1959E-03  0.2101E-03

  0.1117E+02 -0.1863E-03  0.2570E-03

  0.1136E+02 -0.1655E-03  0.3041E-03

  0.1155E+02 -0.1340E-03  0.3501E-03

  0.1174E+02 -0.9241E-04  0.3939E-03

  0.1194E+02 -0.4144E-04  0.4351E-03

  0.1213E+02  0.1821E-04  0.4729E-03

  0.1232E+02  0.8580E-04  0.5070E-03

  0.1251E+02  0.1605E-03  0.5370E-03

  0.1271E+02  0.2416E-03  0.5625E-03

  0.1290E+02  0.3281E-03  0.5833E-03

  0.1309E+02  0.4192E-03  0.5993E-03

  0.1328E+02  0.5140E-03  0.6101E-03

  0.1348E+02  0.6116E-03  0.6157E-03

  0.1367E+02  0.7112E-03  0.6161E-03

  0.1386E+02  0.8118E-03  0.6113E-03

  0.1405E+02  0.9126E-03  0.6014E-03

  0.1425E+02  0.1013E-02  0.5863E-03

  0.1444E+02  0.1111E-02  0.5664E-03

  0.1463E+02  0.1207E-02  0.5419E-03

  0.1482E+02  0.1301E-02  0.5131E-03

  0.1502E+02  0.1390E-02  0.4803E-03

  0.1521E+02  0.1474E-02  0.4441E-03

  0.1540E+02  0.1554E-02  0.4051E-03

  0.1559E+02  0.1627E-02  0.3641E-03

  0.1579E+02  0.1694E-02  0.3221E-03

  0.1598E+02  0.1755E-02  0.2806E-03

  0.1617E+02  0.1807E-02  0.2420E-03

  0.1636E+02  0.1853E-02  0.2096E-03

  0.1656E+02  0.1889E-02  0.1884E-03

  0.1675E+02  0.1918E-02  0.1832E-03

  0.1694E+02  0.1938E-02  0.1956E-03

  0.1713E+02  0.1950E-02  0.2225E-03

  0.1733E+02  0.1952E-02  0.2587E-03

  0.1752E+02  0.1946E-02  0.2999E-03

  0.1771E+02  0.1931E-02  0.3430E-03

  0.1790E+02  0.1908E-02  0.3863E-03

  0.1810E+02  0.1876E-02  0.4283E-03

  0.1829E+02  0.1836E-02  0.4680E-03

  0.1848E+02  0.1788E-02  0.5048E-03

  0.1867E+02  0.1733E-02  0.5379E-03

  0.1887E+02  0.1671E-02  0.5670E-03

  0.1906E+02  0.1602E-02  0.5915E-03

  0.1925E+02  0.1527E-02  0.6113E-03

  0.1944E+02  0.1446E-02  0.6259E-03

  0.1964E+02  0.1360E-02  0.6353E-03

  0.1983E+02  0.1270E-02  0.6393E-03

  0.2002E+02  0.1177E-02  0.6379E-03

  0.2021E+02  0.1080E-02  0.6311E-03

  0.2041E+02  0.9804E-03  0.6189E-03

  0.2060E+02  0.8793E-03  0.6016E-03

  0.2079E+02  0.7772E-03  0.5794E-03

  0.2098E+02  0.6747E-03  0.5526E-03

  0.2118E+02  0.5725E-03  0.5217E-03

  0.2137E+02  0.4713E-03  0.4873E-03

  0.2156E+02  0.3718E-03  0.4501E-03

  0.2175E+02  0.2747E-03  0.4111E-03

  0.2195E+02  0.1804E-03  0.3717E-03

  0.2214E+02  0.8974E-04  0.3335E-03

  0.2233E+02  0.3136E-05  0.2991E-03

  0.2252E+02 -0.7885E-04  0.2717E-03

  0.2272E+02 -0.1557E-03  0.2550E-03

  0.2291E+02 -0.2271E-03  0.2520E-03

  0.2310E+02 -0.2925E-03  0.2635E-03

  0.2329E+02 -0.3516E-03  0.2876E-03

  0.2349E+02 -0.4042E-03  0.3208E-03

  0.2368E+02 -0.4499E-03  0.3596E-03

  0.2387E+02 -0.4887E-03  0.4011E-03

  0.2406E+02 -0.5205E-03  0.4432E-03

  0.2426E+02 -0.5450E-03  0.4842E-03

  0.2445E+02 -0.5624E-03  0.5231E-03

  0.2464E+02 -0.5727E-03  0.5586E-03

  0.2483E+02 -0.5760E-03  0.5902E-03

  0.2503E+02 -0.5725E-03  0.6172E-03

  0.2522E+02 -0.5624E-03  0.6390E-03

  0.2541E+02 -0.5459E-03  0.6552E-03

  0.2560E+02 -0.5235E-03  0.6656E-03

  0.2580E+02 -0.4954E-03  0.6699E-03

  0.2599E+02 -0.4621E-03  0.6680E-03

  0.2618E+02 -0.4241E-03  0.6600E-03

  0.2637E+02 -0.3818E-03  0.6459E-03

  0.2657E+02 -0.3357E-03  0.6259E-03

  0.2676E+02 -0.2864E-03  0.6005E-03

  0.2695E+02 -0.2345E-03  0.5701E-03

  0.2714E+02 -0.1805E-03  0.5356E-03

  0.2734E+02 -0.1250E-03  0.4980E-03

  0.2753E+02 -0.6868E-04  0.4585E-03

  0.2772E+02 -0.1208E-04  0.4190E-03

  0.2791E+02  0.4421E-04  0.3819E-03

  0.2811E+02  0.9960E-04  0.3505E-03

  0.2830E+02  0.1535E-03  0.3284E-03

  0.2849E+02  0.2055E-03  0.3192E-03

  0.2868E+02  0.2549E-03  0.3250E-03

  0.2888E+02  0.3014E-03  0.3450E-03

  0.2907E+02  0.3445E-03  0.3766E-03

  0.2926E+02  0.3837E-03  0.4160E-03

  0.2945E+02  0.4188E-03  0.4596E-03

  0.2965E+02  0.4495E-03  0.5046E-03

  0.2984E+02  0.4755E-03  0.5485E-03

  0.3003E+02  0.4967E-03  0.5894E-03

  0.3022E+02  0.5129E-03  0.6259E-03

  0.3042E+02  0.5240E-03  0.6566E-03

  0.3061E+02  0.5301E-03  0.6805E-03

  0.3080E+02  0.5312E-03  0.6966E-03

  0.3099E+02  0.5275E-03  0.7044E-03

  0.3119E+02  0.5191E-03  0.7032E-03

  0.3138E+02  0.5064E-03  0.6928E-03

  0.3157E+02  0.4895E-03  0.6730E-03

  0.3176E+02  0.4688E-03  0.6439E-03

  0.3196E+02  0.4449E-03  0.6062E-03

  0.3215E+02  0.4180E-03  0.5605E-03

  0.3234E+02  0.3887E-03  0.5083E-03

  0.3253E+02  0.3576E-03  0.4518E-03

  0.3273E+02  0.3251E-03  0.3946E-03

  0.3292E+02  0.2918E-03  0.3425E-03

  0.3311E+02  0.2582E-03  0.3042E-03

  0.3330E+02  0.2250E-03  0.2899E-03

  0.3350E+02  0.1927E-03  0.3056E-03

  0.3369E+02  0.1618E-03  0.3470E-03

  0.3388E+02  0.1327E-03  0.4035E-03

  0.3407E+02  0.1060E-03  0.4653E-03

  0.3427E+02  0.8197E-04  0.5244E-03

  0.3446E+02  0.6091E-04  0.5745E-03

  0.3465E+02  0.4305E-04  0.6102E-03

  0.3484E+02  0.2850E-04  0.6261E-03

  0.3504E+02  0.1723E-04  0.6171E-03

  0.3523E+02  0.9117E-05  0.5777E-03

  0.3542E+02  0.3870E-05  0.5023E-03

  0.3561E+02  0.1045E-05  0.3851E-03

  0.3581E+02  0.2322E-07  0.2198E-03

  0.3600E+02  0.0000E+00  0.0000E+00
```
