## Supplementary material for "LEA_4 motifs function alone and in conjunction with synergistic cosolutes to protect a labile enzyme during desiccation": File S1: Trehalose 6b.dat

```
### DATA:
#
# 555
#      Q             I(Q)           Error     
1.40600000E-02  8.79182571E-01  5.06384516E-01
1.48200000E-02  1.02162264E+00  4.05921576E-01
1.55800000E-02  5.87771048E-01  3.16601595E-01
1.63400000E-02  5.56683071E-01  2.41125960E-01
1.71000000E-02  6.60698119E-01  1.96954714E-01
1.78600000E-02  4.95411000E-01  1.41699308E-01
1.86200000E-02  4.90258476E-01  1.03578023E-01
1.93800000E-02  5.06770286E-01  8.52743577E-02
2.01400000E-02  6.78928095E-01  7.04209469E-02
2.09000000E-02  6.08720714E-01  6.11360727E-02
2.16600000E-02  5.96914714E-01  5.64169973E-02
2.24200000E-02  7.02548024E-01  5.25271911E-02
2.31800000E-02  7.65505643E-01  5.08707681E-02
2.39500000E-02  7.09862190E-01  4.75901473E-02
2.47100000E-02  7.84347190E-01  4.76387683E-02
2.54700000E-02  7.48692690E-01  4.62083580E-02
2.62300000E-02  7.46752262E-01  4.49049516E-02
2.69900000E-02  7.41014286E-01  4.37520646E-02
2.77500000E-02  7.68811214E-01  4.30837130E-02
2.85100000E-02  7.01219857E-01  4.21348247E-02
2.92700000E-02  6.94678524E-01  4.15796484E-02
3.00300000E-02  6.67904833E-01  4.05641350E-02
3.07900000E-02  7.27110571E-01  3.98421923E-02
3.15500000E-02  7.13112024E-01  3.92690999E-02
3.23100000E-02  8.41304238E-01  3.82774595E-02
3.30700000E-02  7.15702690E-01  3.77982935E-02
3.38300000E-02  7.78200810E-01  3.72622520E-02
3.45900000E-02  7.80136238E-01  3.63471355E-02
3.53500000E-02  7.54097548E-01  3.56897968E-02
3.61100000E-02  7.86598762E-01  3.55501734E-02
3.68700000E-02  7.45089048E-01  3.50081939E-02
3.76300000E-02  7.27501976E-01  3.47735424E-02
3.83900000E-02  7.87262429E-01  3.41537084E-02
3.91500000E-02  7.36358119E-01  3.40299426E-02
3.99100000E-02  7.36430905E-01  3.30234876E-02
4.06700000E-02  7.81163571E-01  3.32596539E-02
4.14300000E-02  7.78525714E-01  3.26277800E-02
4.21900000E-02  7.42726548E-01  3.22587328E-02
4.29500000E-02  7.89916595E-01  3.21096150E-02
4.37100000E-02  8.07199429E-01  3.13641706E-02
4.44700000E-02  7.54620405E-01  3.05654968E-02
4.52300000E-02  7.45127643E-01  3.08395988E-02
4.59900000E-02  7.77807714E-01  2.96623229E-02
4.67500000E-02  7.17811310E-01  2.94523945E-02
4.75100000E-02  7.79692881E-01  2.93179528E-02
4.82700000E-02  7.55657452E-01  2.93027901E-02
4.90300000E-02  7.91644786E-01  2.91321680E-02
4.97900000E-02  7.74207690E-01  2.89357958E-02
5.05500000E-02  7.54642405E-01  2.86048236E-02
5.13100000E-02  7.94793500E-01  2.83618037E-02
5.20700000E-02  7.27337071E-01  2.81785287E-02
5.28300000E-02  7.51070786E-01  2.79718263E-02
5.35900000E-02  7.44932048E-01  2.76849980E-02
5.43500000E-02  7.42996167E-01  2.75644745E-02
5.51100000E-02  7.42175024E-01  2.73639361E-02
5.58700000E-02  7.31502119E-01  2.70901371E-02
5.66300000E-02  7.89504071E-01  2.68744894E-02
5.73900000E-02  7.82474071E-01  2.65642909E-02
5.81500000E-02  7.27578310E-01  2.64011404E-02
5.89100000E-02  7.51997143E-01  2.61675574E-02
5.96700000E-02  7.14030214E-01  2.60205414E-02
6.04300000E-02  7.98283238E-01  2.56208358E-02
6.11900000E-02  7.39362619E-01  2.58030342E-02
6.19500000E-02  6.86202857E-01  2.53048551E-02
6.27100000E-02  7.37797357E-01  2.54966658E-02
6.34700000E-02  7.59536881E-01  2.51125050E-02
6.42300000E-02  7.44841929E-01  2.50658884E-02
6.49900000E-02  7.73135595E-01  2.48383940E-02
6.57500000E-02  7.19686476E-01  2.46728556E-02
6.65100000E-02  7.32047310E-01  2.47071801E-02
6.72700000E-02  7.18918548E-01  2.41596304E-02
6.80300000E-02  7.21750500E-01  2.42287301E-02
6.87900000E-02  7.40527405E-01  2.39509443E-02
6.95500000E-02  7.12420929E-01  2.39184638E-02
7.03100000E-02  7.25441643E-01  2.37652111E-02
7.10700000E-02  7.36668000E-01  2.35462341E-02
7.18300000E-02  7.53088214E-01  2.32956951E-02
7.25900000E-02  7.18369333E-01  2.30651941E-02
7.33500000E-02  7.20066262E-01  2.31393061E-02
7.41200000E-02  6.66846238E-01  2.29280268E-02
7.48800000E-02  7.70262881E-01  2.29156905E-02
7.56400000E-02  7.01849857E-01  2.26213763E-02
7.64000000E-02  6.91348381E-01  2.25128918E-02
7.71600000E-02  7.06812381E-01  2.25228563E-02
7.79200000E-02  7.52398571E-01  2.22892799E-02
7.86800000E-02  7.44581357E-01  2.23431522E-02
7.94400000E-02  7.55555643E-01  2.21437856E-02
8.02000000E-02  6.97173619E-01  2.20698254E-02
8.09600000E-02  7.19916571E-01  2.17816565E-02
8.17200000E-02  6.90340810E-01  2.17386237E-02
8.24800000E-02  7.19819310E-01  2.17322409E-02
8.32400000E-02  7.14390571E-01  2.15252859E-02
8.40000000E-02  6.84685119E-01  2.12353665E-02
8.47600000E-02  7.01576929E-01  2.11885183E-02
8.55200000E-02  7.09137714E-01  2.13224045E-02
8.62800000E-02  7.21765000E-01  2.15415818E-02
8.70400000E-02  6.87718429E-01  2.20122075E-02
8.78000000E-02  6.89236500E-01  2.23263102E-02
8.85600000E-02  7.25184690E-01  2.27360693E-02
8.93200000E-02  7.50665643E-01  2.27603413E-02
9.00800000E-02  6.89567667E-01  2.30089393E-02
9.08400000E-02  7.03354548E-01  2.30908983E-02
9.16000000E-02  6.65091786E-01  2.32836480E-02
9.23600000E-02  6.86384119E-01  2.34708729E-02
9.31200000E-02  6.74497643E-01  2.34153484E-02
9.38800000E-02  6.58281929E-01  2.35889528E-02
9.46400000E-02  6.29907000E-01  2.37127284E-02
9.54000000E-02  7.02315238E-01  2.37523175E-02
9.61600000E-02  7.01075310E-01  2.37929916E-02
9.69200000E-02  6.84601810E-01  2.32881375E-02
9.76800000E-02  6.99572690E-01  2.33397456E-02
9.84400000E-02  6.87817881E-01  2.34747718E-02
9.92000000E-02  6.61278548E-01  2.35004073E-02
9.99600000E-02  6.96937357E-01  2.34115379E-02
1.00720000E-01  6.80510548E-01  2.27917883E-02
1.01480000E-01  6.93652310E-01  2.20425821E-02
1.02240000E-01  6.65806905E-01  2.19505516E-02
1.03000000E-01  6.94788524E-01  2.14755118E-02
1.03760000E-01  6.79823524E-01  2.13470739E-02
1.04520000E-01  6.73399976E-01  2.11908792E-02
1.05280000E-01  6.47748333E-01  2.08748654E-02
1.06040000E-01  6.60135143E-01  2.07300383E-02
1.06800000E-01  6.59348595E-01  2.04643976E-02
1.07560000E-01  7.02493000E-01  2.04175761E-02
1.08320000E-01  6.63267500E-01  2.01836014E-02
1.09080000E-01  6.74135214E-01  2.01449357E-02
1.09840000E-01  7.03147810E-01  2.01081089E-02
1.10600000E-01  6.63153786E-01  2.03451288E-02
1.11360000E-01  6.38473905E-01  2.01551909E-02
1.12120000E-01  6.87699524E-01  2.01333506E-02
1.12880000E-01  6.59984024E-01  1.99535571E-02
1.13640000E-01  6.32413024E-01  1.97056491E-02
1.14400000E-01  6.56681595E-01  1.96429128E-02
1.15160000E-01  6.50971381E-01  1.94539104E-02
1.15920000E-01  6.53186095E-01  1.94143131E-02
1.16680000E-01  6.26308405E-01  1.92250533E-02
1.17440000E-01  6.76788571E-01  1.90754137E-02
1.18200000E-01  6.31930500E-01  1.90289688E-02
1.18960000E-01  6.46657333E-01  1.88619154E-02
1.19720000E-01  6.43928548E-01  1.89220743E-02
1.20480000E-01  6.40097429E-01  1.88267148E-02
1.21240000E-01  6.36409833E-01  1.86035503E-02
1.22000000E-01  6.46178357E-01  1.85221511E-02
1.22760000E-01  6.67152476E-01  1.84507284E-02
1.23520000E-01  6.19457190E-01  1.84157460E-02
1.24280000E-01  6.19243381E-01  1.82886052E-02
1.25040000E-01  6.40120619E-01  1.82118886E-02
1.25800000E-01  6.44462476E-01  1.79735716E-02
1.26560000E-01  6.24235881E-01  1.79441452E-02
1.27320000E-01  6.80527238E-01  1.79011763E-02
1.28080000E-01  6.23670452E-01  1.77915541E-02
1.28840000E-01  6.67475048E-01  1.77917783E-02
1.29600000E-01  6.50199667E-01  1.76434829E-02
1.30360000E-01  6.53668548E-01  1.75193771E-02
1.31120000E-01  6.30086881E-01  1.73887889E-02
1.31880000E-01  6.31546095E-01  1.73981762E-02
1.32640000E-01  6.29270619E-01  1.73156505E-02
1.33400000E-01  6.14559762E-01  1.70730558E-02
1.34160000E-01  6.15257810E-01  1.70746133E-02
1.34920000E-01  6.49772429E-01  1.68370545E-02
1.35680000E-01  6.36818095E-01  1.68518632E-02
1.36440000E-01  6.58575524E-01  1.68818910E-02
1.37200000E-01  6.19692762E-01  1.67320645E-02
1.37960000E-01  6.31978524E-01  1.66900060E-02
1.38730000E-01  6.32793619E-01  1.65912668E-02
1.39490000E-01  6.07690500E-01  1.66277040E-02
1.40250000E-01  6.30940143E-01  1.65432916E-02
1.41010000E-01  6.41849452E-01  1.65274249E-02
1.41770000E-01  5.94403071E-01  1.64135422E-02
1.42530000E-01  6.37558571E-01  1.64567969E-02
1.43290000E-01  6.12067452E-01  1.63300620E-02
1.44050000E-01  6.11786452E-01  1.63314285E-02
1.44810000E-01  6.37182024E-01  1.61160894E-02
1.45570000E-01  6.37682524E-01  1.62012955E-02
1.46330000E-01  6.08570119E-01  1.60428749E-02
1.47090000E-01  5.94368476E-01  1.60916893E-02
1.47850000E-01  6.02410738E-01  1.60556931E-02
1.48610000E-01  5.81456119E-01  1.60375609E-02
1.49370000E-01  5.95837881E-01  1.59214012E-02
1.50130000E-01  6.38999738E-01  1.58416862E-02
1.50890000E-01  6.13292095E-01  1.58001022E-02
1.51650000E-01  5.70265143E-01  1.56561115E-02
1.52410000E-01  5.76639548E-01  1.57602942E-02
1.53170000E-01  6.00226500E-01  1.56033078E-02
1.53930000E-01  5.79128143E-01  1.56094329E-02
1.54690000E-01  6.01257833E-01  1.55236075E-02
1.55450000E-01  5.69417786E-01  1.55200145E-02
1.56210000E-01  6.23213452E-01  1.54454476E-02
1.56970000E-01  6.02777000E-01  1.53971984E-02
1.57730000E-01  6.04504881E-01  1.53167383E-02
1.58490000E-01  5.71086929E-01  1.52956483E-02
1.59250000E-01  5.94596238E-01  1.52606236E-02
1.60010000E-01  6.12979643E-01  1.51641016E-02
1.60770000E-01  5.77634690E-01  1.51142458E-02
1.61530000E-01  6.27265976E-01  1.50769984E-02
1.62290000E-01  5.99675381E-01  1.50127936E-02
1.63050000E-01  5.72417690E-01  1.48426471E-02
1.63810000E-01  5.76318952E-01  1.48956483E-02
1.64570000E-01  5.77906452E-01  1.48682839E-02
1.65330000E-01  5.91409881E-01  1.48723536E-02
1.66090000E-01  5.78162571E-01  1.48088034E-02
1.66850000E-01  5.75847262E-01  1.47411997E-02
1.67610000E-01  5.81779214E-01  1.46984132E-02
1.68370000E-01  5.42147357E-01  1.46856318E-02
1.69130000E-01  5.60173929E-01  1.46116227E-02
1.69890000E-01  5.66459190E-01  1.45992124E-02
1.70650000E-01  5.78401952E-01  1.45239681E-02
1.71410000E-01  5.64248048E-01  1.44717037E-02
1.72170000E-01  5.56240286E-01  1.44635819E-02
1.72930000E-01  6.06834500E-01  1.44251548E-02
1.73690000E-01  5.83899762E-01  1.43422364E-02
1.74450000E-01  5.74946143E-01  1.43819581E-02
1.75210000E-01  5.60428952E-01  1.45234450E-02
1.75970000E-01  5.69892476E-01  1.47231210E-02
1.76730000E-01  5.56897405E-01  1.48876276E-02
1.77490000E-01  5.71951619E-01  1.49055059E-02
1.78250000E-01  5.67433762E-01  1.50924821E-02
1.79010000E-01  5.67721310E-01  1.52203170E-02
1.79770000E-01  5.74372667E-01  1.52706939E-02
1.80530000E-01  5.38276976E-01  1.52958206E-02
1.81290000E-01  5.52055452E-01  1.54473940E-02
1.82050000E-01  5.43918095E-01  1.54567105E-02
1.82810000E-01  5.75956143E-01  1.55050555E-02
1.83570000E-01  5.86129786E-01  1.55675140E-02
1.84330000E-01  5.61330405E-01  1.56447197E-02
1.85090000E-01  5.53701619E-01  1.56561950E-02
1.85850000E-01  5.52077333E-01  1.57013617E-02
1.86610000E-01  5.27841952E-01  1.57311280E-02
1.87370000E-01  5.40225905E-01  1.57639589E-02
1.88130000E-01  5.46225762E-01  1.57279320E-02
1.88890000E-01  5.44029143E-01  1.57564635E-02
1.89650000E-01  5.65338405E-01  1.57596795E-02
1.90410000E-01  5.31541833E-01  1.58760265E-02
1.91170000E-01  5.59660786E-01  1.58955900E-02
1.91930000E-01  5.39231310E-01  1.59021103E-02
1.92690000E-01  5.67883476E-01  1.59614664E-02
1.93450000E-01  5.71966476E-01  1.59948598E-02
1.94210000E-01  5.18527786E-01  1.60179457E-02
1.94970000E-01  5.58864429E-01  1.59358429E-02
1.95730000E-01  5.46543238E-01  1.61581598E-02
1.96490000E-01  5.48359095E-01  1.60819409E-02
1.97250000E-01  5.44008452E-01  1.61711489E-02
1.98010000E-01  5.30634476E-01  1.61362585E-02
1.98770000E-01  5.52008024E-01  1.62214049E-02
1.99530000E-01  5.43629786E-01  1.61838952E-02
2.00290000E-01  5.73206571E-01  1.61710277E-02
2.01050000E-01  5.43630000E-01  1.62079728E-02
2.01810000E-01  5.29137714E-01  1.60948328E-02
2.02570000E-01  5.19115214E-01  1.60778070E-02
2.03330000E-01  5.61834690E-01  1.60915104E-02
2.04090000E-01  5.60877167E-01  1.60997500E-02
2.04850000E-01  5.08627857E-01  1.61160992E-02
2.05610000E-01  5.32235190E-01  1.61484835E-02
2.06370000E-01  5.25481952E-01  1.60767246E-02
2.07130000E-01  4.92864571E-01  1.61702828E-02
2.07890000E-01  5.26264048E-01  1.61533669E-02
2.08650000E-01  5.34528857E-01  1.61757028E-02
2.09410000E-01  5.23040714E-01  1.61993741E-02
2.10170000E-01  5.41736500E-01  1.62301647E-02
2.10930000E-01  5.23216833E-01  1.62475668E-02
2.11690000E-01  5.21432976E-01  1.62495140E-02
2.12450000E-01  5.08712643E-01  1.61147303E-02
2.13210000E-01  5.23172190E-01  1.61869790E-02
2.13970000E-01  4.93189429E-01  1.60206818E-02
2.14730000E-01  4.96647595E-01  1.60778114E-02
2.15490000E-01  5.09199786E-01  1.60964276E-02
2.16250000E-01  5.06005690E-01  1.61202353E-02
2.17010000E-01  5.18419881E-01  1.60600365E-02
2.17770000E-01  5.39820667E-01  1.60218564E-02
2.18530000E-01  4.92088714E-01  1.60291590E-02
2.19290000E-01  5.19541643E-01  1.58934935E-02
2.20050000E-01  5.31019619E-01  1.60157666E-02
2.20810000E-01  5.00390238E-01  1.59054895E-02
2.21570000E-01  5.04955667E-01  1.58920082E-02
2.22330000E-01  5.13820405E-01  1.57935055E-02
2.23090000E-01  4.87293833E-01  1.58012117E-02
2.23850000E-01  5.56694452E-01  1.56344210E-02
2.24610000E-01  5.10736667E-01  1.56355694E-02
2.25370000E-01  5.04924262E-01  1.55986815E-02
2.26130000E-01  4.94413690E-01  1.54043162E-02
2.26890000E-01  4.84366262E-01  1.54883288E-02
2.27650000E-01  5.12181548E-01  1.52695717E-02
2.28410000E-01  4.92093571E-01  1.52418111E-02
2.29170000E-01  4.91607167E-01  1.51518085E-02
2.29930000E-01  5.02553857E-01  1.51294340E-02
2.30690000E-01  4.90932833E-01  1.50347380E-02
2.31450000E-01  4.89681857E-01  1.50387298E-02
2.32210000E-01  4.93557381E-01  1.50347848E-02
2.32970000E-01  4.96282405E-01  1.49260478E-02
2.33730000E-01  4.82731214E-01  1.48896024E-02
2.34490000E-01  4.83653976E-01  1.47651570E-02
2.35250000E-01  4.89401619E-01  1.47588098E-02
2.36010000E-01  5.19470500E-01  1.46994615E-02
2.36770000E-01  4.90332357E-01  1.46456123E-02
2.37530000E-01  4.89355905E-01  1.46381682E-02
2.38290000E-01  4.66459619E-01  1.45390163E-02
2.39050000E-01  4.78548714E-01  1.44763581E-02
2.39810000E-01  4.95509667E-01  1.43871988E-02
2.40570000E-01  4.70920048E-01  1.44005681E-02
2.41330000E-01  4.71401262E-01  1.43309499E-02
2.42090000E-01  4.94374071E-01  1.42353113E-02
2.42850000E-01  5.02290071E-01  1.43124095E-02
2.43610000E-01  4.89469976E-01  1.42003515E-02
2.44370000E-01  4.82060881E-01  1.41780417E-02
2.45130000E-01  4.73524000E-01  1.41109748E-02
2.45890000E-01  4.72121833E-01  1.41191848E-02
2.46650000E-01  4.95569690E-01  1.40169795E-02
2.47410000E-01  4.86712476E-01  1.40035197E-02
2.48170000E-01  4.88740310E-01  1.39148446E-02
2.48930000E-01  4.75659667E-01  1.38862112E-02
2.49690000E-01  4.82549500E-01  1.39045800E-02
2.50450000E-01  4.74586500E-01  1.37606555E-02
2.51210000E-01  4.64113262E-01  1.37862515E-02
2.51970000E-01  4.70525548E-01  1.36985333E-02
2.52730000E-01  4.46642524E-01  1.37479897E-02
2.53490000E-01  4.94997071E-01  1.35469055E-02
2.54250000E-01  4.66358881E-01  1.35174255E-02
2.55010000E-01  4.84370262E-01  1.34843798E-02
2.55770000E-01  4.79811738E-01  1.34704205E-02
2.56530000E-01  4.72713143E-01  1.34103367E-02
2.57290000E-01  4.82400095E-01  1.34566977E-02
2.58050000E-01  4.92530810E-01  1.33729686E-02
2.58810000E-01  4.84490905E-01  1.33344822E-02
2.59570000E-01  4.79751714E-01  1.32915788E-02
2.60330000E-01  5.05128167E-01  1.32910131E-02
2.61090000E-01  4.66713286E-01  1.32595550E-02
2.61850000E-01  5.04233548E-01  1.32149343E-02
2.62610000E-01  4.91763786E-01  1.32089712E-02
2.63370000E-01  4.77845643E-01  1.30815413E-02
2.64130000E-01  4.64593024E-01  1.31350109E-02
2.64890000E-01  4.97405524E-01  1.29903982E-02
2.65650000E-01  4.68191619E-01  1.29972978E-02
2.66410000E-01  4.64418500E-01  1.28813019E-02
2.67170000E-01  4.65794238E-01  1.29395581E-02
2.67930000E-01  4.62574143E-01  1.28787006E-02
2.68690000E-01  4.68260952E-01  1.29019216E-02
2.69450000E-01  4.76286667E-01  1.28455186E-02
2.70210000E-01  4.79395000E-01  1.27949897E-02
2.70970000E-01  4.42747643E-01  1.27987650E-02
2.71720000E-01  4.65350738E-01  1.27158672E-02
2.72480000E-01  4.75081167E-01  1.27645085E-02
2.73240000E-01  4.72369167E-01  1.26212461E-02
2.74000000E-01  4.80177643E-01  1.26889241E-02
2.74760000E-01  4.66028048E-01  1.25936948E-02
2.75520000E-01  4.67220833E-01  1.25783436E-02
2.76280000E-01  4.56783262E-01  1.25445615E-02
2.77040000E-01  4.62519976E-01  1.25254130E-02
2.77800000E-01  4.43277857E-01  1.25001235E-02
2.78560000E-01  4.65226881E-01  1.24573607E-02
2.79320000E-01  4.57166595E-01  1.23498286E-02
2.80080000E-01  4.43657714E-01  1.23396834E-02
2.80840000E-01  4.47293071E-01  1.23670549E-02
2.81600000E-01  4.48592881E-01  1.22642551E-02
2.82360000E-01  4.44273429E-01  1.22924267E-02
2.83120000E-01  4.77197595E-01  1.22687594E-02
2.83880000E-01  4.68870500E-01  1.22038659E-02
2.84640000E-01  4.52253238E-01  1.22160256E-02
2.85400000E-01  4.75452238E-01  1.22128582E-02
2.86160000E-01  4.41590619E-01  1.22541741E-02
2.86920000E-01  4.58344357E-01  1.21996269E-02
2.87680000E-01  4.47659619E-01  1.22236149E-02
2.88440000E-01  4.42723857E-01  1.22158653E-02
2.89200000E-01  4.72031500E-01  1.22600267E-02
2.89960000E-01  4.65362000E-01  1.22487568E-02
2.90720000E-01  4.72140595E-01  1.21590304E-02
2.91480000E-01  4.48008429E-01  1.22056209E-02
2.92240000E-01  4.59101571E-01  1.22555718E-02
2.93000000E-01  4.32153310E-01  1.22909958E-02
2.93760000E-01  4.41761095E-01  1.23442935E-02
2.94520000E-01  4.45699619E-01  1.22838917E-02
2.95280000E-01  4.48094286E-01  1.22927282E-02
2.96040000E-01  4.56536048E-01  1.22852423E-02
2.96800000E-01  4.47477667E-01  1.23074444E-02
2.97560000E-01  4.14895881E-01  1.23100059E-02
2.98320000E-01  4.57982286E-01  1.22840752E-02
2.99080000E-01  4.51255143E-01  1.22995695E-02
2.99840000E-01  4.47471357E-01  1.22768148E-02
3.00600000E-01  4.59792548E-01  1.22630872E-02
3.01360000E-01  4.29161548E-01  1.21775758E-02
3.02120000E-01  4.36298952E-01  1.22390651E-02
3.02880000E-01  4.31204619E-01  1.20931762E-02
3.03640000E-01  4.55254881E-01  1.21378806E-02
3.04400000E-01  4.19521167E-01  1.20866326E-02
3.05160000E-01  4.54866810E-01  1.22049389E-02
3.05920000E-01  4.29983429E-01  1.23159003E-02
3.06680000E-01  4.55970738E-01  1.22947930E-02
3.07440000E-01  4.50481929E-01  1.23521194E-02
3.08200000E-01  4.53719881E-01  1.22985039E-02
3.08960000E-01  4.48990452E-01  1.23677000E-02
3.09720000E-01  4.61645595E-01  1.23639726E-02
3.10480000E-01  4.36431714E-01  1.24014970E-02
3.11240000E-01  4.32078286E-01  1.23644602E-02
3.12000000E-01  4.53465143E-01  1.23803281E-02
3.12760000E-01  4.31779190E-01  1.23737759E-02
3.13520000E-01  4.28125810E-01  1.23505982E-02
3.14280000E-01  4.54602333E-01  1.23868367E-02
3.15040000E-01  4.61621524E-01  1.23386261E-02
3.15800000E-01  4.23597857E-01  1.23721479E-02
3.16560000E-01  4.19563143E-01  1.25307103E-02
3.17320000E-01  4.37381286E-01  1.26082621E-02
3.18080000E-01  4.27675786E-01  1.26228046E-02
3.18830000E-01  4.60196905E-01  1.26353603E-02
3.19590000E-01  4.39111643E-01  1.27137492E-02
3.20350000E-01  4.35517810E-01  1.27475816E-02
3.21110000E-01  4.41538786E-01  1.27829902E-02
3.21870000E-01  4.19000357E-01  1.27948633E-02
3.22630000E-01  4.28498214E-01  1.28738325E-02
3.23390000E-01  4.12456095E-01  1.28817084E-02
3.24150000E-01  4.34443214E-01  1.29196311E-02
3.24910000E-01  4.48139310E-01  1.30116420E-02
3.25670000E-01  4.41898810E-01  1.30070716E-02
3.26430000E-01  4.32707833E-01  1.30171967E-02
3.27190000E-01  4.38104690E-01  1.30232834E-02
3.27950000E-01  4.34931381E-01  1.30313491E-02
3.28710000E-01  4.38982976E-01  1.30098663E-02
3.29470000E-01  4.31233262E-01  1.29642705E-02
3.30230000E-01  4.14956429E-01  1.30185655E-02
3.30990000E-01  4.27889595E-01  1.29953284E-02
3.31750000E-01  4.51772214E-01  1.30088408E-02
3.32510000E-01  4.37499286E-01  1.30672525E-02
3.33270000E-01  4.25020119E-01  1.30918911E-02
3.34030000E-01  4.04752238E-01  1.31192345E-02
3.34790000E-01  4.35494810E-01  1.30578834E-02
3.35550000E-01  4.24624000E-01  1.31411672E-02
3.36310000E-01  4.24628143E-01  1.30925565E-02
3.37070000E-01  4.36721643E-01  1.31155195E-02
3.37830000E-01  4.50107357E-01  1.31453463E-02
3.38590000E-01  4.30176643E-01  1.31807817E-02
3.39350000E-01  4.20595000E-01  1.32210706E-02
3.40110000E-01  4.25913929E-01  1.31910059E-02
3.40870000E-01  4.10398833E-01  1.32915583E-02
3.41630000E-01  4.23813167E-01  1.32014698E-02
3.42390000E-01  4.38180214E-01  1.32872653E-02
3.43150000E-01  4.25549214E-01  1.32454820E-02
3.43910000E-01  4.25457381E-01  1.33056035E-02
3.44670000E-01  4.46857286E-01  1.32926996E-02
3.45430000E-01  4.30587071E-01  1.33092917E-02
3.46190000E-01  4.30800262E-01  1.33757702E-02
3.46950000E-01  4.32066333E-01  1.32966291E-02
3.47710000E-01  4.30651714E-01  1.33431551E-02
3.48470000E-01  4.09971595E-01  1.33110310E-02
3.49220000E-01  4.29936333E-01  1.34022717E-02
3.49980000E-01  3.99996429E-01  1.30827509E-02
3.50740000E-01  4.63018929E-01  1.29400232E-02
3.51500000E-01  4.44645929E-01  1.29058259E-02
3.52260000E-01  4.38566571E-01  1.26826999E-02
3.53020000E-01  4.37263071E-01  1.26185846E-02
3.53780000E-01  4.30751905E-01  1.27194252E-02
3.54540000E-01  4.13623476E-01  1.28979872E-02
3.55300000E-01  4.17909071E-01  1.28551281E-02
3.56060000E-01  4.16984286E-01  1.29134097E-02
3.56820000E-01  4.46446500E-01  1.28925795E-02
3.57580000E-01  4.26560000E-01  1.29601845E-02
3.58340000E-01  4.24358905E-01  1.29347045E-02
3.59100000E-01  4.19895619E-01  1.30178850E-02
3.59860000E-01  4.20357310E-01  1.30011856E-02
3.60620000E-01  4.14811214E-01  1.29584901E-02
3.61380000E-01  4.33471167E-01  1.29403587E-02
3.62140000E-01  4.21797762E-01  1.29693037E-02
3.62900000E-01  4.22451786E-01  1.30759543E-02
3.63660000E-01  4.02044524E-01  1.31404900E-02
3.64420000E-01  4.35736810E-01  1.31273443E-02
3.65180000E-01  4.25016310E-01  1.31986819E-02
3.65940000E-01  4.12930714E-01  1.33084687E-02
3.66700000E-01  4.09553857E-01  1.33000820E-02
3.67460000E-01  4.22073095E-01  1.32352285E-02
3.68220000E-01  4.03422714E-01  1.33793664E-02
3.68980000E-01  4.17966905E-01  1.34115178E-02
3.69740000E-01  4.32330238E-01  1.33670041E-02
3.70500000E-01  4.25254690E-01  1.33376747E-02
3.71260000E-01  4.08244810E-01  1.33835431E-02
3.72020000E-01  4.11745500E-01  1.34870355E-02
3.72770000E-01  4.15367143E-01  1.35473731E-02
3.73530000E-01  3.87916286E-01  1.36415743E-02
3.74290000E-01  4.02554333E-01  1.37565983E-02
3.75050000E-01  4.01116143E-01  1.38165781E-02
3.75810000E-01  3.96116238E-01  1.38942870E-02
3.76570000E-01  4.18079524E-01  1.40254573E-02
3.77330000E-01  4.17439548E-01  1.40832898E-02
3.78090000E-01  3.86947143E-01  1.42492137E-02
3.78850000E-01  4.10913357E-01  1.42424828E-02
3.79610000E-01  4.06470762E-01  1.43943104E-02
3.80370000E-01  4.25659262E-01  1.44959469E-02
3.81130000E-01  4.10712571E-01  1.45330724E-02
3.81890000E-01  4.12234976E-01  1.46454109E-02
3.82650000E-01  4.08425738E-01  1.46836642E-02
3.83410000E-01  4.19761048E-01  1.47886398E-02
3.84170000E-01  4.04200095E-01  1.48367598E-02
3.84930000E-01  3.98844238E-01  1.49807901E-02
3.85690000E-01  3.97761405E-01  1.50445221E-02
3.86450000E-01  4.06622690E-01  1.51152067E-02
3.87210000E-01  4.44428667E-01  1.52610795E-02
3.87970000E-01  4.01275810E-01  1.54140813E-02
3.88730000E-01  4.08643976E-01  1.54756145E-02
3.89490000E-01  4.00237048E-01  1.54674396E-02
3.90250000E-01  3.91630000E-01  1.55912626E-02
3.91010000E-01  4.16770524E-01  1.57095463E-02
3.91770000E-01  4.29682643E-01  1.58280111E-02
3.92520000E-01  4.27204571E-01  1.59513370E-02
3.93280000E-01  4.15342024E-01  1.59661107E-02
3.94040000E-01  4.23398524E-01  1.61626543E-02
3.94800000E-01  3.70388286E-01  1.61319216E-02
3.95560000E-01  3.99326405E-01  1.63717579E-02
3.96320000E-01  4.24214286E-01  1.63861880E-02
3.97080000E-01  3.89475048E-01  1.65479775E-02
3.97840000E-01  4.12943619E-01  1.66535304E-02
3.98600000E-01  4.09883548E-01  1.67410538E-02
3.99360000E-01  3.81879333E-01  1.68973465E-02
4.00120000E-01  4.22171548E-01  1.68643901E-02
4.00880000E-01  4.21930381E-01  1.71538469E-02
4.01640000E-01  3.90730595E-01  1.71535049E-02
4.02400000E-01  4.07284524E-01  1.72915661E-02
4.03160000E-01  4.14651690E-01  1.74187522E-02
4.03920000E-01  3.95896810E-01  1.36536619E-01
4.04680000E-01  3.86044000E-01  1.75705806E-02
4.05440000E-01  4.10861619E-01  1.75219089E-02
4.06200000E-01  4.04541000E-01  1.76704171E-02
4.06960000E-01  4.11490619E-01  1.77353000E-02
4.07720000E-01  3.84105976E-01  1.79067237E-02
4.08480000E-01  3.96381786E-01  1.78562510E-02
4.09240000E-01  4.08638119E-01  1.79781167E-02
4.09990000E-01  3.55113452E-01  1.80462289E-02
4.10750000E-01  4.41315071E-01  1.80713848E-02
4.11510000E-01  4.27244643E-01  1.81405314E-02
4.12270000E-01  3.87295619E-01  1.81977095E-02
4.13030000E-01  4.01025238E-01  1.83330577E-02
4.13790000E-01  4.00786786E-01  1.82574848E-02
4.14550000E-01  4.42875714E-01  1.83194574E-02
4.15310000E-01  3.90930476E-01  1.84910973E-02
4.16070000E-01  4.24567262E-01  1.84663568E-02
4.16830000E-01  3.89900333E-01  1.85901622E-02
4.17590000E-01  3.87150238E-01  1.87089562E-02
4.18350000E-01  3.87491524E-01  1.87760644E-02
4.19110000E-01  4.01788976E-01  1.88443681E-02
4.19870000E-01  3.90543595E-01  1.88514536E-02
4.20630000E-01  4.22283405E-01  1.90767025E-02
4.21390000E-01  4.00523714E-01  1.91267966E-02
4.22150000E-01  3.94576095E-01  1.93118866E-02
4.22910000E-01  4.04168524E-01  1.94532439E-02
4.23670000E-01  3.64149452E-01  1.95645192E-02
4.24430000E-01  4.03640524E-01  1.99083089E-02
4.25190000E-01  3.99106381E-01  1.99317068E-02
4.25940000E-01  3.44019143E-01  2.01404089E-02
4.26700000E-01  3.70716357E-01  2.03885213E-02
4.27460000E-01  3.91464167E-01  2.06908466E-02
4.28220000E-01  3.73319548E-01  2.06877709E-02
4.28980000E-01  3.89117762E-01  2.08391829E-02
4.29740000E-01  3.70214976E-01  2.11474156E-02
4.30500000E-01  3.62019095E-01  2.12708256E-02
4.31260000E-01  3.94728857E-01  2.16685951E-02
4.32020000E-01  3.76059429E-01  2.17127817E-02
4.32780000E-01  3.81809929E-01  2.19814576E-02
4.33540000E-01  4.06456976E-01  2.22020087E-02
4.34300000E-01  3.93525929E-01  2.24811850E-02
4.35060000E-01  3.92438452E-01  2.28099435E-02


### HEADER:
#
#{
#    "analysis": {},
#    "counters": {
#        "comment": ""
#    },
#    "filename": "Trehalose 6b.dat",
#    "history": {
#        "subtraction": {
#            "initial_file": [
#                "A_B11_T_Tg11_6_snap_00001",
#                {
#                    "averaged_files": [
#                        [
#                            "B11_T_Tg11_6_snap_00001.dat"
#                        ],
#                        [
#                            "B11_T_Tg11_6_snap_00002.dat"
#                        ],
#                        [
#                            "B11_T_Tg11_6_snap_00003.dat"
#                        ],
#                        [
#                            "B11_T_Tg11_6_snap_00004.dat"
#                        ],
#                        [
#                            "B11_T_Tg11_6_snap_00005.dat"
#                        ],
#                        [
#                            "B11_T_Tg11_6_snap_00006.dat"
#                        ],
#                        [
#                            "B11_T_Tg11_6_snap_00007.dat"
#                        ],
#                        [
#                            "B11_T_Tg11_6_snap_00008.dat"
#                        ],
#                        [
#                            "B11_T_Tg11_6_snap_00009.dat"
#                        ],
#                        [
#                            "B11_T_Tg11_6_snap_00010.dat"
#                        ],
#                        [
#                            "B11_T_Tg11_6_snap_00011.dat"
#                        ],
#                        [
#                            "B11_T_Tg11_6_snap_00012.dat"
#                        ],
#                        [
#                            "B11_T_Tg11_6_snap_00013.dat"
#                        ],
#                        [
#                            "B11_T_Tg11_6_snap_00015.dat"
#                        ],
#                        [
#                            "B11_T_Tg11_6_snap_00016.dat"
#                        ],
#                        [
#                            "B11_T_Tg11_6_snap_00017.dat"
#                        ],
#                        [
#                            "B11_T_Tg11_6_snap_00018.dat"
#                        ],
#                        [
#                            "B11_T_Tg11_6_snap_00019.dat"
#                        ],
#                        [
#                            "B11_T_Tg11_6_snap_00020.dat"
#                        ],
#                        [
#                            "B11_T_Tg11_6_snap_00021.dat"
#                        ],
#                        [
#                            "B11_T_Tg11_6_snap_00022.dat"
#                        ],
#                        [
#                            "B11_T_Tg11_6_snap_00023.dat"
#                        ],
#                        [
#                            "B11_T_Tg11_6_snap_00024.dat"
#                        ],
#                        [
#                            "B11_T_Tg11_6_snap_00025.dat"
#                        ],
#                        [
#                            "B11_T_Tg11_6_snap_00026.dat"
#                        ],
#                        [
#                            "B11_T_Tg11_6_snap_00027.dat"
#                        ],
#                        [
#                            "B11_T_Tg11_6_snap_00029.dat"
#                        ],
#                        [
#                            "B11_T_Tg11_6_snap_00030.dat"
#                        ]
#                    ]
#                }
#            ],
#            "subtracted_file": [
#                "A_C1_Trehalose_snap_00001",
#                {
#                    "averaged_files": [
#                        [
#                            "C1_Trehalose_snap_00001.dat"
#                        ],
#                        [
#                            "C1_Trehalose_snap_00002.dat"
#                        ],
#                        [
#                            "C1_Trehalose_snap_00003.dat"
#                        ],
#                        [
#                            "C1_Trehalose_snap_00004.dat"
#                        ],
#                        [
#                            "C1_Trehalose_snap_00005.dat"
#                        ],
#                        [
#                            "C1_Trehalose_snap_00006.dat"
#                        ],
#                        [
#                            "C1_Trehalose_snap_00007.dat"
#                        ],
#                        [
#                            "C1_Trehalose_snap_00008.dat"
#                        ],
#                        [
#                            "C1_Trehalose_snap_00009.dat"
#                        ],
#                        [
#                            "C1_Trehalose_snap_00010.dat"
#                        ],
#                        [
#                            "C1_Trehalose_snap_00011.dat"
#                        ],
#                        [
#                            "C1_Trehalose_snap_00012.dat"
#                        ],
#                        [
#                            "C1_Trehalose_snap_00013.dat"
#                        ],
#                        [
#                            "C1_Trehalose_snap_00014.dat"
#                        ],
#                        [
#                            "C1_Trehalose_snap_00015.dat"
#                        ],
#                        [
#                            "C1_Trehalose_snap_00016.dat"
#                        ],
#                        [
#                            "C1_Trehalose_snap_00017.dat"
#                        ],
#                        [
#                            "C1_Trehalose_snap_00018.dat"
#                        ],
#                        [
#                            "C1_Trehalose_snap_00019.dat"
#                        ],
#                        [
#                            "C1_Trehalose_snap_00020.dat"
#                        ],
#                        [
#                            "C1_Trehalose_snap_00021.dat"
#                        ],
#                        [
#                            "C1_Trehalose_snap_00022.dat"
#                        ],
#                        [
#                            "C1_Trehalose_snap_00023.dat"
#                        ],
#                        [
#                            "C1_Trehalose_snap_00024.dat"
#                        ],
#                        [
#                            "C1_Trehalose_snap_00025.dat"
#                        ],
#                        [
#                            "C1_Trehalose_snap_00026.dat"
#                        ],
#                        [
#                            "C1_Trehalose_snap_00027.dat"
#                        ],
#                        [
#                            "C1_Trehalose_snap_00028.dat"
#                        ],
#                        [
#                            "C1_Trehalose_snap_00029.dat"
#                        ],
#                        [
#                            "C1_Trehalose_snap_00030.dat"
#                        ]
#                    ]
#                }
#            ]
#        }
#    }
#}
```
