## Supplementary material for "LEA_4 motifs function alone and in conjunction with synergistic cosolutes to protect a labile enzyme during desiccation": File S1: Trehalose 6b.out

```
####      G N O M             Version 5.0 (r14832)      ####

                                               Fri Jan  6 14:44:57 2023


           ####      Configuration                                 ####


    System Type:                   arbitrary monodisperse (job = 0)

    Minimum characteristic size:         0.0000

    Maximum characteristic size:        22.0000

    rad56:                               0.0000

    Force 0.0 at r = rmin:                  yes

    Force 0.0 at r = rmax:                  yes

    Initial alpha:                       0.0000

    Initial random seed:     128010189640971736

    Points in real space:                   188


    Input  1:                      Trehalose 6b.dat

    First data point used:                    1

    Last data point used:                   555

    Scaling coefficient:             0.1000E+01

    Experimental setup:            point collimation


           ####      Results                                       ####


    Parameter    DISCRP  OSCILL  STABIL  SYSDEV  POSITV  VALCEN  SMOOTH

    Weight        1.000   3.000   3.000   3.000   1.000   1.000   1.000

    Sigma         0.300   0.600   0.120   0.120   0.120   0.120   0.600

    Ideal         0.700   1.100   0.000   1.000   1.000   0.950   0.000

    Current       0.583   2.741   0.051   0.975   0.998   0.362   0.419

               --------------------------------------------------------

    Estimate      0.859   0.001   0.837   1.000   1.000   0.000   0.614


    Angular range:                       0.0141 to       0.4351

    Reciprocal space Rg:             0.6116E+01

    Reciprocal space I(0):           0.7690E+00


    Real space range:                    0.0000 to      22.0000

    Real space Rg:                   0.6119E+01 +-   0.7418E-01

    Real space I(0):                 0.7690E+00 +-   0.3466E-02


    Highest ALPHA (theor):           0.4363E+02

    Current ALPHA:                   0.1519E+00


    Total Estimate:                      0.6143 (a REASONABLE solution)


           ####      Experimental Data and Fit                     ####


      S          J EXP       ERROR       J REG       I REG


   0.000000E+00                                                0.768957E+00

   0.740000E-03                                                0.768952E+00

   0.148000E-02                                                0.768936E+00

   0.222000E-02                                                0.768910E+00

   0.296000E-02                                                0.768873E+00

   0.370000E-02                                                0.768826E+00

   0.444000E-02                                                0.768768E+00

   0.518000E-02                                                0.768700E+00

   0.592000E-02                                                0.768621E+00

   0.666000E-02                                                0.768532E+00

   0.740000E-02                                                0.768432E+00

   0.814000E-02                                                0.768322E+00

   0.888000E-02                                                0.768201E+00

   0.962000E-02                                                0.768070E+00

   0.103600E-01                                                0.767929E+00

   0.111000E-01                                                0.767777E+00

   0.118400E-01                                                0.767614E+00

   0.125800E-01                                                0.767442E+00

   0.133200E-01                                                0.767259E+00

   0.140600E-01   0.879183E+00   0.506385E+00   0.767065E+00   0.767065E+00

   0.148200E-01   0.102162E+01   0.405922E+00   0.766855E+00   0.766855E+00

   0.155800E-01   0.587771E+00   0.316602E+00   0.766635E+00   0.766635E+00

   0.163400E-01   0.556683E+00   0.241126E+00   0.766404E+00   0.766404E+00

   0.171000E-01   0.660698E+00   0.196955E+00   0.766162E+00   0.766162E+00

   0.178600E-01   0.495411E+00   0.141699E+00   0.765909E+00   0.765909E+00

   0.186200E-01   0.490258E+00   0.103578E+00   0.765645E+00   0.765645E+00

   0.193800E-01   0.506770E+00   0.852744E-01   0.765370E+00   0.765370E+00

   0.201400E-01   0.678928E+00   0.704209E-01   0.765085E+00   0.765085E+00

   0.209000E-01   0.608721E+00   0.611361E-01   0.764789E+00   0.764789E+00

   0.216600E-01   0.596915E+00   0.564170E-01   0.764482E+00   0.764482E+00

   0.224200E-01   0.702548E+00   0.525272E-01   0.764165E+00   0.764165E+00

   0.231800E-01   0.765506E+00   0.508708E-01   0.763836E+00   0.763836E+00

   0.239500E-01   0.709862E+00   0.475901E-01   0.763493E+00   0.763493E+00

   0.247100E-01   0.784347E+00   0.476388E-01   0.763144E+00   0.763144E+00

   0.254700E-01   0.748693E+00   0.462084E-01   0.762783E+00   0.762783E+00

   0.262300E-01   0.746752E+00   0.449050E-01   0.762413E+00   0.762413E+00

   0.269900E-01   0.741014E+00   0.437521E-01   0.762032E+00   0.762032E+00

   0.277500E-01   0.768811E+00   0.430837E-01   0.761640E+00   0.761640E+00

   0.285100E-01   0.701220E+00   0.421348E-01   0.761238E+00   0.761238E+00

   0.292700E-01   0.694679E+00   0.415796E-01   0.760826E+00   0.760826E+00

   0.300300E-01   0.667905E+00   0.405641E-01   0.760403E+00   0.760403E+00

   0.307900E-01   0.727111E+00   0.398422E-01   0.759970E+00   0.759970E+00

   0.315500E-01   0.713112E+00   0.392691E-01   0.759526E+00   0.759526E+00

   0.323100E-01   0.841304E+00   0.382775E-01   0.759073E+00   0.759073E+00

   0.330700E-01   0.715703E+00   0.377983E-01   0.758609E+00   0.758609E+00

   0.338300E-01   0.778201E+00   0.372623E-01   0.758135E+00   0.758135E+00

   0.345900E-01   0.780136E+00   0.363471E-01   0.757651E+00   0.757651E+00

   0.353500E-01   0.754098E+00   0.356898E-01   0.757156E+00   0.757156E+00

   0.361100E-01   0.786599E+00   0.355502E-01   0.756652E+00   0.756652E+00

   0.368700E-01   0.745089E+00   0.350082E-01   0.756138E+00   0.756138E+00

   0.376300E-01   0.727502E+00   0.347735E-01   0.755614E+00   0.755614E+00

   0.383900E-01   0.787262E+00   0.341537E-01   0.755080E+00   0.755080E+00

   0.391500E-01   0.736358E+00   0.340299E-01   0.754536E+00   0.754536E+00

   0.399100E-01   0.736431E+00   0.330235E-01   0.753982E+00   0.753982E+00

   0.406700E-01   0.781164E+00   0.332597E-01   0.753418E+00   0.753418E+00

   0.414300E-01   0.778526E+00   0.326278E-01   0.752845E+00   0.752845E+00

   0.421900E-01   0.742727E+00   0.322587E-01   0.752262E+00   0.752262E+00

   0.429500E-01   0.789917E+00   0.321096E-01   0.751670E+00   0.751670E+00

   0.437100E-01   0.807199E+00   0.313642E-01   0.751067E+00   0.751067E+00

   0.444700E-01   0.754620E+00   0.305655E-01   0.750456E+00   0.750456E+00

   0.452300E-01   0.745128E+00   0.308396E-01   0.749835E+00   0.749835E+00

   0.459900E-01   0.777808E+00   0.296623E-01   0.749204E+00   0.749204E+00

   0.467500E-01   0.717811E+00   0.294524E-01   0.748565E+00   0.748565E+00

   0.475100E-01   0.779693E+00   0.293180E-01   0.747916E+00   0.747916E+00

   0.482700E-01   0.755657E+00   0.293028E-01   0.747257E+00   0.747257E+00

   0.490300E-01   0.791645E+00   0.291322E-01   0.746590E+00   0.746590E+00

   0.497900E-01   0.774208E+00   0.289358E-01   0.745913E+00   0.745913E+00

   0.505500E-01   0.754642E+00   0.286048E-01   0.745228E+00   0.745228E+00

   0.513100E-01   0.794794E+00   0.283618E-01   0.744533E+00   0.744533E+00

   0.520700E-01   0.727337E+00   0.281785E-01   0.743830E+00   0.743830E+00

   0.528300E-01   0.751071E+00   0.279718E-01   0.743117E+00   0.743117E+00

   0.535900E-01   0.744932E+00   0.276850E-01   0.742396E+00   0.742396E+00

   0.543500E-01   0.742996E+00   0.275645E-01   0.741666E+00   0.741666E+00

   0.551100E-01   0.742175E+00   0.273639E-01   0.740927E+00   0.740927E+00

   0.558700E-01   0.731502E+00   0.270901E-01   0.740180E+00   0.740180E+00

   0.566300E-01   0.789504E+00   0.268745E-01   0.739424E+00   0.739424E+00

   0.573900E-01   0.782474E+00   0.265643E-01   0.738660E+00   0.738660E+00

   0.581500E-01   0.727578E+00   0.264011E-01   0.737887E+00   0.737887E+00

   0.589100E-01   0.751997E+00   0.261676E-01   0.737106E+00   0.737106E+00

   0.596700E-01   0.714030E+00   0.260205E-01   0.736316E+00   0.736316E+00

   0.604300E-01   0.798283E+00   0.256208E-01   0.735519E+00   0.735519E+00

   0.611900E-01   0.739363E+00   0.258030E-01   0.734713E+00   0.734713E+00

   0.619500E-01   0.686203E+00   0.253049E-01   0.733899E+00   0.733899E+00

   0.627100E-01   0.737797E+00   0.254967E-01   0.733077E+00   0.733077E+00

   0.634700E-01   0.759537E+00   0.251125E-01   0.732247E+00   0.732247E+00

   0.642300E-01   0.744842E+00   0.250659E-01   0.731409E+00   0.731409E+00

   0.649900E-01   0.773136E+00   0.248384E-01   0.730564E+00   0.730564E+00

   0.657500E-01   0.719686E+00   0.246729E-01   0.729711E+00   0.729711E+00

   0.665100E-01   0.732047E+00   0.247072E-01   0.728850E+00   0.728850E+00

   0.672700E-01   0.718919E+00   0.241596E-01   0.727981E+00   0.727981E+00

   0.680300E-01   0.721750E+00   0.242287E-01   0.727105E+00   0.727105E+00

   0.687900E-01   0.740527E+00   0.239509E-01   0.726221E+00   0.726221E+00

   0.695500E-01   0.712421E+00   0.239185E-01   0.725331E+00   0.725331E+00

   0.703100E-01   0.725442E+00   0.237652E-01   0.724432E+00   0.724432E+00

   0.710700E-01   0.736668E+00   0.235462E-01   0.723527E+00   0.723527E+00

   0.718300E-01   0.753088E+00   0.232957E-01   0.722614E+00   0.722614E+00

   0.725900E-01   0.718369E+00   0.230652E-01   0.721695E+00   0.721695E+00

   0.733500E-01   0.720066E+00   0.231393E-01   0.720768E+00   0.720768E+00

   0.741200E-01   0.666846E+00   0.229280E-01   0.719822E+00   0.719822E+00

   0.748800E-01   0.770263E+00   0.229157E-01   0.718882E+00   0.718882E+00

   0.756400E-01   0.701850E+00   0.226214E-01   0.717935E+00   0.717935E+00

   0.764000E-01   0.691348E+00   0.225129E-01   0.716981E+00   0.716981E+00

   0.771600E-01   0.706812E+00   0.225229E-01   0.716021E+00   0.716021E+00

   0.779200E-01   0.752399E+00   0.222893E-01   0.715054E+00   0.715054E+00

   0.786800E-01   0.744581E+00   0.223432E-01   0.714080E+00   0.714080E+00

   0.794400E-01   0.755556E+00   0.221438E-01   0.713100E+00   0.713100E+00

   0.802000E-01   0.697174E+00   0.220698E-01   0.712114E+00   0.712114E+00

   0.809600E-01   0.719917E+00   0.217817E-01   0.711122E+00   0.711122E+00

   0.817200E-01   0.690341E+00   0.217386E-01   0.710124E+00   0.710124E+00

   0.824800E-01   0.719819E+00   0.217322E-01   0.709120E+00   0.709120E+00

   0.832400E-01   0.714391E+00   0.215253E-01   0.708109E+00   0.708109E+00

   0.840000E-01   0.684685E+00   0.212354E-01   0.707093E+00   0.707093E+00

   0.847600E-01   0.701577E+00   0.211885E-01   0.706071E+00   0.706071E+00

   0.855200E-01   0.709138E+00   0.213224E-01   0.705044E+00   0.705044E+00

   0.862800E-01   0.721765E+00   0.215416E-01   0.704010E+00   0.704010E+00

   0.870400E-01   0.687718E+00   0.220122E-01   0.702972E+00   0.702972E+00

   0.878000E-01   0.689237E+00   0.223263E-01   0.701927E+00   0.701927E+00

   0.885600E-01   0.725185E+00   0.227361E-01   0.700878E+00   0.700878E+00

   0.893200E-01   0.750666E+00   0.227603E-01   0.699823E+00   0.699823E+00

   0.900800E-01   0.689568E+00   0.230089E-01   0.698763E+00   0.698763E+00

   0.908400E-01   0.703355E+00   0.230909E-01   0.697698E+00   0.697698E+00

   0.916000E-01   0.665092E+00   0.232836E-01   0.696628E+00   0.696628E+00

   0.923600E-01   0.686384E+00   0.234709E-01   0.695553E+00   0.695553E+00

   0.931200E-01   0.674498E+00   0.234153E-01   0.694473E+00   0.694473E+00

   0.938800E-01   0.658282E+00   0.235890E-01   0.693388E+00   0.693388E+00

   0.946400E-01   0.629907E+00   0.237127E-01   0.692299E+00   0.692299E+00

   0.954000E-01   0.702315E+00   0.237523E-01   0.691205E+00   0.691205E+00

   0.961600E-01   0.701075E+00   0.237930E-01   0.690106E+00   0.690106E+00

   0.969200E-01   0.684602E+00   0.232881E-01   0.689003E+00   0.689003E+00

   0.976800E-01   0.699573E+00   0.233397E-01   0.687896E+00   0.687896E+00

   0.984400E-01   0.687818E+00   0.234748E-01   0.686785E+00   0.686785E+00

   0.992000E-01   0.661279E+00   0.235004E-01   0.685669E+00   0.685669E+00

   0.999600E-01   0.696937E+00   0.234115E-01   0.684550E+00   0.684550E+00

   0.100720E+00   0.680511E+00   0.227918E-01   0.683426E+00   0.683426E+00

   0.101480E+00   0.693652E+00   0.220426E-01   0.682298E+00   0.682298E+00

   0.102240E+00   0.665807E+00   0.219506E-01   0.681167E+00   0.681167E+00

   0.103000E+00   0.694789E+00   0.214755E-01   0.680032E+00   0.680032E+00

   0.103760E+00   0.679824E+00   0.213471E-01   0.678893E+00   0.678893E+00

   0.104520E+00   0.673400E+00   0.211909E-01   0.677751E+00   0.677751E+00

   0.105280E+00   0.647748E+00   0.208749E-01   0.676606E+00   0.676606E+00

   0.106040E+00   0.660135E+00   0.207300E-01   0.675457E+00   0.675457E+00

   0.106800E+00   0.659349E+00   0.204644E-01   0.674304E+00   0.674304E+00

   0.107560E+00   0.702493E+00   0.204176E-01   0.673149E+00   0.673149E+00

   0.108320E+00   0.663268E+00   0.201836E-01   0.671990E+00   0.671990E+00

   0.109080E+00   0.674135E+00   0.201449E-01   0.670829E+00   0.670829E+00

   0.109840E+00   0.703148E+00   0.201081E-01   0.669664E+00   0.669664E+00

   0.110600E+00   0.663154E+00   0.203451E-01   0.668497E+00   0.668497E+00

   0.111360E+00   0.638474E+00   0.201552E-01   0.667327E+00   0.667327E+00

   0.112120E+00   0.687700E+00   0.201334E-01   0.666154E+00   0.666154E+00

   0.112880E+00   0.659984E+00   0.199536E-01   0.664979E+00   0.664979E+00

   0.113640E+00   0.632413E+00   0.197056E-01   0.663802E+00   0.663802E+00

   0.114400E+00   0.656682E+00   0.196429E-01   0.662621E+00   0.662621E+00

   0.115160E+00   0.650971E+00   0.194539E-01   0.661439E+00   0.661439E+00

   0.115920E+00   0.653186E+00   0.194143E-01   0.660254E+00   0.660254E+00

   0.116680E+00   0.626308E+00   0.192251E-01   0.659068E+00   0.659068E+00

   0.117440E+00   0.676789E+00   0.190754E-01   0.657879E+00   0.657879E+00

   0.118200E+00   0.631930E+00   0.190290E-01   0.656688E+00   0.656688E+00

   0.118960E+00   0.646657E+00   0.188619E-01   0.655495E+00   0.655495E+00

   0.119720E+00   0.643929E+00   0.189221E-01   0.654301E+00   0.654301E+00

   0.120480E+00   0.640097E+00   0.188267E-01   0.653105E+00   0.653105E+00

   0.121240E+00   0.636410E+00   0.186036E-01   0.651907E+00   0.651907E+00

   0.122000E+00   0.646178E+00   0.185222E-01   0.650708E+00   0.650708E+00

   0.122760E+00   0.667152E+00   0.184507E-01   0.649507E+00   0.649507E+00

   0.123520E+00   0.619457E+00   0.184157E-01   0.648305E+00   0.648305E+00

   0.124280E+00   0.619243E+00   0.182886E-01   0.647102E+00   0.647102E+00

   0.125040E+00   0.640121E+00   0.182119E-01   0.645898E+00   0.645898E+00

   0.125800E+00   0.644462E+00   0.179736E-01   0.644692E+00   0.644692E+00

   0.126560E+00   0.624236E+00   0.179441E-01   0.643486E+00   0.643486E+00

   0.127320E+00   0.680527E+00   0.179012E-01   0.642278E+00   0.642278E+00

   0.128080E+00   0.623670E+00   0.177916E-01   0.641070E+00   0.641070E+00

   0.128840E+00   0.667475E+00   0.177918E-01   0.639861E+00   0.639861E+00

   0.129600E+00   0.650200E+00   0.176435E-01   0.638651E+00   0.638651E+00

   0.130360E+00   0.653669E+00   0.175194E-01   0.637441E+00   0.637441E+00

   0.131120E+00   0.630087E+00   0.173888E-01   0.636230E+00   0.636230E+00

   0.131880E+00   0.631546E+00   0.173982E-01   0.635019E+00   0.635019E+00

   0.132640E+00   0.629271E+00   0.173157E-01   0.633807E+00   0.633807E+00

   0.133400E+00   0.614560E+00   0.170731E-01   0.632596E+00   0.632596E+00

   0.134160E+00   0.615258E+00   0.170746E-01   0.631384E+00   0.631384E+00

   0.134920E+00   0.649772E+00   0.168371E-01   0.630172E+00   0.630172E+00

   0.135680E+00   0.636818E+00   0.168519E-01   0.628960E+00   0.628960E+00

   0.136440E+00   0.658576E+00   0.168819E-01   0.627748E+00   0.627748E+00

   0.137200E+00   0.619693E+00   0.167321E-01   0.626536E+00   0.626536E+00

   0.137960E+00   0.631979E+00   0.166900E-01   0.625324E+00   0.625324E+00

   0.138730E+00   0.632794E+00   0.165913E-01   0.624097E+00   0.624097E+00

   0.139490E+00   0.607691E+00   0.166277E-01   0.622886E+00   0.622886E+00

   0.140250E+00   0.630940E+00   0.165433E-01   0.621676E+00   0.621676E+00

   0.141010E+00   0.641849E+00   0.165274E-01   0.620466E+00   0.620466E+00

   0.141770E+00   0.594403E+00   0.164135E-01   0.619257E+00   0.619257E+00

   0.142530E+00   0.637559E+00   0.164568E-01   0.618048E+00   0.618048E+00

   0.143290E+00   0.612067E+00   0.163301E-01   0.616841E+00   0.616841E+00

   0.144050E+00   0.611786E+00   0.163314E-01   0.615634E+00   0.615634E+00

   0.144810E+00   0.637182E+00   0.161161E-01   0.614428E+00   0.614428E+00

   0.145570E+00   0.637683E+00   0.162013E-01   0.613223E+00   0.613223E+00

   0.146330E+00   0.608570E+00   0.160429E-01   0.612020E+00   0.612020E+00

   0.147090E+00   0.594368E+00   0.160917E-01   0.610817E+00   0.610817E+00

   0.147850E+00   0.602411E+00   0.160557E-01   0.609616E+00   0.609616E+00

   0.148610E+00   0.581456E+00   0.160376E-01   0.608416E+00   0.608416E+00

   0.149370E+00   0.595838E+00   0.159214E-01   0.607217E+00   0.607217E+00

   0.150130E+00   0.639000E+00   0.158417E-01   0.606020E+00   0.606020E+00

   0.150890E+00   0.613292E+00   0.158001E-01   0.604824E+00   0.604824E+00

   0.151650E+00   0.570265E+00   0.156561E-01   0.603630E+00   0.603630E+00

   0.152410E+00   0.576640E+00   0.157603E-01   0.602438E+00   0.602438E+00

   0.153170E+00   0.600226E+00   0.156033E-01   0.601248E+00   0.601248E+00

   0.153930E+00   0.579128E+00   0.156094E-01   0.600059E+00   0.600059E+00

   0.154690E+00   0.601258E+00   0.155236E-01   0.598872E+00   0.598872E+00

   0.155450E+00   0.569418E+00   0.155200E-01   0.597687E+00   0.597687E+00

   0.156210E+00   0.623213E+00   0.154454E-01   0.596504E+00   0.596504E+00

   0.156970E+00   0.602777E+00   0.153972E-01   0.595324E+00   0.595324E+00

   0.157730E+00   0.604505E+00   0.153167E-01   0.594145E+00   0.594145E+00

   0.158490E+00   0.571087E+00   0.152956E-01   0.592969E+00   0.592969E+00

   0.159250E+00   0.594596E+00   0.152606E-01   0.591795E+00   0.591795E+00

   0.160010E+00   0.612980E+00   0.151641E-01   0.590623E+00   0.590623E+00

   0.160770E+00   0.577635E+00   0.151142E-01   0.589454E+00   0.589454E+00

   0.161530E+00   0.627266E+00   0.150770E-01   0.588287E+00   0.588287E+00

   0.162290E+00   0.599675E+00   0.150128E-01   0.587123E+00   0.587123E+00

   0.163050E+00   0.572418E+00   0.148426E-01   0.585962E+00   0.585962E+00

   0.163810E+00   0.576319E+00   0.148956E-01   0.584803E+00   0.584803E+00

   0.164570E+00   0.577906E+00   0.148683E-01   0.583647E+00   0.583647E+00

   0.165330E+00   0.591410E+00   0.148724E-01   0.582493E+00   0.582493E+00

   0.166090E+00   0.578163E+00   0.148088E-01   0.581343E+00   0.581343E+00

   0.166850E+00   0.575847E+00   0.147412E-01   0.580196E+00   0.580196E+00

   0.167610E+00   0.581779E+00   0.146984E-01   0.579051E+00   0.579051E+00

   0.168370E+00   0.542147E+00   0.146856E-01   0.577910E+00   0.577910E+00

   0.169130E+00   0.560174E+00   0.146116E-01   0.576771E+00   0.576771E+00

   0.169890E+00   0.566459E+00   0.145992E-01   0.575636E+00   0.575636E+00

   0.170650E+00   0.578402E+00   0.145240E-01   0.574504E+00   0.574504E+00

   0.171410E+00   0.564248E+00   0.144717E-01   0.573376E+00   0.573376E+00

   0.172170E+00   0.556240E+00   0.144636E-01   0.572251E+00   0.572251E+00

   0.172930E+00   0.606835E+00   0.144252E-01   0.571129E+00   0.571129E+00

   0.173690E+00   0.583900E+00   0.143422E-01   0.570010E+00   0.570010E+00

   0.174450E+00   0.574946E+00   0.143820E-01   0.568895E+00   0.568895E+00

   0.175210E+00   0.560429E+00   0.145234E-01   0.567784E+00   0.567784E+00

   0.175970E+00   0.569892E+00   0.147231E-01   0.566676E+00   0.566676E+00

   0.176730E+00   0.556897E+00   0.148876E-01   0.565572E+00   0.565572E+00

   0.177490E+00   0.571952E+00   0.149055E-01   0.564471E+00   0.564471E+00

   0.178250E+00   0.567434E+00   0.150925E-01   0.563375E+00   0.563375E+00

   0.179010E+00   0.567721E+00   0.152203E-01   0.562282E+00   0.562282E+00

   0.179770E+00   0.574373E+00   0.152707E-01   0.561193E+00   0.561193E+00

   0.180530E+00   0.538277E+00   0.152958E-01   0.560107E+00   0.560107E+00

   0.181290E+00   0.552055E+00   0.154474E-01   0.559026E+00   0.559026E+00

   0.182050E+00   0.543918E+00   0.154567E-01   0.557949E+00   0.557949E+00

   0.182810E+00   0.575956E+00   0.155051E-01   0.556876E+00   0.556876E+00

   0.183570E+00   0.586130E+00   0.155675E-01   0.555807E+00   0.555807E+00

   0.184330E+00   0.561330E+00   0.156447E-01   0.554742E+00   0.554742E+00

   0.185090E+00   0.553702E+00   0.156562E-01   0.553681E+00   0.553681E+00

   0.185850E+00   0.552077E+00   0.157014E-01   0.552624E+00   0.552624E+00

   0.186610E+00   0.527842E+00   0.157311E-01   0.551572E+00   0.551572E+00

   0.187370E+00   0.540226E+00   0.157640E-01   0.550524E+00   0.550524E+00

   0.188130E+00   0.546226E+00   0.157279E-01   0.549480E+00   0.549480E+00

   0.188890E+00   0.544029E+00   0.157565E-01   0.548441E+00   0.548441E+00

   0.189650E+00   0.565338E+00   0.157597E-01   0.547406E+00   0.547406E+00

   0.190410E+00   0.531542E+00   0.158760E-01   0.546375E+00   0.546375E+00

   0.191170E+00   0.559661E+00   0.158956E-01   0.545349E+00   0.545349E+00

   0.191930E+00   0.539231E+00   0.159021E-01   0.544327E+00   0.544327E+00

   0.192690E+00   0.567883E+00   0.159615E-01   0.543310E+00   0.543310E+00

   0.193450E+00   0.571966E+00   0.159949E-01   0.542298E+00   0.542298E+00

   0.194210E+00   0.518528E+00   0.160179E-01   0.541290E+00   0.541290E+00

   0.194970E+00   0.558864E+00   0.159358E-01   0.540287E+00   0.540287E+00

   0.195730E+00   0.546543E+00   0.161582E-01   0.539288E+00   0.539288E+00

   0.196490E+00   0.548359E+00   0.160819E-01   0.538295E+00   0.538295E+00

   0.197250E+00   0.544008E+00   0.161711E-01   0.537306E+00   0.537306E+00

   0.198010E+00   0.530634E+00   0.161363E-01   0.536321E+00   0.536321E+00

   0.198770E+00   0.552008E+00   0.162214E-01   0.535342E+00   0.535342E+00

   0.199530E+00   0.543630E+00   0.161839E-01   0.534367E+00   0.534367E+00

   0.200290E+00   0.573207E+00   0.161710E-01   0.533398E+00   0.533398E+00

   0.201050E+00   0.543630E+00   0.162080E-01   0.532433E+00   0.532433E+00

   0.201810E+00   0.529138E+00   0.160948E-01   0.531473E+00   0.531473E+00

   0.202570E+00   0.519115E+00   0.160778E-01   0.530518E+00   0.530518E+00

   0.203330E+00   0.561835E+00   0.160915E-01   0.529568E+00   0.529568E+00

   0.204090E+00   0.560877E+00   0.160997E-01   0.528622E+00   0.528622E+00

   0.204850E+00   0.508628E+00   0.161161E-01   0.527682E+00   0.527682E+00

   0.205610E+00   0.532235E+00   0.161485E-01   0.526747E+00   0.526747E+00

   0.206370E+00   0.525482E+00   0.160767E-01   0.525817E+00   0.525817E+00

   0.207130E+00   0.492865E+00   0.161703E-01   0.524892E+00   0.524892E+00

   0.207890E+00   0.526264E+00   0.161534E-01   0.523972E+00   0.523972E+00

   0.208650E+00   0.534529E+00   0.161757E-01   0.523057E+00   0.523057E+00

   0.209410E+00   0.523041E+00   0.161994E-01   0.522148E+00   0.522148E+00

   0.210170E+00   0.541736E+00   0.162302E-01   0.521243E+00   0.521243E+00

   0.210930E+00   0.523217E+00   0.162476E-01   0.520344E+00   0.520344E+00

   0.211690E+00   0.521433E+00   0.162495E-01   0.519449E+00   0.519449E+00

   0.212450E+00   0.508713E+00   0.161147E-01   0.518560E+00   0.518560E+00

   0.213210E+00   0.523172E+00   0.161870E-01   0.517676E+00   0.517676E+00

   0.213970E+00   0.493189E+00   0.160207E-01   0.516798E+00   0.516798E+00

   0.214730E+00   0.496648E+00   0.160778E-01   0.515924E+00   0.515924E+00

   0.215490E+00   0.509200E+00   0.160964E-01   0.515056E+00   0.515056E+00

   0.216250E+00   0.506006E+00   0.161202E-01   0.514193E+00   0.514193E+00

   0.217010E+00   0.518420E+00   0.160600E-01   0.513335E+00   0.513335E+00

   0.217770E+00   0.539821E+00   0.160219E-01   0.512482E+00   0.512482E+00

   0.218530E+00   0.492089E+00   0.160292E-01   0.511635E+00   0.511635E+00

   0.219290E+00   0.519542E+00   0.158935E-01   0.510793E+00   0.510793E+00

   0.220050E+00   0.531020E+00   0.160158E-01   0.509956E+00   0.509956E+00

   0.220810E+00   0.500390E+00   0.159055E-01   0.509125E+00   0.509125E+00

   0.221570E+00   0.504956E+00   0.158920E-01   0.508299E+00   0.508299E+00

   0.222330E+00   0.513820E+00   0.157935E-01   0.507478E+00   0.507478E+00

   0.223090E+00   0.487294E+00   0.158012E-01   0.506662E+00   0.506662E+00

   0.223850E+00   0.556694E+00   0.156344E-01   0.505852E+00   0.505852E+00

   0.224610E+00   0.510737E+00   0.156356E-01   0.505047E+00   0.505047E+00

   0.225370E+00   0.504924E+00   0.155987E-01   0.504247E+00   0.504247E+00

   0.226130E+00   0.494414E+00   0.154043E-01   0.503453E+00   0.503453E+00

   0.226890E+00   0.484366E+00   0.154883E-01   0.502664E+00   0.502664E+00

   0.227650E+00   0.512182E+00   0.152696E-01   0.501880E+00   0.501880E+00

   0.228410E+00   0.492094E+00   0.152418E-01   0.501101E+00   0.501101E+00

   0.229170E+00   0.491607E+00   0.151518E-01   0.500328E+00   0.500328E+00

   0.229930E+00   0.502554E+00   0.151294E-01   0.499560E+00   0.499560E+00

   0.230690E+00   0.490933E+00   0.150347E-01   0.498797E+00   0.498797E+00

   0.231450E+00   0.489682E+00   0.150387E-01   0.498040E+00   0.498040E+00

   0.232210E+00   0.493557E+00   0.150348E-01   0.497287E+00   0.497287E+00

   0.232970E+00   0.496282E+00   0.149260E-01   0.496540E+00   0.496540E+00

   0.233730E+00   0.482731E+00   0.148896E-01   0.495799E+00   0.495799E+00

   0.234490E+00   0.483654E+00   0.147652E-01   0.495062E+00   0.495062E+00

   0.235250E+00   0.489402E+00   0.147588E-01   0.494331E+00   0.494331E+00

   0.236010E+00   0.519470E+00   0.146995E-01   0.493605E+00   0.493605E+00

   0.236770E+00   0.490332E+00   0.146456E-01   0.492884E+00   0.492884E+00

   0.237530E+00   0.489356E+00   0.146382E-01   0.492169E+00   0.492169E+00

   0.238290E+00   0.466460E+00   0.145390E-01   0.491458E+00   0.491458E+00

   0.239050E+00   0.478549E+00   0.144764E-01   0.490753E+00   0.490753E+00

   0.239810E+00   0.495510E+00   0.143872E-01   0.490053E+00   0.490053E+00

   0.240570E+00   0.470920E+00   0.144006E-01   0.489358E+00   0.489358E+00

   0.241330E+00   0.471401E+00   0.143309E-01   0.488668E+00   0.488668E+00

   0.242090E+00   0.494374E+00   0.142353E-01   0.487984E+00   0.487984E+00

   0.242850E+00   0.502290E+00   0.143124E-01   0.487304E+00   0.487304E+00

   0.243610E+00   0.489470E+00   0.142004E-01   0.486630E+00   0.486630E+00

   0.244370E+00   0.482061E+00   0.141780E-01   0.485960E+00   0.485960E+00

   0.245130E+00   0.473524E+00   0.141110E-01   0.485296E+00   0.485296E+00

   0.245890E+00   0.472122E+00   0.141192E-01   0.484636E+00   0.484636E+00

   0.246650E+00   0.495570E+00   0.140170E-01   0.483982E+00   0.483982E+00

   0.247410E+00   0.486712E+00   0.140035E-01   0.483333E+00   0.483333E+00

   0.248170E+00   0.488740E+00   0.139148E-01   0.482688E+00   0.482688E+00

   0.248930E+00   0.475660E+00   0.138862E-01   0.482049E+00   0.482049E+00

   0.249690E+00   0.482550E+00   0.139046E-01   0.481414E+00   0.481414E+00

   0.250450E+00   0.474587E+00   0.137607E-01   0.480785E+00   0.480785E+00

   0.251210E+00   0.464113E+00   0.137863E-01   0.480160E+00   0.480160E+00

   0.251970E+00   0.470526E+00   0.136985E-01   0.479540E+00   0.479540E+00

   0.252730E+00   0.446643E+00   0.137480E-01   0.478925E+00   0.478925E+00

   0.253490E+00   0.494997E+00   0.135469E-01   0.478315E+00   0.478315E+00

   0.254250E+00   0.466359E+00   0.135174E-01   0.477710E+00   0.477710E+00

   0.255010E+00   0.484370E+00   0.134844E-01   0.477109E+00   0.477109E+00

   0.255770E+00   0.479812E+00   0.134704E-01   0.476513E+00   0.476513E+00

   0.256530E+00   0.472713E+00   0.134103E-01   0.475922E+00   0.475922E+00

   0.257290E+00   0.482400E+00   0.134567E-01   0.475335E+00   0.475335E+00

   0.258050E+00   0.492531E+00   0.133730E-01   0.474753E+00   0.474753E+00

   0.258810E+00   0.484491E+00   0.133345E-01   0.474176E+00   0.474176E+00

   0.259570E+00   0.479752E+00   0.132916E-01   0.473603E+00   0.473603E+00

   0.260330E+00   0.505128E+00   0.132910E-01   0.473035E+00   0.473035E+00

   0.261090E+00   0.466713E+00   0.132596E-01   0.472471E+00   0.472471E+00

   0.261850E+00   0.504234E+00   0.132149E-01   0.471912E+00   0.471912E+00

   0.262610E+00   0.491764E+00   0.132090E-01   0.471357E+00   0.471357E+00

   0.263370E+00   0.477846E+00   0.130815E-01   0.470807E+00   0.470807E+00

   0.264130E+00   0.464593E+00   0.131350E-01   0.470261E+00   0.470261E+00

   0.264890E+00   0.497406E+00   0.129904E-01   0.469719E+00   0.469719E+00

   0.265650E+00   0.468192E+00   0.129973E-01   0.469182E+00   0.469182E+00

   0.266410E+00   0.464419E+00   0.128813E-01   0.468649E+00   0.468649E+00

   0.267170E+00   0.465794E+00   0.129396E-01   0.468120E+00   0.468120E+00

   0.267930E+00   0.462574E+00   0.128787E-01   0.467596E+00   0.467596E+00

   0.268690E+00   0.468261E+00   0.129019E-01   0.467076E+00   0.467076E+00

   0.269450E+00   0.476287E+00   0.128455E-01   0.466560E+00   0.466560E+00

   0.270210E+00   0.479395E+00   0.127950E-01   0.466048E+00   0.466048E+00

   0.270970E+00   0.442748E+00   0.127988E-01   0.465540E+00   0.465540E+00

   0.271720E+00   0.465351E+00   0.127159E-01   0.465042E+00   0.465042E+00

   0.272480E+00   0.475081E+00   0.127645E-01   0.464542E+00   0.464542E+00

   0.273240E+00   0.472369E+00   0.126212E-01   0.464046E+00   0.464046E+00

   0.274000E+00   0.480178E+00   0.126889E-01   0.463554E+00   0.463554E+00

   0.274760E+00   0.466028E+00   0.125937E-01   0.463066E+00   0.463066E+00

   0.275520E+00   0.467221E+00   0.125783E-01   0.462582E+00   0.462582E+00

   0.276280E+00   0.456783E+00   0.125446E-01   0.462101E+00   0.462101E+00

   0.277040E+00   0.462520E+00   0.125254E-01   0.461624E+00   0.461624E+00

   0.277800E+00   0.443278E+00   0.125001E-01   0.461151E+00   0.461151E+00

   0.278560E+00   0.465227E+00   0.124574E-01   0.460682E+00   0.460682E+00

   0.279320E+00   0.457167E+00   0.123498E-01   0.460216E+00   0.460216E+00

   0.280080E+00   0.443658E+00   0.123397E-01   0.459754E+00   0.459754E+00

   0.280840E+00   0.447293E+00   0.123671E-01   0.459295E+00   0.459295E+00

   0.281600E+00   0.448593E+00   0.122643E-01   0.458840E+00   0.458840E+00

   0.282360E+00   0.444273E+00   0.122924E-01   0.458388E+00   0.458388E+00

   0.283120E+00   0.477198E+00   0.122688E-01   0.457940E+00   0.457940E+00

   0.283880E+00   0.468871E+00   0.122039E-01   0.457495E+00   0.457495E+00

   0.284640E+00   0.452253E+00   0.122160E-01   0.457053E+00   0.457053E+00

   0.285400E+00   0.475452E+00   0.122129E-01   0.456615E+00   0.456615E+00

   0.286160E+00   0.441591E+00   0.122542E-01   0.456180E+00   0.456180E+00

   0.286920E+00   0.458344E+00   0.121996E-01   0.455748E+00   0.455748E+00

   0.287680E+00   0.447660E+00   0.122236E-01   0.455320E+00   0.455320E+00

   0.288440E+00   0.442724E+00   0.122159E-01   0.454894E+00   0.454894E+00

   0.289200E+00   0.472031E+00   0.122600E-01   0.454471E+00   0.454471E+00

   0.289960E+00   0.465362E+00   0.122488E-01   0.454052E+00   0.454052E+00

   0.290720E+00   0.472141E+00   0.121590E-01   0.453635E+00   0.453635E+00

   0.291480E+00   0.448008E+00   0.122056E-01   0.453222E+00   0.453222E+00

   0.292240E+00   0.459102E+00   0.122556E-01   0.452811E+00   0.452811E+00

   0.293000E+00   0.432153E+00   0.122910E-01   0.452403E+00   0.452403E+00

   0.293760E+00   0.441761E+00   0.123443E-01   0.451998E+00   0.451998E+00

   0.294520E+00   0.445700E+00   0.122839E-01   0.451596E+00   0.451596E+00

   0.295280E+00   0.448094E+00   0.122927E-01   0.451196E+00   0.451196E+00

   0.296040E+00   0.456536E+00   0.122852E-01   0.450799E+00   0.450799E+00

   0.296800E+00   0.447478E+00   0.123074E-01   0.450404E+00   0.450404E+00

   0.297560E+00   0.414896E+00   0.123100E-01   0.450012E+00   0.450012E+00

   0.298320E+00   0.457982E+00   0.122841E-01   0.449623E+00   0.449623E+00

   0.299080E+00   0.451255E+00   0.122996E-01   0.449236E+00   0.449236E+00

   0.299840E+00   0.447471E+00   0.122768E-01   0.448851E+00   0.448851E+00

   0.300600E+00   0.459793E+00   0.122631E-01   0.448469E+00   0.448469E+00

   0.301360E+00   0.429162E+00   0.121776E-01   0.448089E+00   0.448089E+00

   0.302120E+00   0.436299E+00   0.122391E-01   0.447711E+00   0.447711E+00

   0.302880E+00   0.431205E+00   0.120932E-01   0.447335E+00   0.447335E+00

   0.303640E+00   0.455255E+00   0.121379E-01   0.446962E+00   0.446962E+00

   0.304400E+00   0.419521E+00   0.120866E-01   0.446591E+00   0.446591E+00

   0.305160E+00   0.454867E+00   0.122049E-01   0.446221E+00   0.446221E+00

   0.305920E+00   0.429983E+00   0.123159E-01   0.445854E+00   0.445854E+00

   0.306680E+00   0.455971E+00   0.122948E-01   0.445489E+00   0.445489E+00

   0.307440E+00   0.450482E+00   0.123521E-01   0.445125E+00   0.445125E+00

   0.308200E+00   0.453720E+00   0.122985E-01   0.444763E+00   0.444763E+00

   0.308960E+00   0.448990E+00   0.123677E-01   0.444404E+00   0.444404E+00

   0.309720E+00   0.461646E+00   0.123640E-01   0.444046E+00   0.444046E+00

   0.310480E+00   0.436432E+00   0.124015E-01   0.443689E+00   0.443689E+00

   0.311240E+00   0.432078E+00   0.123645E-01   0.443334E+00   0.443334E+00

   0.312000E+00   0.453465E+00   0.123803E-01   0.442981E+00   0.442981E+00

   0.312760E+00   0.431779E+00   0.123738E-01   0.442630E+00   0.442630E+00

   0.313520E+00   0.428126E+00   0.123506E-01   0.442280E+00   0.442280E+00

   0.314280E+00   0.454602E+00   0.123868E-01   0.441931E+00   0.441931E+00

   0.315040E+00   0.461622E+00   0.123386E-01   0.441584E+00   0.441584E+00

   0.315800E+00   0.423598E+00   0.123721E-01   0.441238E+00   0.441238E+00

   0.316560E+00   0.419563E+00   0.125307E-01   0.440893E+00   0.440893E+00

   0.317320E+00   0.437381E+00   0.126083E-01   0.440550E+00   0.440550E+00

   0.318080E+00   0.427676E+00   0.126228E-01   0.440207E+00   0.440207E+00

   0.318830E+00   0.460197E+00   0.126354E-01   0.439871E+00   0.439871E+00

   0.319590E+00   0.439112E+00   0.127137E-01   0.439531E+00   0.439531E+00

   0.320350E+00   0.435518E+00   0.127476E-01   0.439192E+00   0.439192E+00

   0.321110E+00   0.441539E+00   0.127830E-01   0.438854E+00   0.438854E+00

   0.321870E+00   0.419000E+00   0.127949E-01   0.438517E+00   0.438517E+00

   0.322630E+00   0.428498E+00   0.128738E-01   0.438180E+00   0.438180E+00

   0.323390E+00   0.412456E+00   0.128817E-01   0.437845E+00   0.437845E+00

   0.324150E+00   0.434443E+00   0.129196E-01   0.437511E+00   0.437511E+00

   0.324910E+00   0.448139E+00   0.130116E-01   0.437177E+00   0.437177E+00

   0.325670E+00   0.441899E+00   0.130071E-01   0.436844E+00   0.436844E+00

   0.326430E+00   0.432708E+00   0.130172E-01   0.436511E+00   0.436511E+00

   0.327190E+00   0.438105E+00   0.130233E-01   0.436179E+00   0.436179E+00

   0.327950E+00   0.434931E+00   0.130313E-01   0.435848E+00   0.435848E+00

   0.328710E+00   0.438983E+00   0.130099E-01   0.435517E+00   0.435517E+00

   0.329470E+00   0.431233E+00   0.129643E-01   0.435187E+00   0.435187E+00

   0.330230E+00   0.414956E+00   0.130186E-01   0.434857E+00   0.434857E+00

   0.330990E+00   0.427890E+00   0.129953E-01   0.434527E+00   0.434527E+00

   0.331750E+00   0.451772E+00   0.130088E-01   0.434198E+00   0.434198E+00

   0.332510E+00   0.437499E+00   0.130673E-01   0.433868E+00   0.433868E+00

   0.333270E+00   0.425020E+00   0.130919E-01   0.433540E+00   0.433540E+00

   0.334030E+00   0.404752E+00   0.131192E-01   0.433211E+00   0.433211E+00

   0.334790E+00   0.435495E+00   0.130579E-01   0.432882E+00   0.432882E+00

   0.335550E+00   0.424624E+00   0.131412E-01   0.432553E+00   0.432553E+00

   0.336310E+00   0.424628E+00   0.130926E-01   0.432225E+00   0.432225E+00

   0.337070E+00   0.436722E+00   0.131155E-01   0.431896E+00   0.431896E+00

   0.337830E+00   0.450107E+00   0.131453E-01   0.431567E+00   0.431567E+00

   0.338590E+00   0.430177E+00   0.131808E-01   0.431239E+00   0.431239E+00

   0.339350E+00   0.420595E+00   0.132211E-01   0.430909E+00   0.430909E+00

   0.340110E+00   0.425914E+00   0.131910E-01   0.430580E+00   0.430580E+00

   0.340870E+00   0.410399E+00   0.132916E-01   0.430251E+00   0.430251E+00

   0.341630E+00   0.423813E+00   0.132015E-01   0.429921E+00   0.429921E+00

   0.342390E+00   0.438180E+00   0.132873E-01   0.429591E+00   0.429591E+00

   0.343150E+00   0.425549E+00   0.132455E-01   0.429260E+00   0.429260E+00

   0.343910E+00   0.425457E+00   0.133056E-01   0.428929E+00   0.428929E+00

   0.344670E+00   0.446857E+00   0.132927E-01   0.428597E+00   0.428597E+00

   0.345430E+00   0.430587E+00   0.133093E-01   0.428265E+00   0.428265E+00

   0.346190E+00   0.430800E+00   0.133758E-01   0.427932E+00   0.427932E+00

   0.346950E+00   0.432066E+00   0.132966E-01   0.427599E+00   0.427599E+00

   0.347710E+00   0.430652E+00   0.133432E-01   0.427265E+00   0.427265E+00

   0.348470E+00   0.409972E+00   0.133110E-01   0.426930E+00   0.426930E+00

   0.349220E+00   0.429936E+00   0.134023E-01   0.426599E+00   0.426599E+00

   0.349980E+00   0.399996E+00   0.130828E-01   0.426263E+00   0.426263E+00

   0.350740E+00   0.463019E+00   0.129400E-01   0.425926E+00   0.425926E+00

   0.351500E+00   0.444646E+00   0.129058E-01   0.425587E+00   0.425587E+00

   0.352260E+00   0.438567E+00   0.126827E-01   0.425248E+00   0.425248E+00

   0.353020E+00   0.437263E+00   0.126186E-01   0.424909E+00   0.424909E+00

   0.353780E+00   0.430752E+00   0.127194E-01   0.424568E+00   0.424568E+00

   0.354540E+00   0.413623E+00   0.128980E-01   0.424226E+00   0.424226E+00

   0.355300E+00   0.417909E+00   0.128551E-01   0.423882E+00   0.423882E+00

   0.356060E+00   0.416984E+00   0.129134E-01   0.423538E+00   0.423538E+00

   0.356820E+00   0.446447E+00   0.128926E-01   0.423193E+00   0.423193E+00

   0.357580E+00   0.426560E+00   0.129602E-01   0.422846E+00   0.422846E+00

   0.358340E+00   0.424359E+00   0.129347E-01   0.422498E+00   0.422498E+00

   0.359100E+00   0.419896E+00   0.130179E-01   0.422149E+00   0.422149E+00

   0.359860E+00   0.420357E+00   0.130012E-01   0.421798E+00   0.421798E+00

   0.360620E+00   0.414811E+00   0.129585E-01   0.421446E+00   0.421446E+00

   0.361380E+00   0.433471E+00   0.129404E-01   0.421093E+00   0.421093E+00

   0.362140E+00   0.421798E+00   0.129693E-01   0.420738E+00   0.420738E+00

   0.362900E+00   0.422452E+00   0.130760E-01   0.420382E+00   0.420382E+00

   0.363660E+00   0.402045E+00   0.131405E-01   0.420024E+00   0.420024E+00

   0.364420E+00   0.435737E+00   0.131273E-01   0.419665E+00   0.419665E+00

   0.365180E+00   0.425016E+00   0.131987E-01   0.419304E+00   0.419304E+00

   0.365940E+00   0.412931E+00   0.133085E-01   0.418942E+00   0.418942E+00

   0.366700E+00   0.409554E+00   0.133001E-01   0.418578E+00   0.418578E+00

   0.367460E+00   0.422073E+00   0.132352E-01   0.418212E+00   0.418212E+00

   0.368220E+00   0.403423E+00   0.133794E-01   0.417844E+00   0.417844E+00

   0.368980E+00   0.417967E+00   0.134115E-01   0.417475E+00   0.417475E+00

   0.369740E+00   0.432330E+00   0.133670E-01   0.417104E+00   0.417104E+00

   0.370500E+00   0.425255E+00   0.133377E-01   0.416731E+00   0.416731E+00

   0.371260E+00   0.408245E+00   0.133835E-01   0.416356E+00   0.416356E+00

   0.372020E+00   0.411745E+00   0.134870E-01   0.415979E+00   0.415979E+00

   0.372770E+00   0.415367E+00   0.135474E-01   0.415605E+00   0.415605E+00

   0.373530E+00   0.387916E+00   0.136416E-01   0.415225E+00   0.415225E+00

   0.374290E+00   0.402554E+00   0.137566E-01   0.414842E+00   0.414842E+00

   0.375050E+00   0.401116E+00   0.138166E-01   0.414458E+00   0.414458E+00

   0.375810E+00   0.396116E+00   0.138943E-01   0.414071E+00   0.414071E+00

   0.376570E+00   0.418080E+00   0.140255E-01   0.413682E+00   0.413682E+00

   0.377330E+00   0.417440E+00   0.140833E-01   0.413292E+00   0.413292E+00

   0.378090E+00   0.386947E+00   0.142492E-01   0.412899E+00   0.412899E+00

   0.378850E+00   0.410913E+00   0.142425E-01   0.412504E+00   0.412504E+00

   0.379610E+00   0.406471E+00   0.143943E-01   0.412106E+00   0.412106E+00

   0.380370E+00   0.425659E+00   0.144959E-01   0.411707E+00   0.411707E+00

   0.381130E+00   0.410713E+00   0.145331E-01   0.411305E+00   0.411305E+00

   0.381890E+00   0.412235E+00   0.146454E-01   0.410901E+00   0.410901E+00

   0.382650E+00   0.408426E+00   0.146837E-01   0.410495E+00   0.410495E+00

   0.383410E+00   0.419761E+00   0.147886E-01   0.410086E+00   0.410086E+00

   0.384170E+00   0.404200E+00   0.148368E-01   0.409676E+00   0.409676E+00

   0.384930E+00   0.398844E+00   0.149808E-01   0.409262E+00   0.409262E+00

   0.385690E+00   0.397761E+00   0.150445E-01   0.408847E+00   0.408847E+00

   0.386450E+00   0.406623E+00   0.151152E-01   0.408429E+00   0.408429E+00

   0.387210E+00   0.444429E+00   0.152611E-01   0.408008E+00   0.408008E+00

   0.387970E+00   0.401276E+00   0.154141E-01   0.407585E+00   0.407585E+00

   0.388730E+00   0.408644E+00   0.154756E-01   0.407160E+00   0.407160E+00

   0.389490E+00   0.400237E+00   0.154674E-01   0.406732E+00   0.406732E+00

   0.390250E+00   0.391630E+00   0.155913E-01   0.406302E+00   0.406302E+00

   0.391010E+00   0.416771E+00   0.157095E-01   0.405869E+00   0.405869E+00

   0.391770E+00   0.429683E+00   0.158280E-01   0.405433E+00   0.405433E+00

   0.392520E+00   0.427205E+00   0.159513E-01   0.405001E+00   0.405001E+00

   0.393280E+00   0.415342E+00   0.159661E-01   0.404560E+00   0.404560E+00

   0.394040E+00   0.423399E+00   0.161627E-01   0.404117E+00   0.404117E+00

   0.394800E+00   0.370388E+00   0.161319E-01   0.403671E+00   0.403671E+00

   0.395560E+00   0.399326E+00   0.163718E-01   0.403223E+00   0.403223E+00

   0.396320E+00   0.424214E+00   0.163862E-01   0.402772E+00   0.402772E+00

   0.397080E+00   0.389475E+00   0.165480E-01   0.402318E+00   0.402318E+00

   0.397840E+00   0.412944E+00   0.166535E-01   0.401861E+00   0.401861E+00

   0.398600E+00   0.409884E+00   0.167411E-01   0.401402E+00   0.401402E+00

   0.399360E+00   0.381879E+00   0.168973E-01   0.400940E+00   0.400940E+00

   0.400120E+00   0.422172E+00   0.168644E-01   0.400476E+00   0.400476E+00

   0.400880E+00   0.421930E+00   0.171538E-01   0.400008E+00   0.400008E+00

   0.401640E+00   0.390731E+00   0.171535E-01   0.399538E+00   0.399538E+00

   0.402400E+00   0.407285E+00   0.172916E-01   0.399065E+00   0.399065E+00

   0.403160E+00   0.414652E+00   0.174188E-01   0.398590E+00   0.398590E+00

   0.403920E+00   0.395897E+00   0.136537E+00   0.398111E+00   0.398111E+00

   0.404680E+00   0.386044E+00   0.175706E-01   0.397630E+00   0.397630E+00

   0.405440E+00   0.410862E+00   0.175219E-01   0.397146E+00   0.397146E+00

   0.406200E+00   0.404541E+00   0.176704E-01   0.396659E+00   0.396659E+00

   0.406960E+00   0.411491E+00   0.177353E-01   0.396169E+00   0.396169E+00

   0.407720E+00   0.384106E+00   0.179067E-01   0.395676E+00   0.395676E+00

   0.408480E+00   0.396382E+00   0.178563E-01   0.395181E+00   0.395181E+00

   0.409240E+00   0.408638E+00   0.179781E-01   0.394682E+00   0.394682E+00

   0.409990E+00   0.355113E+00   0.180462E-01   0.394188E+00   0.394188E+00

   0.410750E+00   0.441315E+00   0.180714E-01   0.393684E+00   0.393684E+00

   0.411510E+00   0.427245E+00   0.181405E-01   0.393177E+00   0.393177E+00

   0.412270E+00   0.387296E+00   0.181977E-01   0.392667E+00   0.392667E+00

   0.413030E+00   0.401025E+00   0.183331E-01   0.392154E+00   0.392154E+00

   0.413790E+00   0.400787E+00   0.182575E-01   0.391639E+00   0.391639E+00

   0.414550E+00   0.442876E+00   0.183195E-01   0.391120E+00   0.391120E+00

   0.415310E+00   0.390930E+00   0.184911E-01   0.390599E+00   0.390599E+00

   0.416070E+00   0.424567E+00   0.184664E-01   0.390075E+00   0.390075E+00

   0.416830E+00   0.389900E+00   0.185902E-01   0.389547E+00   0.389547E+00

   0.417590E+00   0.387150E+00   0.187090E-01   0.389017E+00   0.389017E+00

   0.418350E+00   0.387492E+00   0.187761E-01   0.388484E+00   0.388484E+00

   0.419110E+00   0.401789E+00   0.188444E-01   0.387948E+00   0.387948E+00

   0.419870E+00   0.390544E+00   0.188515E-01   0.387409E+00   0.387409E+00

   0.420630E+00   0.422283E+00   0.190767E-01   0.386868E+00   0.386868E+00

   0.421390E+00   0.400524E+00   0.191268E-01   0.386323E+00   0.386323E+00

   0.422150E+00   0.394576E+00   0.193119E-01   0.385775E+00   0.385775E+00

   0.422910E+00   0.404169E+00   0.194532E-01   0.385225E+00   0.385225E+00

   0.423670E+00   0.364149E+00   0.195645E-01   0.384671E+00   0.384671E+00

   0.424430E+00   0.403641E+00   0.199083E-01   0.384115E+00   0.384115E+00

   0.425190E+00   0.399106E+00   0.199317E-01   0.383556E+00   0.383556E+00

   0.425940E+00   0.344019E+00   0.201404E-01   0.383001E+00   0.383001E+00

   0.426700E+00   0.370716E+00   0.203885E-01   0.382436E+00   0.382436E+00

   0.427460E+00   0.391464E+00   0.206908E-01   0.381868E+00   0.381868E+00

   0.428220E+00   0.373320E+00   0.206878E-01   0.381297E+00   0.381297E+00

   0.428980E+00   0.389118E+00   0.208392E-01   0.380723E+00   0.380723E+00

   0.429740E+00   0.370215E+00   0.211474E-01   0.380147E+00   0.380147E+00

   0.430500E+00   0.362019E+00   0.212708E-01   0.379567E+00   0.379567E+00

   0.431260E+00   0.394729E+00   0.216686E-01   0.378985E+00   0.378985E+00

   0.432020E+00   0.376059E+00   0.217128E-01   0.378400E+00   0.378400E+00

   0.432780E+00   0.381810E+00   0.219815E-01   0.377812E+00   0.377812E+00

   0.433540E+00   0.406457E+00   0.222020E-01   0.377221E+00   0.377221E+00

   0.434300E+00   0.393526E+00   0.224812E-01   0.376627E+00   0.376627E+00

   0.435060E+00   0.392438E+00   0.228099E-01   0.376030E+00   0.376030E+00


           ####      Real Space Data                               ####


           Distance distribution  function of particle  


      R          P(R)      ERROR


  0.0000E+00  0.0000E+00  0.0000E+00

  0.1176E+00  0.7154E-03  0.1268E-04

  0.2353E+00  0.1400E-02  0.2448E-04

  0.3529E+00  0.2055E-02  0.3541E-04

  0.4706E+00  0.2679E-02  0.4546E-04

  0.5882E+00  0.3273E-02  0.5464E-04

  0.7059E+00  0.3837E-02  0.6296E-04

  0.8235E+00  0.4371E-02  0.7043E-04

  0.9412E+00  0.4876E-02  0.7706E-04

  0.1059E+01  0.5351E-02  0.8286E-04

  0.1176E+01  0.5797E-02  0.8785E-04

  0.1294E+01  0.6214E-02  0.9204E-04

  0.1412E+01  0.6603E-02  0.9545E-04

  0.1529E+01  0.6963E-02  0.9810E-04

  0.1647E+01  0.7296E-02  0.1000E-03

  0.1765E+01  0.7601E-02  0.1012E-03

  0.1882E+01  0.7879E-02  0.1017E-03

  0.2000E+01  0.8131E-02  0.1015E-03

  0.2118E+01  0.8357E-02  0.1007E-03

  0.2235E+01  0.8557E-02  0.9919E-04

  0.2353E+01  0.8733E-02  0.9714E-04

  0.2471E+01  0.8884E-02  0.9452E-04

  0.2588E+01  0.9011E-02  0.9137E-04

  0.2706E+01  0.9115E-02  0.8772E-04

  0.2824E+01  0.9196E-02  0.8361E-04

  0.2941E+01  0.9256E-02  0.7906E-04

  0.3059E+01  0.9294E-02  0.7412E-04

  0.3176E+01  0.9311E-02  0.6884E-04

  0.3294E+01  0.9309E-02  0.6326E-04

  0.3412E+01  0.9288E-02  0.5744E-04

  0.3529E+01  0.9248E-02  0.5145E-04

  0.3647E+01  0.9190E-02  0.4538E-04

  0.3765E+01  0.9115E-02  0.3936E-04

  0.3882E+01  0.9024E-02  0.3360E-04

  0.4000E+01  0.8917E-02  0.2843E-04

  0.4118E+01  0.8796E-02  0.2441E-04

  0.4235E+01  0.8660E-02  0.2230E-04

  0.4353E+01  0.8512E-02  0.2276E-04

  0.4471E+01  0.8351E-02  0.2569E-04

  0.4588E+01  0.8178E-02  0.3039E-04

  0.4706E+01  0.7994E-02  0.3617E-04

  0.4824E+01  0.7801E-02  0.4254E-04

  0.4941E+01  0.7598E-02  0.4923E-04

  0.5059E+01  0.7386E-02  0.5607E-04

  0.5176E+01  0.7167E-02  0.6293E-04

  0.5294E+01  0.6941E-02  0.6975E-04

  0.5412E+01  0.6708E-02  0.7646E-04

  0.5529E+01  0.6470E-02  0.8301E-04

  0.5647E+01  0.6228E-02  0.8937E-04

  0.5765E+01  0.5981E-02  0.9550E-04

  0.5882E+01  0.5731E-02  0.1014E-03

  0.6000E+01  0.5478E-02  0.1070E-03

  0.6118E+01  0.5224E-02  0.1122E-03

  0.6235E+01  0.4968E-02  0.1172E-03

  0.6353E+01  0.4712E-02  0.1218E-03

  0.6471E+01  0.4456E-02  0.1260E-03

  0.6588E+01  0.4201E-02  0.1299E-03

  0.6706E+01  0.3947E-02  0.1334E-03

  0.6824E+01  0.3695E-02  0.1364E-03

  0.6941E+01  0.3446E-02  0.1391E-03

  0.7059E+01  0.3200E-02  0.1413E-03

  0.7176E+01  0.2957E-02  0.1430E-03

  0.7294E+01  0.2719E-02  0.1444E-03

  0.7412E+01  0.2485E-02  0.1453E-03

  0.7529E+01  0.2257E-02  0.1458E-03

  0.7647E+01  0.2034E-02  0.1458E-03

  0.7765E+01  0.1817E-02  0.1454E-03

  0.7882E+01  0.1606E-02  0.1445E-03

  0.8000E+01  0.1402E-02  0.1433E-03

  0.8118E+01  0.1206E-02  0.1416E-03

  0.8235E+01  0.1017E-02  0.1394E-03

  0.8353E+01  0.8352E-03  0.1369E-03

  0.8471E+01  0.6619E-03  0.1340E-03

  0.8588E+01  0.4968E-03  0.1307E-03

  0.8706E+01  0.3403E-03  0.1271E-03

  0.8824E+01  0.1924E-03  0.1231E-03

  0.8941E+01  0.5341E-04  0.1189E-03

  0.9059E+01 -0.7658E-04  0.1143E-03

  0.9176E+01 -0.1974E-03  0.1095E-03

  0.9294E+01 -0.3091E-03  0.1044E-03

  0.9412E+01 -0.4115E-03  0.9917E-04

  0.9529E+01 -0.5045E-03  0.9379E-04

  0.9647E+01 -0.5882E-03  0.8833E-04

  0.9765E+01 -0.6625E-03  0.8284E-04

  0.9882E+01 -0.7276E-03  0.7741E-04

  0.1000E+02 -0.7834E-03  0.7213E-04

  0.1012E+02 -0.8301E-03  0.6711E-04

  0.1024E+02 -0.8676E-03  0.6251E-04

  0.1035E+02 -0.8963E-03  0.5848E-04

  0.1047E+02 -0.9161E-03  0.5521E-04

  0.1059E+02 -0.9273E-03  0.5291E-04

  0.1071E+02 -0.9301E-03  0.5173E-04

  0.1082E+02 -0.9246E-03  0.5179E-04

  0.1094E+02 -0.9111E-03  0.5308E-04

  0.1106E+02 -0.8898E-03  0.5552E-04

  0.1118E+02 -0.8610E-03  0.5893E-04

  0.1129E+02 -0.8250E-03  0.6314E-04

  0.1141E+02 -0.7820E-03  0.6794E-04

  0.1153E+02 -0.7323E-03  0.7319E-04

  0.1165E+02 -0.6763E-03  0.7874E-04

  0.1176E+02 -0.6143E-03  0.8446E-04

  0.1188E+02 -0.5466E-03  0.9028E-04

  0.1200E+02 -0.4736E-03  0.9610E-04

  0.1212E+02 -0.3956E-03  0.1019E-03

  0.1224E+02 -0.3131E-03  0.1075E-03

  0.1235E+02 -0.2263E-03  0.1131E-03

  0.1247E+02 -0.1357E-03  0.1184E-03

  0.1259E+02 -0.4167E-04  0.1235E-03

  0.1271E+02  0.5544E-04  0.1283E-03

  0.1282E+02  0.1552E-03  0.1329E-03

  0.1294E+02  0.2573E-03  0.1371E-03

  0.1306E+02  0.3612E-03  0.1410E-03

  0.1318E+02  0.4666E-03  0.1446E-03

  0.1329E+02  0.5730E-03  0.1478E-03

  0.1341E+02  0.6802E-03  0.1507E-03

  0.1353E+02  0.7877E-03  0.1531E-03

  0.1365E+02  0.8950E-03  0.1552E-03

  0.1376E+02  0.1002E-02  0.1568E-03

  0.1388E+02  0.1108E-02  0.1580E-03

  0.1400E+02  0.1213E-02  0.1589E-03

  0.1412E+02  0.1316E-02  0.1592E-03

  0.1424E+02  0.1417E-02  0.1592E-03

  0.1435E+02  0.1516E-02  0.1587E-03

  0.1447E+02  0.1613E-02  0.1579E-03

  0.1459E+02  0.1707E-02  0.1566E-03

  0.1471E+02  0.1797E-02  0.1549E-03

  0.1482E+02  0.1884E-02  0.1528E-03

  0.1494E+02  0.1967E-02  0.1503E-03

  0.1506E+02  0.2046E-02  0.1474E-03

  0.1518E+02  0.2120E-02  0.1441E-03

  0.1529E+02  0.2191E-02  0.1405E-03

  0.1541E+02  0.2256E-02  0.1366E-03

  0.1553E+02  0.2316E-02  0.1324E-03

  0.1565E+02  0.2372E-02  0.1279E-03

  0.1576E+02  0.2422E-02  0.1232E-03

  0.1588E+02  0.2466E-02  0.1183E-03

  0.1600E+02  0.2505E-02  0.1132E-03

  0.1612E+02  0.2538E-02  0.1080E-03

  0.1624E+02  0.2566E-02  0.1028E-03

  0.1635E+02  0.2587E-02  0.9765E-04

  0.1647E+02  0.2603E-02  0.9262E-04

  0.1659E+02  0.2613E-02  0.8783E-04

  0.1671E+02  0.2617E-02  0.8340E-04

  0.1682E+02  0.2615E-02  0.7948E-04

  0.1694E+02  0.2607E-02  0.7621E-04

  0.1706E+02  0.2593E-02  0.7376E-04

  0.1718E+02  0.2574E-02  0.7227E-04

  0.1729E+02  0.2548E-02  0.7184E-04

  0.1741E+02  0.2518E-02  0.7253E-04

  0.1753E+02  0.2481E-02  0.7433E-04

  0.1765E+02  0.2440E-02  0.7716E-04

  0.1776E+02  0.2393E-02  0.8091E-04

  0.1788E+02  0.2342E-02  0.8544E-04

  0.1800E+02  0.2286E-02  0.9059E-04

  0.1812E+02  0.2225E-02  0.9623E-04

  0.1824E+02  0.2160E-02  0.1022E-03

  0.1835E+02  0.2091E-02  0.1084E-03

  0.1847E+02  0.2018E-02  0.1148E-03

  0.1859E+02  0.1942E-02  0.1211E-03

  0.1871E+02  0.1863E-02  0.1274E-03

  0.1882E+02  0.1782E-02  0.1336E-03

  0.1894E+02  0.1697E-02  0.1395E-03

  0.1906E+02  0.1611E-02  0.1452E-03

  0.1918E+02  0.1523E-02  0.1505E-03

  0.1929E+02  0.1434E-02  0.1555E-03

  0.1941E+02  0.1344E-02  0.1599E-03

  0.1953E+02  0.1253E-02  0.1638E-03

  0.1965E+02  0.1162E-02  0.1672E-03

  0.1976E+02  0.1071E-02  0.1698E-03

  0.1988E+02  0.9814E-03  0.1718E-03

  0.2000E+02  0.8928E-03  0.1730E-03

  0.2012E+02  0.8057E-03  0.1733E-03

  0.2024E+02  0.7207E-03  0.1727E-03

  0.2035E+02  0.6381E-03  0.1711E-03

  0.2047E+02  0.5586E-03  0.1685E-03

  0.2059E+02  0.4824E-03  0.1647E-03

  0.2071E+02  0.4101E-03  0.1597E-03

  0.2082E+02  0.3422E-03  0.1535E-03

  0.2094E+02  0.2790E-03  0.1458E-03

  0.2106E+02  0.2211E-03  0.1367E-03

  0.2118E+02  0.1688E-03  0.1261E-03

  0.2129E+02  0.1228E-03  0.1138E-03

  0.2141E+02  0.8328E-04  0.9973E-04

  0.2153E+02  0.5084E-04  0.8387E-04

  0.2165E+02  0.2586E-04  0.6608E-04

  0.2176E+02  0.8785E-05  0.4624E-04

  0.2188E+02  0.2762E-07  0.2425E-04

  0.2200E+02  0.0000E+00  0.0000E+00
```
