## Supplementary material for "LEA_4 motifs function alone and in conjunction with synergistic cosolutes to protect a labile enzyme during desiccation": File S1: Trehalose 8.dat

```
### DATA:
#
# 555
#      Q             I(Q)           Error     
1.40600000E-02  1.58389854E+00  5.04314729E-01
1.48200000E-02  1.07272097E+00  3.96960196E-01
1.55800000E-02  7.17595575E-01  3.07763459E-01
1.63400000E-02  6.83893391E-01  2.34719036E-01
1.71000000E-02  8.26911483E-01  1.93043450E-01
1.78600000E-02  7.15519701E-01  1.40475565E-01
1.86200000E-02  5.87189402E-01  1.02501295E-01
1.93800000E-02  7.70772322E-01  8.46836717E-02
2.01400000E-02  6.22649172E-01  6.94572454E-02
2.09000000E-02  6.44456517E-01  6.08180169E-02
2.16600000E-02  6.66220000E-01  5.58496538E-02
2.24200000E-02  6.33029931E-01  5.19565238E-02
2.31800000E-02  5.50738287E-01  5.01141815E-02
2.39500000E-02  6.79211540E-01  4.76783277E-02
2.47100000E-02  6.49899253E-01  4.76412898E-02
2.54700000E-02  6.84336816E-01  4.59432339E-02
2.62300000E-02  6.46272724E-01  4.51893126E-02
2.69900000E-02  6.64944621E-01  4.41570351E-02
2.77500000E-02  6.58589253E-01  4.26644925E-02
2.85100000E-02  6.97782471E-01  4.19745171E-02
2.92700000E-02  6.74229828E-01  4.14026579E-02
3.00300000E-02  6.85937874E-01  4.02741584E-02
3.07900000E-02  5.96668126E-01  3.99355846E-02
3.15500000E-02  6.35877552E-01  3.93555002E-02
3.23100000E-02  6.43951299E-01  3.81362866E-02
3.30700000E-02  6.35082816E-01  3.76157265E-02
3.38300000E-02  6.49286908E-01  3.68717251E-02
3.45900000E-02  6.52135253E-01  3.64824781E-02
3.53500000E-02  6.49606184E-01  3.57003435E-02
3.61100000E-02  5.04062471E-01  3.53016633E-02
3.68700000E-02  6.47741448E-01  3.49141371E-02
3.76300000E-02  5.74277563E-01  3.44355936E-02
3.83900000E-02  6.29483172E-01  3.41238291E-02
3.91500000E-02  5.83816736E-01  3.40757889E-02
3.99100000E-02  6.40032448E-01  3.32288725E-02
4.06700000E-02  6.36183724E-01  3.31386351E-02
4.14300000E-02  6.21106966E-01  3.23837194E-02
4.21900000E-02  5.85352690E-01  3.22835143E-02
4.29500000E-02  5.95744828E-01  3.17995001E-02
4.37100000E-02  6.42093598E-01  3.14137659E-02
4.44700000E-02  6.07669724E-01  3.06906429E-02
4.52300000E-02  6.36222885E-01  3.04874368E-02
4.59900000E-02  5.94118655E-01  2.96034360E-02
4.67500000E-02  5.57505080E-01  2.95554183E-02
4.75100000E-02  6.44723793E-01  2.93007067E-02
4.82700000E-02  5.81408253E-01  2.90729926E-02
4.90300000E-02  6.18101437E-01  2.90365769E-02
4.97900000E-02  6.60045529E-01  2.88229982E-02
5.05500000E-02  6.12148368E-01  2.85264732E-02
5.13100000E-02  6.38164460E-01  2.82656249E-02
5.20700000E-02  6.31857138E-01  2.79984490E-02
5.28300000E-02  6.00053805E-01  2.80917775E-02
5.35900000E-02  5.97826368E-01  2.76121869E-02
5.43500000E-02  5.97725862E-01  2.76044359E-02
5.51100000E-02  6.09074207E-01  2.71295993E-02
5.58700000E-02  6.09522172E-01  2.69700876E-02
5.66300000E-02  6.41058655E-01  2.68162431E-02
5.73900000E-02  6.21701667E-01  2.64848947E-02
5.81500000E-02  6.31646391E-01  2.62905238E-02
5.89100000E-02  6.69818207E-01  2.60294701E-02
5.96700000E-02  5.86708920E-01  2.58099342E-02
6.04300000E-02  5.98999632E-01  2.55761142E-02
6.11900000E-02  6.11233322E-01  2.58331132E-02
6.19500000E-02  5.83296184E-01  2.52330294E-02
6.27100000E-02  6.00036207E-01  2.52909315E-02
6.34700000E-02  6.19358724E-01  2.49570118E-02
6.42300000E-02  6.12748816E-01  2.49472409E-02
6.49900000E-02  6.55488172E-01  2.47740897E-02
6.57500000E-02  5.81642287E-01  2.44473539E-02
6.65100000E-02  5.94489310E-01  2.46848090E-02
6.72700000E-02  6.04514149E-01  2.41285511E-02
6.80300000E-02  5.57841621E-01  2.40773149E-02
6.87900000E-02  5.87356586E-01  2.39601341E-02
6.95500000E-02  5.82333621E-01  2.39014036E-02
7.03100000E-02  5.95660908E-01  2.37300159E-02
7.10700000E-02  5.83572483E-01  2.34885741E-02
7.18300000E-02  6.20585322E-01  2.32483679E-02
7.25900000E-02  6.04165034E-01  2.30627543E-02
7.33500000E-02  5.80966598E-01  2.29520015E-02
7.41200000E-02  5.91428195E-01  2.27905389E-02
7.48800000E-02  5.49774460E-01  2.27331770E-02
7.56400000E-02  6.22156460E-01  2.26301386E-02
7.64000000E-02  5.70515241E-01  2.25166441E-02
7.71600000E-02  6.05681299E-01  2.23750578E-02
7.79200000E-02  5.70284931E-01  2.22053388E-02
7.86800000E-02  5.44809552E-01  2.22656286E-02
7.94400000E-02  5.83160885E-01  2.19165892E-02
8.02000000E-02  6.02941414E-01  2.20371076E-02
8.09600000E-02  5.49668046E-01  2.17916516E-02
8.17200000E-02  5.77717448E-01  2.16783002E-02
8.24800000E-02  5.79882862E-01  2.16050418E-02
8.32400000E-02  5.01054218E-01  2.14228764E-02
8.40000000E-02  5.36227368E-01  2.12087869E-02
8.47600000E-02  5.73724667E-01  2.11248801E-02
8.55200000E-02  6.02201356E-01  2.12647603E-02
8.62800000E-02  5.63759621E-01  2.14054681E-02
8.70400000E-02  5.75375023E-01  2.19162104E-02
8.78000000E-02  5.44112782E-01  2.22003506E-02
8.85600000E-02  5.27069483E-01  2.26088143E-02
8.93200000E-02  5.72122632E-01  2.26818568E-02
9.00800000E-02  5.71910828E-01  2.29585262E-02
9.08400000E-02  5.58526080E-01  2.30337092E-02
9.16000000E-02  5.32107724E-01  2.31601152E-02
9.23600000E-02  5.81009494E-01  2.33210592E-02
9.31200000E-02  5.29692391E-01  2.33492733E-02
9.38800000E-02  5.26677759E-01  2.35736374E-02
9.46400000E-02  5.52341356E-01  2.34975832E-02
9.54000000E-02  5.58215264E-01  2.35895783E-02
9.61600000E-02  5.67173034E-01  2.37350654E-02
9.69200000E-02  5.41821230E-01  2.31008198E-02
9.76800000E-02  5.20411839E-01  2.33094070E-02
9.84400000E-02  4.94837115E-01  2.33475410E-02
9.92000000E-02  5.09726851E-01  2.35293619E-02
9.99600000E-02  5.28731586E-01  2.33508784E-02
1.00720000E-01  5.07938713E-01  2.26735504E-02
1.01480000E-01  5.33380690E-01  2.19711978E-02
1.02240000E-01  5.54932264E-01  2.17055248E-02
1.03000000E-01  5.29312218E-01  2.14101064E-02
1.03760000E-01  4.97228241E-01  2.12348818E-02
1.04520000E-01  5.86504368E-01  2.11602255E-02
1.05280000E-01  5.35297103E-01  2.07214373E-02
1.06040000E-01  5.36294563E-01  2.07051938E-02
1.06800000E-01  5.40732356E-01  2.03484058E-02
1.07560000E-01  5.09626299E-01  2.03537320E-02
1.08320000E-01  5.38739437E-01  2.00932445E-02
1.09080000E-01  5.09983195E-01  1.99730813E-02
1.09840000E-01  5.46224069E-01  2.01602975E-02
1.10600000E-01  5.26857000E-01  2.02317815E-02
1.11360000E-01  5.27932276E-01  2.00741716E-02
1.12120000E-01  5.02495218E-01  2.00574075E-02
1.12880000E-01  5.09779816E-01  1.99206184E-02
1.13640000E-01  4.76363448E-01  1.95628926E-02
1.14400000E-01  4.87488126E-01  1.95687428E-02
1.15160000E-01  5.15499253E-01  1.93369644E-02
1.15920000E-01  4.87907172E-01  1.92970492E-02
1.16680000E-01  5.08696046E-01  1.91811380E-02
1.17440000E-01  4.93339644E-01  1.90814306E-02
1.18200000E-01  5.30175494E-01  1.90450349E-02
1.18960000E-01  5.15890000E-01  1.88160523E-02
1.19720000E-01  5.01671345E-01  1.88995899E-02
1.20480000E-01  5.22710655E-01  1.87423182E-02
1.21240000E-01  5.29736989E-01  1.85360561E-02
1.22000000E-01  4.83900736E-01  1.85142028E-02
1.22760000E-01  4.95718368E-01  1.83546628E-02
1.23520000E-01  4.99281494E-01  1.83228515E-02
1.24280000E-01  4.99500000E-01  1.82542246E-02
1.25040000E-01  4.64048414E-01  1.81892968E-02
1.25800000E-01  4.64495402E-01  1.79058377E-02
1.26560000E-01  5.15486069E-01  1.78810632E-02
1.27320000E-01  4.95942483E-01  1.78749920E-02
1.28080000E-01  4.96410379E-01  1.77324206E-02
1.28840000E-01  4.99092644E-01  1.76765100E-02
1.29600000E-01  5.06243540E-01  1.75859132E-02
1.30360000E-01  4.68789931E-01  1.75202088E-02
1.31120000E-01  5.10178161E-01  1.73662210E-02
1.31880000E-01  4.69485391E-01  1.72872061E-02
1.32640000E-01  4.81638253E-01  1.72167249E-02
1.33400000E-01  4.87808287E-01  1.69976399E-02
1.34160000E-01  4.62153517E-01  1.70533518E-02
1.34920000E-01  4.87080920E-01  1.67479942E-02
1.35680000E-01  4.77185414E-01  1.68340806E-02
1.36440000E-01  5.03293701E-01  1.67774072E-02
1.37200000E-01  4.48086080E-01  1.67287176E-02
1.37960000E-01  4.61902046E-01  1.66031342E-02
1.38730000E-01  4.67506701E-01  1.65904462E-02
1.39490000E-01  4.50458885E-01  1.65963787E-02
1.40250000E-01  5.00959609E-01  1.64859328E-02
1.41010000E-01  4.75954471E-01  1.64530519E-02
1.41770000E-01  4.81753609E-01  1.63522256E-02
1.42530000E-01  4.34898517E-01  1.63994924E-02
1.43290000E-01  4.55692264E-01  1.61987413E-02
1.44050000E-01  4.65039885E-01  1.62541751E-02
1.44810000E-01  4.44673414E-01  1.61448074E-02
1.45570000E-01  4.72723264E-01  1.61489534E-02
1.46330000E-01  4.85535782E-01  1.60413874E-02
1.47090000E-01  4.58281851E-01  1.60391351E-02
1.47850000E-01  4.76939632E-01  1.60039685E-02
1.48610000E-01  4.53321241E-01  1.59771872E-02
1.49370000E-01  4.69102253E-01  1.58802802E-02
1.50130000E-01  4.55729540E-01  1.57752227E-02
1.50890000E-01  4.53470207E-01  1.57767819E-02
1.51650000E-01  4.40875379E-01  1.56036593E-02
1.52410000E-01  4.63828713E-01  1.57089997E-02
1.53170000E-01  4.52327092E-01  1.55527163E-02
1.53930000E-01  4.54294862E-01  1.55835264E-02
1.54690000E-01  4.21115471E-01  1.54735432E-02
1.55450000E-01  4.67316345E-01  1.54542921E-02
1.56210000E-01  4.26036586E-01  1.53821517E-02
1.56970000E-01  4.49823402E-01  1.53140973E-02
1.57730000E-01  4.36885069E-01  1.52491562E-02
1.58490000E-01  4.45872299E-01  1.52416959E-02
1.59250000E-01  4.22278310E-01  1.51544089E-02
1.60010000E-01  4.19964782E-01  1.51044149E-02
1.60770000E-01  4.40355483E-01  1.51216058E-02
1.61530000E-01  4.11109207E-01  1.50888946E-02
1.62290000E-01  4.08395287E-01  1.49467609E-02
1.63050000E-01  4.42444621E-01  1.48776667E-02
1.63810000E-01  4.33455483E-01  1.48305975E-02
1.64570000E-01  4.14752632E-01  1.47965053E-02
1.65330000E-01  4.45017862E-01  1.47583301E-02
1.66090000E-01  4.14813851E-01  1.47407971E-02
1.66850000E-01  4.21429299E-01  1.46650853E-02
1.67610000E-01  4.17385494E-01  1.46207991E-02
1.68370000E-01  4.45885759E-01  1.46363569E-02
1.69130000E-01  4.13646437E-01  1.44919057E-02
1.69890000E-01  4.09679816E-01  1.45078786E-02
1.70650000E-01  4.17412552E-01  1.44054538E-02
1.71410000E-01  4.02659310E-01  1.44031472E-02
1.72170000E-01  4.09316379E-01  1.43568441E-02
1.72930000E-01  4.34695287E-01  1.43967896E-02
1.73690000E-01  4.09691080E-01  1.42916979E-02
1.74450000E-01  4.32736345E-01  1.43086297E-02
1.75210000E-01  3.90299540E-01  1.44616310E-02
1.75970000E-01  4.09362379E-01  1.46771199E-02
1.76730000E-01  4.22029195E-01  1.47935958E-02
1.77490000E-01  4.49236483E-01  1.48564016E-02
1.78250000E-01  4.09043655E-01  1.50736676E-02
1.79010000E-01  3.80165575E-01  1.50973542E-02
1.79770000E-01  3.98557115E-01  1.52314273E-02
1.80530000E-01  3.96547218E-01  1.52435117E-02
1.81290000E-01  3.84926736E-01  1.53140462E-02
1.82050000E-01  4.18450701E-01  1.53895978E-02
1.82810000E-01  3.83638414E-01  1.53752173E-02
1.83570000E-01  4.12796356E-01  1.55563634E-02
1.84330000E-01  4.26005977E-01  1.56047281E-02
1.85090000E-01  3.88584195E-01  1.55734284E-02
1.85850000E-01  4.16669069E-01  1.57083986E-02
1.86610000E-01  3.80381310E-01  1.56655592E-02
1.87370000E-01  4.05284310E-01  1.57832604E-02
1.88130000E-01  3.86338103E-01  1.56520742E-02
1.88890000E-01  4.19542080E-01  1.57461965E-02
1.89650000E-01  4.04130356E-01  1.57304578E-02
1.90410000E-01  3.86965483E-01  1.57676619E-02
1.91170000E-01  3.96112356E-01  1.58246072E-02
1.91930000E-01  3.83864563E-01  1.58542635E-02
1.92690000E-01  4.23318690E-01  1.59666838E-02
1.93450000E-01  4.00044115E-01  1.59345019E-02
1.94210000E-01  4.16887598E-01  1.59966117E-02
1.94970000E-01  4.14442747E-01  1.58981587E-02
1.95730000E-01  3.87739782E-01  1.60514046E-02
1.96490000E-01  3.85539483E-01  1.59772118E-02
1.97250000E-01  3.55382874E-01  1.61295696E-02
1.98010000E-01  3.96765253E-01  1.60391635E-02
1.98770000E-01  3.73059379E-01  1.61850172E-02
1.99530000E-01  3.78811356E-01  1.60995282E-02
2.00290000E-01  3.76768678E-01  1.60916897E-02
2.01050000E-01  3.94612230E-01  1.61314556E-02
2.01810000E-01  3.63572172E-01  1.60356292E-02
2.02570000E-01  3.73556529E-01  1.60011665E-02
2.03330000E-01  3.87236138E-01  1.59929854E-02
2.04090000E-01  3.96088828E-01  1.60380611E-02
2.04850000E-01  3.60355195E-01  1.60747792E-02
2.05610000E-01  3.78823287E-01  1.61469832E-02
2.06370000E-01  3.76985184E-01  1.59909381E-02
2.07130000E-01  3.75441805E-01  1.61045414E-02
2.07890000E-01  4.30044092E-01  1.60633864E-02
2.08650000E-01  3.54111954E-01  1.61255050E-02
2.09410000E-01  3.61955563E-01  1.61942054E-02
2.10170000E-01  3.71676609E-01  1.61373555E-02
2.10930000E-01  3.61711598E-01  1.61712813E-02
2.11690000E-01  3.88667885E-01  1.61632416E-02
2.12450000E-01  3.64805471E-01  1.60795397E-02
2.13210000E-01  3.41365437E-01  1.61242817E-02
2.13970000E-01  3.73024701E-01  1.59286684E-02
2.14730000E-01  3.84122816E-01  1.60004969E-02
2.15490000E-01  4.00742667E-01  1.60165748E-02
2.16250000E-01  3.63318874E-01  1.60762091E-02
2.17010000E-01  3.89891782E-01  1.60377091E-02
2.17770000E-01  3.66606782E-01  1.59941480E-02
2.18530000E-01  3.51638598E-01  1.59476420E-02
2.19290000E-01  3.64035241E-01  1.58326637E-02
2.20050000E-01  3.46411000E-01  1.59381389E-02
2.20810000E-01  3.57015529E-01  1.58742663E-02
2.21570000E-01  3.62209529E-01  1.57649885E-02
2.22330000E-01  3.56270379E-01  1.57027086E-02
2.23090000E-01  3.57576586E-01  1.56942972E-02
2.23850000E-01  3.64721011E-01  1.55771445E-02
2.24610000E-01  3.67826287E-01  1.55637699E-02
2.25370000E-01  3.44360598E-01  1.54650731E-02
2.26130000E-01  3.40335172E-01  1.52891852E-02
2.26890000E-01  3.48586874E-01  1.53766827E-02
2.27650000E-01  3.33303276E-01  1.52010232E-02
2.28410000E-01  3.23672391E-01  1.51436989E-02
2.29170000E-01  3.45967644E-01  1.50414873E-02
2.29930000E-01  3.54807483E-01  1.50606270E-02
2.30690000E-01  3.27684586E-01  1.49655627E-02
2.31450000E-01  3.61748828E-01  1.49697949E-02
2.32210000E-01  3.31219207E-01  1.49715427E-02
2.32970000E-01  3.27635230E-01  1.48593224E-02
2.33730000E-01  3.65960770E-01  1.48050241E-02
2.34490000E-01  3.29623931E-01  1.47460990E-02
2.35250000E-01  3.29153644E-01  1.46659550E-02
2.36010000E-01  3.42999310E-01  1.46281653E-02
2.36770000E-01  3.50040598E-01  1.46157022E-02
2.37530000E-01  3.27189057E-01  1.45838505E-02
2.38290000E-01  3.54476115E-01  1.44619571E-02
2.39050000E-01  3.59207276E-01  1.43679252E-02
2.39810000E-01  3.40212057E-01  1.43183387E-02
2.40570000E-01  3.48060701E-01  1.42895554E-02
2.41330000E-01  3.32696724E-01  1.42927326E-02
2.42090000E-01  3.22910092E-01  1.42050639E-02
2.42850000E-01  3.09042874E-01  1.41927833E-02
2.43610000E-01  3.21074782E-01  1.41649786E-02
2.44370000E-01  3.23645000E-01  1.41666902E-02
2.45130000E-01  3.17525839E-01  1.40559236E-02
2.45890000E-01  3.19990690E-01  1.40413512E-02
2.46650000E-01  3.09484069E-01  1.39354911E-02
2.47410000E-01  3.48986724E-01  1.39565843E-02
2.48170000E-01  3.40122414E-01  1.38632225E-02
2.48930000E-01  3.09937069E-01  1.38609964E-02
2.49690000E-01  3.21848782E-01  1.38290521E-02
2.50450000E-01  3.35114345E-01  1.37352677E-02
2.51210000E-01  3.37611391E-01  1.37017891E-02
2.51970000E-01  3.32180425E-01  1.36508795E-02
2.52730000E-01  2.95868529E-01  1.36156198E-02
2.53490000E-01  3.27729897E-01  1.34919733E-02
2.54250000E-01  3.29443920E-01  1.34645961E-02
2.55010000E-01  3.08995839E-01  1.34772358E-02
2.55770000E-01  3.19772368E-01  1.34437152E-02
2.56530000E-01  3.20306931E-01  1.33965927E-02
2.57290000E-01  3.08232736E-01  1.33986723E-02
2.58050000E-01  3.34233690E-01  1.33383893E-02
2.58810000E-01  2.75473264E-01  1.32606621E-02
2.59570000E-01  3.33378678E-01  1.32438530E-02
2.60330000E-01  3.06036529E-01  1.31879571E-02
2.61090000E-01  3.39662609E-01  1.32135854E-02
2.61850000E-01  2.95822241E-01  1.31451108E-02
2.62610000E-01  3.30979011E-01  1.31279154E-02
2.63370000E-01  3.17138333E-01  1.30292692E-02
2.64130000E-01  3.12053678E-01  1.30879128E-02
2.64890000E-01  3.24313057E-01  1.29201581E-02
2.65650000E-01  3.27751230E-01  1.29417316E-02
2.66410000E-01  3.03013414E-01  1.28687929E-02
2.67170000E-01  3.13303793E-01  1.28547041E-02
2.67930000E-01  3.20028943E-01  1.28456639E-02
2.68690000E-01  3.28343448E-01  1.28275436E-02
2.69450000E-01  3.27613655E-01  1.28079841E-02
2.70210000E-01  3.04789218E-01  1.27365667E-02
2.70970000E-01  3.12410241E-01  1.27262457E-02
2.71720000E-01  3.35062908E-01  1.26401782E-02
2.72480000E-01  3.02394046E-01  1.26787268E-02
2.73240000E-01  2.91815207E-01  1.25610443E-02
2.74000000E-01  3.00867862E-01  1.26064966E-02
2.74760000E-01  2.99152621E-01  1.25215228E-02
2.75520000E-01  2.96058575E-01  1.25476881E-02
2.76280000E-01  2.99296552E-01  1.24770288E-02
2.77040000E-01  3.25544851E-01  1.24958248E-02
2.77800000E-01  3.15178230E-01  1.24251913E-02
2.78560000E-01  3.01832057E-01  1.23595206E-02
2.79320000E-01  3.06029690E-01  1.22851848E-02
2.80080000E-01  2.98056299E-01  1.22829769E-02
2.80840000E-01  3.00010655E-01  1.22842159E-02
2.81600000E-01  2.96976276E-01  1.22388916E-02
2.82360000E-01  2.98067667E-01  1.22642653E-02
2.83120000E-01  3.04607701E-01  1.21554179E-02
2.83880000E-01  3.06794575E-01  1.21728772E-02
2.84640000E-01  3.05313575E-01  1.21706679E-02
2.85400000E-01  2.81025667E-01  1.21529220E-02
2.86160000E-01  3.03705575E-01  1.21615222E-02
2.86920000E-01  3.08940483E-01  1.21340025E-02
2.87680000E-01  3.16873218E-01  1.21651355E-02
2.88440000E-01  3.04284747E-01  1.21824310E-02
2.89200000E-01  2.85212885E-01  1.21920016E-02
2.89960000E-01  3.21839621E-01  1.21797023E-02
2.90720000E-01  2.77403506E-01  1.21194938E-02
2.91480000E-01  3.10635034E-01  1.21704942E-02
2.92240000E-01  3.13333805E-01  1.22101687E-02
2.93000000E-01  2.90096759E-01  1.22230040E-02
2.93760000E-01  2.77984989E-01  1.22831375E-02
2.94520000E-01  3.17664598E-01  1.22491003E-02
2.95280000E-01  3.03193276E-01  1.22500645E-02
2.96040000E-01  3.05323195E-01  1.22217743E-02
2.96800000E-01  3.13450425E-01  1.22899082E-02
2.97560000E-01  3.06823368E-01  1.22580185E-02
2.98320000E-01  3.03000805E-01  1.22867956E-02
2.99080000E-01  2.80758609E-01  1.22298469E-02
2.99840000E-01  3.04184770E-01  1.22138520E-02
3.00600000E-01  3.06522943E-01  1.22118444E-02
3.01360000E-01  3.01836793E-01  1.21482396E-02
3.02120000E-01  2.75503897E-01  1.21860169E-02
3.02880000E-01  3.03864149E-01  1.20775637E-02
3.03640000E-01  2.94889115E-01  1.20732204E-02
3.04400000E-01  2.96859816E-01  1.20366898E-02
3.05160000E-01  2.97302241E-01  1.21578680E-02
3.05920000E-01  2.72618483E-01  1.22305445E-02
3.06680000E-01  2.82334805E-01  1.22252204E-02
3.07440000E-01  2.95971391E-01  1.22695558E-02
3.08200000E-01  2.88370241E-01  1.22383606E-02
3.08960000E-01  2.87130448E-01  1.23406400E-02
3.09720000E-01  3.02725069E-01  1.22922364E-02
3.10480000E-01  3.05193770E-01  1.23555887E-02
3.11240000E-01  2.86831552E-01  1.22918763E-02
3.12000000E-01  2.97331701E-01  1.23159367E-02
3.12760000E-01  2.88848046E-01  1.23204530E-02
3.13520000E-01  2.89889736E-01  1.23119871E-02
3.14280000E-01  2.74798839E-01  1.23627071E-02
3.15040000E-01  2.84659414E-01  1.23075847E-02
3.15800000E-01  2.97707391E-01  1.23712804E-02
3.16560000E-01  2.77000126E-01  1.24845668E-02
3.17320000E-01  2.75368356E-01  1.25278131E-02
3.18080000E-01  2.91939322E-01  1.26085389E-02
3.18830000E-01  2.85962034E-01  1.26016208E-02
3.19590000E-01  2.91707828E-01  1.26659030E-02
3.20350000E-01  2.80003828E-01  1.26835691E-02
3.21110000E-01  2.79242506E-01  1.27323799E-02
3.21870000E-01  2.91574425E-01  1.27506529E-02
3.22630000E-01  2.79220828E-01  1.28384018E-02
3.23390000E-01  3.00662598E-01  1.28642051E-02
3.24150000E-01  2.83612322E-01  1.28679021E-02
3.24910000E-01  2.82341460E-01  1.29915545E-02
3.25670000E-01  2.73225207E-01  1.29097579E-02
3.26430000E-01  2.84873391E-01  1.29846738E-02
3.27190000E-01  2.80461379E-01  1.29804919E-02
3.27950000E-01  2.83387356E-01  1.29839075E-02
3.28710000E-01  2.80426471E-01  1.29843179E-02
3.29470000E-01  3.03997310E-01  1.28935262E-02
3.30230000E-01  2.83750046E-01  1.29730196E-02
3.30990000E-01  2.78475253E-01  1.29473587E-02
3.31750000E-01  2.65885632E-01  1.29543709E-02
3.32510000E-01  2.64579931E-01  1.29936227E-02
3.33270000E-01  2.67695414E-01  1.30120696E-02
3.34030000E-01  2.72847483E-01  1.30273871E-02
3.34790000E-01  2.77499552E-01  1.30443881E-02
3.35550000E-01  2.58918529E-01  1.30890712E-02
3.36310000E-01  2.88191092E-01  1.30360282E-02
3.37070000E-01  2.69381920E-01  1.31127790E-02
3.37830000E-01  2.81102598E-01  1.31173601E-02
3.38590000E-01  2.51226195E-01  1.31213251E-02
3.39350000E-01  2.64969701E-01  1.31299235E-02
3.40110000E-01  2.92329218E-01  1.31146889E-02
3.40870000E-01  2.59767379E-01  1.32287307E-02
3.41630000E-01  2.64212264E-01  1.31406728E-02
3.42390000E-01  2.61064713E-01  1.32065625E-02
3.43150000E-01  2.54810448E-01  1.31868035E-02
3.43910000E-01  2.83263149E-01  1.32351194E-02
3.44670000E-01  2.73812897E-01  1.32617740E-02
3.45430000E-01  2.86376931E-01  1.32561905E-02
3.46190000E-01  2.85163000E-01  1.33293600E-02
3.46950000E-01  2.65521000E-01  1.32118520E-02
3.47710000E-01  2.78449264E-01  1.32998275E-02
3.48470000E-01  2.64351034E-01  1.32530292E-02
3.49220000E-01  2.78750184E-01  1.33258422E-02
3.49980000E-01  2.64518149E-01  1.30573507E-02
3.50740000E-01  2.69377276E-01  1.29150781E-02
3.51500000E-01  2.63799989E-01  1.28112649E-02
3.52260000E-01  2.90172103E-01  1.26378033E-02
3.53020000E-01  2.61324563E-01  1.25721739E-02
3.53780000E-01  2.95633494E-01  1.27170778E-02
3.54540000E-01  2.84642034E-01  1.28471860E-02
3.55300000E-01  2.80070138E-01  1.28377281E-02
3.56060000E-01  2.85216425E-01  1.28711577E-02
3.56820000E-01  2.61841368E-01  1.28652974E-02
3.57580000E-01  2.66479667E-01  1.29153154E-02
3.58340000E-01  2.62592862E-01  1.28660799E-02
3.59100000E-01  2.89072943E-01  1.29413414E-02
3.59860000E-01  2.78395103E-01  1.29516439E-02
3.60620000E-01  2.75620345E-01  1.29239549E-02
3.61380000E-01  2.90653598E-01  1.29043554E-02
3.62140000E-01  2.92858483E-01  1.28839607E-02
3.62900000E-01  2.61209540E-01  1.29810416E-02
3.63660000E-01  2.69108851E-01  1.31052507E-02
3.64420000E-01  2.85359977E-01  1.31134348E-02
3.65180000E-01  2.70917701E-01  1.31233444E-02
3.65940000E-01  2.54194828E-01  1.32150592E-02
3.66700000E-01  2.55135678E-01  1.32906931E-02
3.67460000E-01  2.69418184E-01  1.32328356E-02
3.68220000E-01  2.71407575E-01  1.32578780E-02
3.68980000E-01  2.66033310E-01  1.33793492E-02
3.69740000E-01  2.82656184E-01  1.33226241E-02
3.70500000E-01  2.35770770E-01  1.32569981E-02
3.71260000E-01  2.67850322E-01  1.33540518E-02
3.72020000E-01  2.57411494E-01  1.34152370E-02
3.72770000E-01  2.54858805E-01  1.35147206E-02
3.73530000E-01  2.39065736E-01  1.35938725E-02
3.74290000E-01  2.53755184E-01  1.36982261E-02
3.75050000E-01  2.90041908E-01  1.38143688E-02
3.75810000E-01  2.66509069E-01  1.38207642E-02
3.76570000E-01  2.60442471E-01  1.39686738E-02
3.77330000E-01  2.66902552E-01  1.40230529E-02
3.78090000E-01  2.71232563E-01  1.41485724E-02
3.78850000E-01  2.55183586E-01  1.41790259E-02
3.79610000E-01  2.61630460E-01  1.43039856E-02
3.80370000E-01  2.72939621E-01  1.43914714E-02
3.81130000E-01  2.71432517E-01  1.44286168E-02
3.81890000E-01  2.77852069E-01  1.45475219E-02
3.82650000E-01  2.64461333E-01  1.46207096E-02
3.83410000E-01  2.66557575E-01  1.47046283E-02
3.84170000E-01  2.41703736E-01  1.48268514E-02
3.84930000E-01  2.68943195E-01  1.48922689E-02
3.85690000E-01  2.68224874E-01  1.49987843E-02
3.86450000E-01  2.77071034E-01  1.51125655E-02
3.87210000E-01  2.75517713E-01  1.51938645E-02
3.87970000E-01  2.62654011E-01  1.54226257E-02
3.88730000E-01  2.48185080E-01  1.53605929E-02
3.89490000E-01  2.47357425E-01  1.54197709E-02
3.90250000E-01  2.63993379E-01  1.55884916E-02
3.91010000E-01  2.49410356E-01  1.56635044E-02
3.91770000E-01  2.86834897E-01  1.57674572E-02
3.92520000E-01  2.90702276E-01  1.59233825E-02
3.93280000E-01  2.73670943E-01  1.58974069E-02
3.94040000E-01  2.38934747E-01  1.61039122E-02
3.94800000E-01  2.58862747E-01  1.60670785E-02
3.95560000E-01  2.63346724E-01  1.62383890E-02
3.96320000E-01  2.70575345E-01  1.63603921E-02
3.97080000E-01  2.62574874E-01  1.64163511E-02
3.97840000E-01  2.31346736E-01  1.65552879E-02
3.98600000E-01  2.79699943E-01  1.66399262E-02
3.99360000E-01  2.76883310E-01  1.68362808E-02
4.00120000E-01  2.52471908E-01  1.68012538E-02
4.00880000E-01  2.66813425E-01  1.70604453E-02
4.01640000E-01  2.47075230E-01  1.72278579E-02
4.02400000E-01  2.60037391E-01  1.72814187E-02
4.03160000E-01  2.21239379E-01  1.73134280E-02
4.03920000E-01  3.01741046E-01  2.01119550E-01
4.04680000E-01  2.50219253E-01  1.74903384E-02
4.05440000E-01  2.42929644E-01  1.74273748E-02
4.06200000E-01  2.69955575E-01  1.76862280E-02
4.06960000E-01  2.48430253E-01  1.76386072E-02
4.07720000E-01  2.73109874E-01  1.78666085E-02
4.08480000E-01  2.50061529E-01  1.77406367E-02
4.09240000E-01  2.68320126E-01  1.79105663E-02
4.09990000E-01  2.74263770E-01  1.79386078E-02
4.10750000E-01  2.70259966E-01  1.79840494E-02
4.11510000E-01  2.34015115E-01  1.81288132E-02
4.12270000E-01  2.45067000E-01  1.81387097E-02
4.13030000E-01  2.77090437E-01  1.81598388E-02
4.13790000E-01  2.84308310E-01  1.82701691E-02
4.14550000E-01  2.52606644E-01  1.82468191E-02
4.15310000E-01  2.65934989E-01  1.83610083E-02
4.16070000E-01  2.57012874E-01  1.83653764E-02
4.16830000E-01  2.40468552E-01  1.85116687E-02
4.17590000E-01  2.64856586E-01  1.86041463E-02
4.18350000E-01  2.74643046E-01  1.88030714E-02
4.19110000E-01  2.47860874E-01  1.87121848E-02
4.19870000E-01  2.66062161E-01  1.87658373E-02
4.20630000E-01  3.05362126E-01  1.90227669E-02
4.21390000E-01  2.56985678E-01  1.90159155E-02
4.22150000E-01  2.67557483E-01  1.92202066E-02
4.22910000E-01  2.56551414E-01  1.93144098E-02
4.23670000E-01  2.70692609E-01  1.95461844E-02
4.24430000E-01  2.35759655E-01  1.98449806E-02
4.25190000E-01  2.54950138E-01  1.98395193E-02
4.25940000E-01  2.73874264E-01  2.01236571E-02
4.26700000E-01  2.60033138E-01  2.02468127E-02
4.27460000E-01  2.40844701E-01  2.05295950E-02
4.28220000E-01  2.35337632E-01  2.05512594E-02
4.28980000E-01  2.55988034E-01  2.07408706E-02
4.29740000E-01  2.52723563E-01  2.10276750E-02
4.30500000E-01  2.45395805E-01  2.11106449E-02
4.31260000E-01  2.38078161E-01  2.15252989E-02
4.32020000E-01  2.70750161E-01  2.15891787E-02
4.32780000E-01  2.71124954E-01  2.19383796E-02
4.33540000E-01  2.23939333E-01  2.21427021E-02
4.34300000E-01  2.81917586E-01  2.24011238E-02
4.35060000E-01  2.41523598E-01  2.27553036E-02


### HEADER:
#
#{
#    "analysis": {},
#    "counters": {
#        "comment": ""
#    },
#    "filename": "Trehalose 8.dat",
#    "history": {
#        "subtraction": {
#            "initial_file": [
#                "A_B12_T_Tg11_8_snap_00001",
#                {
#                    "averaged_files": [
#                        [
#                            "B12_T_Tg11_8_snap_00001.dat"
#                        ],
#                        [
#                            "B12_T_Tg11_8_snap_00002.dat"
#                        ],
#                        [
#                            "B12_T_Tg11_8_snap_00003.dat"
#                        ],
#                        [
#                            "B12_T_Tg11_8_snap_00004.dat"
#                        ],
#                        [
#                            "B12_T_Tg11_8_snap_00005.dat"
#                        ],
#                        [
#                            "B12_T_Tg11_8_snap_00006.dat"
#                        ],
#                        [
#                            "B12_T_Tg11_8_snap_00007.dat"
#                        ],
#                        [
#                            "B12_T_Tg11_8_snap_00008.dat"
#                        ],
#                        [
#                            "B12_T_Tg11_8_snap_00009.dat"
#                        ],
#                        [
#                            "B12_T_Tg11_8_snap_00010.dat"
#                        ],
#                        [
#                            "B12_T_Tg11_8_snap_00011.dat"
#                        ],
#                        [
#                            "B12_T_Tg11_8_snap_00012.dat"
#                        ],
#                        [
#                            "B12_T_Tg11_8_snap_00013.dat"
#                        ],
#                        [
#                            "B12_T_Tg11_8_snap_00014.dat"
#                        ],
#                        [
#                            "B12_T_Tg11_8_snap_00015.dat"
#                        ],
#                        [
#                            "B12_T_Tg11_8_snap_00016.dat"
#                        ],
#                        [
#                            "B12_T_Tg11_8_snap_00017.dat"
#                        ],
#                        [
#                            "B12_T_Tg11_8_snap_00018.dat"
#                        ],
#                        [
#                            "B12_T_Tg11_8_snap_00019.dat"
#                        ],
#                        [
#                            "B12_T_Tg11_8_snap_00020.dat"
#                        ],
#                        [
#                            "B12_T_Tg11_8_snap_00021.dat"
#                        ],
#                        [
#                            "B12_T_Tg11_8_snap_00022.dat"
#                        ],
#                        [
#                            "B12_T_Tg11_8_snap_00023.dat"
#                        ],
#                        [
#                            "B12_T_Tg11_8_snap_00024.dat"
#                        ],
#                        [
#                            "B12_T_Tg11_8_snap_00025.dat"
#                        ],
#                        [
#                            "B12_T_Tg11_8_snap_00026.dat"
#                        ],
#                        [
#                            "B12_T_Tg11_8_snap_00027.dat"
#                        ],
#                        [
#                            "B12_T_Tg11_8_snap_00028.dat"
#                        ],
#                        [
#                            "B12_T_Tg11_8_snap_00029.dat"
#                        ],
#                        [
#                            "B12_T_Tg11_8_snap_00030.dat"
#                        ]
#                    ]
#                }
#            ],
#            "subtracted_file": [
#                "A_B9_Trehalose_snap_00001",
#                {
#                    "averaged_files": [
#                        [
#                            "B9_Trehalose_snap_00001.dat"
#                        ],
#                        [
#                            "B9_Trehalose_snap_00002.dat"
#                        ],
#                        [
#                            "B9_Trehalose_snap_00003.dat"
#                        ],
#                        [
#                            "B9_Trehalose_snap_00004.dat"
#                        ],
#                        [
#                            "B9_Trehalose_snap_00005.dat"
#                        ],
#                        [
#                            "B9_Trehalose_snap_00006.dat"
#                        ],
#                        [
#                            "B9_Trehalose_snap_00007.dat"
#                        ],
#                        [
#                            "B9_Trehalose_snap_00008.dat"
#                        ],
#                        [
#                            "B9_Trehalose_snap_00009.dat"
#                        ],
#                        [
#                            "B9_Trehalose_snap_00010.dat"
#                        ],
#                        [
#                            "B9_Trehalose_snap_00011.dat"
#                        ],
#                        [
#                            "B9_Trehalose_snap_00012.dat"
#                        ],
#                        [
#                            "B9_Trehalose_snap_00013.dat"
#                        ],
#                        [
#                            "B9_Trehalose_snap_00014.dat"
#                        ],
#                        [
#                            "B9_Trehalose_snap_00015.dat"
#                        ],
#                        [
#                            "B9_Trehalose_snap_00016.dat"
#                        ],
#                        [
#                            "B9_Trehalose_snap_00017.dat"
#                        ],
#                        [
#                            "B9_Trehalose_snap_00018.dat"
#                        ],
#                        [
#                            "B9_Trehalose_snap_00019.dat"
#                        ],
#                        [
#                            "B9_Trehalose_snap_00020.dat"
#                        ],
#                        [
#                            "B9_Trehalose_snap_00021.dat"
#                        ],
#                        [
#                            "B9_Trehalose_snap_00022.dat"
#                        ],
#                        [
#                            "B9_Trehalose_snap_00023.dat"
#                        ],
#                        [
#                            "B9_Trehalose_snap_00025.dat"
#                        ],
#                        [
#                            "B9_Trehalose_snap_00026.dat"
#                        ],
#                        [
#                            "B9_Trehalose_snap_00027.dat"
#                        ],
#                        [
#                            "B9_Trehalose_snap_00028.dat"
#                        ],
#                        [
#                            "B9_Trehalose_snap_00029.dat"
#                        ],
#                        [
#                            "B9_Trehalose_snap_00030.dat"
#                        ]
#                    ]
#                }
#            ]
#        }
#    }
#}
```
