## Supplementary material for "LEA_4 motifs function alone and in conjunction with synergistic cosolutes to protect a labile enzyme during desiccation": File S1: Trehalose 8.out

```
####      G N O M             Version 5.0 (r14832)      ####

                                               Fri Jan  6 14:44:45 2023


           ####      Configuration                                 ####


    System Type:                   arbitrary monodisperse (job = 0)

    Minimum characteristic size:         0.0000

    Maximum characteristic size:        20.0000

    rad56:                               0.0000

    Force 0.0 at r = rmin:                  yes

    Force 0.0 at r = rmax:                  yes

    Initial alpha:                       0.0000

    Initial random seed:     128002571226458592

    Points in real space:                   188


    Input  1:                      Trehalose 8.dat

    First data point used:                    1

    Last data point used:                   555

    Scaling coefficient:             0.1000E+01

    Experimental setup:            point collimation


           ####      Results                                       ####


    Parameter    DISCRP  OSCILL  STABIL  SYSDEV  POSITV  VALCEN  SMOOTH

    Weight        1.000   3.000   3.000   3.000   1.000   1.000   1.000

    Sigma         0.300   0.600   0.120   0.120   0.120   0.120   0.600

    Ideal         0.700   1.100   0.000   1.000   1.000   0.950   0.000

    Current       0.610   2.353   0.015   1.014   1.000   0.488   7.035

               --------------------------------------------------------

    Estimate      0.915   0.013   0.984   1.000   1.000   0.000   0.000


    Angular range:                       0.0141 to       0.4351

    Reciprocal space Rg:             0.6883E+01

    Reciprocal space I(0):           0.6289E+00


    Real space range:                    0.0000 to      20.0000

    Real space Rg:                   0.6885E+01 +-   0.4442E-01

    Real space I(0):                 0.6289E+00 +-   0.2943E-02


    Highest ALPHA (theor):           0.9476E+02

    Current ALPHA:                   0.7700E+00


    Total Estimate:                      0.6081 (a REASONABLE solution)


           ####      Experimental Data and Fit                     ####


      S          J EXP       ERROR       J REG       I REG


   0.000000E+00                                                0.628917E+00

   0.740000E-03                                                0.628911E+00

   0.148000E-02                                                0.628895E+00

   0.222000E-02                                                0.628868E+00

   0.296000E-02                                                0.628830E+00

   0.370000E-02                                                0.628781E+00

   0.444000E-02                                                0.628721E+00

   0.518000E-02                                                0.628650E+00

   0.592000E-02                                                0.628569E+00

   0.666000E-02                                                0.628476E+00

   0.740000E-02                                                0.628373E+00

   0.814000E-02                                                0.628259E+00

   0.888000E-02                                                0.628134E+00

   0.962000E-02                                                0.627998E+00

   0.103600E-01                                                0.627852E+00

   0.111000E-01                                                0.627694E+00

   0.118400E-01                                                0.627526E+00

   0.125800E-01                                                0.627347E+00

   0.133200E-01                                                0.627158E+00

   0.140600E-01   0.158390E+01   0.504315E+00   0.626957E+00   0.626957E+00

   0.148200E-01   0.107272E+01   0.396960E+00   0.626740E+00   0.626740E+00

   0.155800E-01   0.717596E+00   0.307763E+00   0.626512E+00   0.626512E+00

   0.163400E-01   0.683893E+00   0.234719E+00   0.626272E+00   0.626272E+00

   0.171000E-01   0.826911E+00   0.193043E+00   0.626021E+00   0.626021E+00

   0.178600E-01   0.715520E+00   0.140476E+00   0.625759E+00   0.625759E+00

   0.186200E-01   0.587189E+00   0.102501E+00   0.625486E+00   0.625486E+00

   0.193800E-01   0.770772E+00   0.846837E-01   0.625202E+00   0.625202E+00

   0.201400E-01   0.622649E+00   0.694572E-01   0.624906E+00   0.624906E+00

   0.209000E-01   0.644457E+00   0.608180E-01   0.624599E+00   0.624599E+00

   0.216600E-01   0.666220E+00   0.558497E-01   0.624281E+00   0.624281E+00

   0.224200E-01   0.633030E+00   0.519565E-01   0.623952E+00   0.623952E+00

   0.231800E-01   0.550738E+00   0.501142E-01   0.623612E+00   0.623612E+00

   0.239500E-01   0.679212E+00   0.476783E-01   0.623257E+00   0.623257E+00

   0.247100E-01   0.649899E+00   0.476413E-01   0.622895E+00   0.622895E+00

   0.254700E-01   0.684337E+00   0.459432E-01   0.622521E+00   0.622521E+00

   0.262300E-01   0.646273E+00   0.451893E-01   0.622137E+00   0.622137E+00

   0.269900E-01   0.664945E+00   0.441570E-01   0.621742E+00   0.621742E+00

   0.277500E-01   0.658589E+00   0.426645E-01   0.621336E+00   0.621336E+00

   0.285100E-01   0.697782E+00   0.419745E-01   0.620920E+00   0.620920E+00

   0.292700E-01   0.674230E+00   0.414027E-01   0.620492E+00   0.620492E+00

   0.300300E-01   0.685938E+00   0.402742E-01   0.620054E+00   0.620054E+00

   0.307900E-01   0.596668E+00   0.399356E-01   0.619605E+00   0.619605E+00

   0.315500E-01   0.635878E+00   0.393555E-01   0.619145E+00   0.619145E+00

   0.323100E-01   0.643951E+00   0.381363E-01   0.618675E+00   0.618675E+00

   0.330700E-01   0.635083E+00   0.376157E-01   0.618194E+00   0.618194E+00

   0.338300E-01   0.649287E+00   0.368717E-01   0.617703E+00   0.617703E+00

   0.345900E-01   0.652135E+00   0.364825E-01   0.617201E+00   0.617201E+00

   0.353500E-01   0.649606E+00   0.357003E-01   0.616688E+00   0.616688E+00

   0.361100E-01   0.504062E+00   0.353017E-01   0.616165E+00   0.616165E+00

   0.368700E-01   0.647741E+00   0.349141E-01   0.615632E+00   0.615632E+00

   0.376300E-01   0.574278E+00   0.344356E-01   0.615088E+00   0.615088E+00

   0.383900E-01   0.629483E+00   0.341238E-01   0.614534E+00   0.614534E+00

   0.391500E-01   0.583817E+00   0.340758E-01   0.613970E+00   0.613970E+00

   0.399100E-01   0.640032E+00   0.332289E-01   0.613396E+00   0.613396E+00

   0.406700E-01   0.636184E+00   0.331386E-01   0.612811E+00   0.612811E+00

   0.414300E-01   0.621107E+00   0.323837E-01   0.612216E+00   0.612216E+00

   0.421900E-01   0.585353E+00   0.322835E-01   0.611611E+00   0.611611E+00

   0.429500E-01   0.595745E+00   0.317995E-01   0.610997E+00   0.610997E+00

   0.437100E-01   0.642094E+00   0.314138E-01   0.610372E+00   0.610372E+00

   0.444700E-01   0.607670E+00   0.306906E-01   0.609737E+00   0.609737E+00

   0.452300E-01   0.636223E+00   0.304874E-01   0.609092E+00   0.609092E+00

   0.459900E-01   0.594119E+00   0.296034E-01   0.608438E+00   0.608438E+00

   0.467500E-01   0.557505E+00   0.295554E-01   0.607774E+00   0.607774E+00

   0.475100E-01   0.644724E+00   0.293007E-01   0.607100E+00   0.607100E+00

   0.482700E-01   0.581408E+00   0.290730E-01   0.606417E+00   0.606417E+00

   0.490300E-01   0.618101E+00   0.290366E-01   0.605724E+00   0.605724E+00

   0.497900E-01   0.660046E+00   0.288230E-01   0.605021E+00   0.605021E+00

   0.505500E-01   0.612148E+00   0.285265E-01   0.604309E+00   0.604309E+00

   0.513100E-01   0.638164E+00   0.282656E-01   0.603588E+00   0.603588E+00

   0.520700E-01   0.631857E+00   0.279984E-01   0.602857E+00   0.602857E+00

   0.528300E-01   0.600054E+00   0.280918E-01   0.602117E+00   0.602117E+00

   0.535900E-01   0.597826E+00   0.276122E-01   0.601368E+00   0.601368E+00

   0.543500E-01   0.597726E+00   0.276044E-01   0.600610E+00   0.600610E+00

   0.551100E-01   0.609074E+00   0.271296E-01   0.599842E+00   0.599842E+00

   0.558700E-01   0.609522E+00   0.269701E-01   0.599066E+00   0.599066E+00

   0.566300E-01   0.641059E+00   0.268162E-01   0.598280E+00   0.598280E+00

   0.573900E-01   0.621702E+00   0.264849E-01   0.597486E+00   0.597486E+00

   0.581500E-01   0.631646E+00   0.262905E-01   0.596682E+00   0.596682E+00

   0.589100E-01   0.669818E+00   0.260295E-01   0.595870E+00   0.595870E+00

   0.596700E-01   0.586709E+00   0.258099E-01   0.595050E+00   0.595050E+00

   0.604300E-01   0.599000E+00   0.255761E-01   0.594220E+00   0.594220E+00

   0.611900E-01   0.611233E+00   0.258331E-01   0.593382E+00   0.593382E+00

   0.619500E-01   0.583296E+00   0.252330E-01   0.592536E+00   0.592536E+00

   0.627100E-01   0.600036E+00   0.252909E-01   0.591681E+00   0.591681E+00

   0.634700E-01   0.619359E+00   0.249570E-01   0.590818E+00   0.590818E+00

   0.642300E-01   0.612749E+00   0.249472E-01   0.589947E+00   0.589947E+00

   0.649900E-01   0.655488E+00   0.247741E-01   0.589067E+00   0.589067E+00

   0.657500E-01   0.581642E+00   0.244474E-01   0.588179E+00   0.588179E+00

   0.665100E-01   0.594489E+00   0.246848E-01   0.587283E+00   0.587283E+00

   0.672700E-01   0.604514E+00   0.241286E-01   0.586379E+00   0.586379E+00

   0.680300E-01   0.557842E+00   0.240773E-01   0.585467E+00   0.585467E+00

   0.687900E-01   0.587357E+00   0.239601E-01   0.584548E+00   0.584548E+00

   0.695500E-01   0.582334E+00   0.239014E-01   0.583620E+00   0.583620E+00

   0.703100E-01   0.595661E+00   0.237300E-01   0.582685E+00   0.582685E+00

   0.710700E-01   0.583572E+00   0.234886E-01   0.581742E+00   0.581742E+00

   0.718300E-01   0.620585E+00   0.232484E-01   0.580792E+00   0.580792E+00

   0.725900E-01   0.604165E+00   0.230628E-01   0.579834E+00   0.579834E+00

   0.733500E-01   0.580967E+00   0.229520E-01   0.578869E+00   0.578869E+00

   0.741200E-01   0.591428E+00   0.227905E-01   0.577883E+00   0.577883E+00

   0.748800E-01   0.549774E+00   0.227332E-01   0.576903E+00   0.576903E+00

   0.756400E-01   0.622156E+00   0.226301E-01   0.575916E+00   0.575916E+00

   0.764000E-01   0.570515E+00   0.225166E-01   0.574922E+00   0.574922E+00

   0.771600E-01   0.605681E+00   0.223751E-01   0.573921E+00   0.573921E+00

   0.779200E-01   0.570285E+00   0.222053E-01   0.572913E+00   0.572913E+00

   0.786800E-01   0.544810E+00   0.222656E-01   0.571898E+00   0.571898E+00

   0.794400E-01   0.583161E+00   0.219166E-01   0.570877E+00   0.570877E+00

   0.802000E-01   0.602941E+00   0.220371E-01   0.569848E+00   0.569848E+00

   0.809600E-01   0.549668E+00   0.217917E-01   0.568813E+00   0.568813E+00

   0.817200E-01   0.577717E+00   0.216783E-01   0.567772E+00   0.567772E+00

   0.824800E-01   0.579883E+00   0.216050E-01   0.566724E+00   0.566724E+00

   0.832400E-01   0.501054E+00   0.214229E-01   0.565670E+00   0.565670E+00

   0.840000E-01   0.536227E+00   0.212088E-01   0.564609E+00   0.564609E+00

   0.847600E-01   0.573725E+00   0.211249E-01   0.563543E+00   0.563543E+00

   0.855200E-01   0.602201E+00   0.212648E-01   0.562470E+00   0.562470E+00

   0.862800E-01   0.563760E+00   0.214055E-01   0.561391E+00   0.561391E+00

   0.870400E-01   0.575375E+00   0.219162E-01   0.560307E+00   0.560307E+00

   0.878000E-01   0.544113E+00   0.222004E-01   0.559216E+00   0.559216E+00

   0.885600E-01   0.527069E+00   0.226088E-01   0.558120E+00   0.558120E+00

   0.893200E-01   0.572123E+00   0.226819E-01   0.557018E+00   0.557018E+00

   0.900800E-01   0.571911E+00   0.229585E-01   0.555911E+00   0.555911E+00

   0.908400E-01   0.558526E+00   0.230337E-01   0.554798E+00   0.554798E+00

   0.916000E-01   0.532108E+00   0.231601E-01   0.553679E+00   0.553679E+00

   0.923600E-01   0.581009E+00   0.233211E-01   0.552555E+00   0.552555E+00

   0.931200E-01   0.529692E+00   0.233493E-01   0.551426E+00   0.551426E+00

   0.938800E-01   0.526678E+00   0.235736E-01   0.550292E+00   0.550292E+00

   0.946400E-01   0.552341E+00   0.234976E-01   0.549153E+00   0.549153E+00

   0.954000E-01   0.558215E+00   0.235896E-01   0.548009E+00   0.548009E+00

   0.961600E-01   0.567173E+00   0.237351E-01   0.546860E+00   0.546860E+00

   0.969200E-01   0.541821E+00   0.231008E-01   0.545706E+00   0.545706E+00

   0.976800E-01   0.520412E+00   0.233094E-01   0.544547E+00   0.544547E+00

   0.984400E-01   0.494837E+00   0.233475E-01   0.543384E+00   0.543384E+00

   0.992000E-01   0.509727E+00   0.235294E-01   0.542217E+00   0.542217E+00

   0.999600E-01   0.528732E+00   0.233509E-01   0.541044E+00   0.541044E+00

   0.100720E+00   0.507939E+00   0.226736E-01   0.539868E+00   0.539868E+00

   0.101480E+00   0.533381E+00   0.219712E-01   0.538687E+00   0.538687E+00

   0.102240E+00   0.554932E+00   0.217055E-01   0.537502E+00   0.537502E+00

   0.103000E+00   0.529312E+00   0.214101E-01   0.536313E+00   0.536313E+00

   0.103760E+00   0.497228E+00   0.212349E-01   0.535120E+00   0.535120E+00

   0.104520E+00   0.586504E+00   0.211602E-01   0.533923E+00   0.533923E+00

   0.105280E+00   0.535297E+00   0.207214E-01   0.532723E+00   0.532723E+00

   0.106040E+00   0.536295E+00   0.207052E-01   0.531518E+00   0.531518E+00

   0.106800E+00   0.540732E+00   0.203484E-01   0.530310E+00   0.530310E+00

   0.107560E+00   0.509626E+00   0.203537E-01   0.529099E+00   0.529099E+00

   0.108320E+00   0.538739E+00   0.200932E-01   0.527884E+00   0.527884E+00

   0.109080E+00   0.509983E+00   0.199731E-01   0.526665E+00   0.526665E+00

   0.109840E+00   0.546224E+00   0.201603E-01   0.525443E+00   0.525443E+00

   0.110600E+00   0.526857E+00   0.202318E-01   0.524218E+00   0.524218E+00

   0.111360E+00   0.527932E+00   0.200742E-01   0.522991E+00   0.522991E+00

   0.112120E+00   0.502495E+00   0.200574E-01   0.521760E+00   0.521760E+00

   0.112880E+00   0.509780E+00   0.199206E-01   0.520526E+00   0.520526E+00

   0.113640E+00   0.476363E+00   0.195629E-01   0.519289E+00   0.519289E+00

   0.114400E+00   0.487488E+00   0.195687E-01   0.518050E+00   0.518050E+00

   0.115160E+00   0.515499E+00   0.193370E-01   0.516807E+00   0.516807E+00

   0.115920E+00   0.487907E+00   0.192970E-01   0.515563E+00   0.515563E+00

   0.116680E+00   0.508696E+00   0.191811E-01   0.514316E+00   0.514316E+00

   0.117440E+00   0.493340E+00   0.190814E-01   0.513066E+00   0.513066E+00

   0.118200E+00   0.530175E+00   0.190450E-01   0.511815E+00   0.511815E+00

   0.118960E+00   0.515890E+00   0.188161E-01   0.510561E+00   0.510561E+00

   0.119720E+00   0.501671E+00   0.188996E-01   0.509305E+00   0.509305E+00

   0.120480E+00   0.522711E+00   0.187423E-01   0.508047E+00   0.508047E+00

   0.121240E+00   0.529737E+00   0.185361E-01   0.506787E+00   0.506787E+00

   0.122000E+00   0.483901E+00   0.185142E-01   0.505525E+00   0.505525E+00

   0.122760E+00   0.495718E+00   0.183547E-01   0.504261E+00   0.504261E+00

   0.123520E+00   0.499281E+00   0.183229E-01   0.502996E+00   0.502996E+00

   0.124280E+00   0.499500E+00   0.182542E-01   0.501729E+00   0.501729E+00

   0.125040E+00   0.464048E+00   0.181893E-01   0.500461E+00   0.500461E+00

   0.125800E+00   0.464495E+00   0.179058E-01   0.499191E+00   0.499191E+00

   0.126560E+00   0.515486E+00   0.178811E-01   0.497921E+00   0.497921E+00

   0.127320E+00   0.495942E+00   0.178750E-01   0.496648E+00   0.496648E+00

   0.128080E+00   0.496410E+00   0.177324E-01   0.495375E+00   0.495375E+00

   0.128840E+00   0.499093E+00   0.176765E-01   0.494101E+00   0.494101E+00

   0.129600E+00   0.506244E+00   0.175859E-01   0.492826E+00   0.492826E+00

   0.130360E+00   0.468790E+00   0.175202E-01   0.491550E+00   0.491550E+00

   0.131120E+00   0.510178E+00   0.173662E-01   0.490273E+00   0.490273E+00

   0.131880E+00   0.469485E+00   0.172872E-01   0.488995E+00   0.488995E+00

   0.132640E+00   0.481638E+00   0.172167E-01   0.487717E+00   0.487717E+00

   0.133400E+00   0.487808E+00   0.169976E-01   0.486439E+00   0.486439E+00

   0.134160E+00   0.462154E+00   0.170534E-01   0.485160E+00   0.485160E+00

   0.134920E+00   0.487081E+00   0.167480E-01   0.483880E+00   0.483880E+00

   0.135680E+00   0.477185E+00   0.168341E-01   0.482600E+00   0.482600E+00

   0.136440E+00   0.503294E+00   0.167774E-01   0.481321E+00   0.481321E+00

   0.137200E+00   0.448086E+00   0.167287E-01   0.480041E+00   0.480041E+00

   0.137960E+00   0.461902E+00   0.166031E-01   0.478761E+00   0.478761E+00

   0.138730E+00   0.467507E+00   0.165904E-01   0.477464E+00   0.477464E+00

   0.139490E+00   0.450459E+00   0.165964E-01   0.476185E+00   0.476185E+00

   0.140250E+00   0.500960E+00   0.164859E-01   0.474905E+00   0.474905E+00

   0.141010E+00   0.475954E+00   0.164531E-01   0.473626E+00   0.473626E+00

   0.141770E+00   0.481754E+00   0.163522E-01   0.472348E+00   0.472348E+00

   0.142530E+00   0.434899E+00   0.163995E-01   0.471069E+00   0.471069E+00

   0.143290E+00   0.455692E+00   0.161987E-01   0.469792E+00   0.469792E+00

   0.144050E+00   0.465040E+00   0.162542E-01   0.468515E+00   0.468515E+00

   0.144810E+00   0.444673E+00   0.161448E-01   0.467239E+00   0.467239E+00

   0.145570E+00   0.472723E+00   0.161490E-01   0.465964E+00   0.465964E+00

   0.146330E+00   0.485536E+00   0.160414E-01   0.464689E+00   0.464689E+00

   0.147090E+00   0.458282E+00   0.160391E-01   0.463416E+00   0.463416E+00

   0.147850E+00   0.476940E+00   0.160040E-01   0.462144E+00   0.462144E+00

   0.148610E+00   0.453321E+00   0.159772E-01   0.460872E+00   0.460872E+00

   0.149370E+00   0.469102E+00   0.158803E-01   0.459602E+00   0.459602E+00

   0.150130E+00   0.455730E+00   0.157752E-01   0.458334E+00   0.458334E+00

   0.150890E+00   0.453470E+00   0.157768E-01   0.457067E+00   0.457067E+00

   0.151650E+00   0.440875E+00   0.156037E-01   0.455801E+00   0.455801E+00

   0.152410E+00   0.463829E+00   0.157090E-01   0.454537E+00   0.454537E+00

   0.153170E+00   0.452327E+00   0.155527E-01   0.453274E+00   0.453274E+00

   0.153930E+00   0.454295E+00   0.155835E-01   0.452013E+00   0.452013E+00

   0.154690E+00   0.421115E+00   0.154735E-01   0.450754E+00   0.450754E+00

   0.155450E+00   0.467316E+00   0.154543E-01   0.449497E+00   0.449497E+00

   0.156210E+00   0.426037E+00   0.153822E-01   0.448241E+00   0.448241E+00

   0.156970E+00   0.449823E+00   0.153141E-01   0.446988E+00   0.446988E+00

   0.157730E+00   0.436885E+00   0.152492E-01   0.445736E+00   0.445736E+00

   0.158490E+00   0.445872E+00   0.152417E-01   0.444487E+00   0.444487E+00

   0.159250E+00   0.422278E+00   0.151544E-01   0.443240E+00   0.443240E+00

   0.160010E+00   0.419965E+00   0.151044E-01   0.441995E+00   0.441995E+00

   0.160770E+00   0.440355E+00   0.151216E-01   0.440753E+00   0.440753E+00

   0.161530E+00   0.411109E+00   0.150889E-01   0.439513E+00   0.439513E+00

   0.162290E+00   0.408395E+00   0.149468E-01   0.438276E+00   0.438276E+00

   0.163050E+00   0.442445E+00   0.148777E-01   0.437041E+00   0.437041E+00

   0.163810E+00   0.433455E+00   0.148306E-01   0.435808E+00   0.435808E+00

   0.164570E+00   0.414753E+00   0.147965E-01   0.434579E+00   0.434579E+00

   0.165330E+00   0.445018E+00   0.147583E-01   0.433352E+00   0.433352E+00

   0.166090E+00   0.414814E+00   0.147408E-01   0.432128E+00   0.432128E+00

   0.166850E+00   0.421429E+00   0.146651E-01   0.430907E+00   0.430907E+00

   0.167610E+00   0.417385E+00   0.146208E-01   0.429689E+00   0.429689E+00

   0.168370E+00   0.445886E+00   0.146364E-01   0.428474E+00   0.428474E+00

   0.169130E+00   0.413646E+00   0.144919E-01   0.427262E+00   0.427262E+00

   0.169890E+00   0.409680E+00   0.145079E-01   0.426053E+00   0.426053E+00

   0.170650E+00   0.417413E+00   0.144055E-01   0.424847E+00   0.424847E+00

   0.171410E+00   0.402659E+00   0.144031E-01   0.423645E+00   0.423645E+00

   0.172170E+00   0.409316E+00   0.143568E-01   0.422446E+00   0.422446E+00

   0.172930E+00   0.434695E+00   0.143968E-01   0.421250E+00   0.421250E+00

   0.173690E+00   0.409691E+00   0.142917E-01   0.420058E+00   0.420058E+00

   0.174450E+00   0.432736E+00   0.143086E-01   0.418870E+00   0.418870E+00

   0.175210E+00   0.390300E+00   0.144616E-01   0.417685E+00   0.417685E+00

   0.175970E+00   0.409362E+00   0.146771E-01   0.416503E+00   0.416503E+00

   0.176730E+00   0.422029E+00   0.147936E-01   0.415326E+00   0.415326E+00

   0.177490E+00   0.449236E+00   0.148564E-01   0.414152E+00   0.414152E+00

   0.178250E+00   0.409044E+00   0.150737E-01   0.412982E+00   0.412982E+00

   0.179010E+00   0.380166E+00   0.150974E-01   0.411816E+00   0.411816E+00

   0.179770E+00   0.398557E+00   0.152314E-01   0.410653E+00   0.410653E+00

   0.180530E+00   0.396547E+00   0.152435E-01   0.409495E+00   0.409495E+00

   0.181290E+00   0.384927E+00   0.153140E-01   0.408341E+00   0.408341E+00

   0.182050E+00   0.418451E+00   0.153896E-01   0.407191E+00   0.407191E+00

   0.182810E+00   0.383638E+00   0.153752E-01   0.406045E+00   0.406045E+00

   0.183570E+00   0.412796E+00   0.155564E-01   0.404903E+00   0.404903E+00

   0.184330E+00   0.426006E+00   0.156047E-01   0.403765E+00   0.403765E+00

   0.185090E+00   0.388584E+00   0.155734E-01   0.402632E+00   0.402632E+00

   0.185850E+00   0.416669E+00   0.157084E-01   0.401503E+00   0.401503E+00

   0.186610E+00   0.380381E+00   0.156656E-01   0.400379E+00   0.400379E+00

   0.187370E+00   0.405284E+00   0.157833E-01   0.399259E+00   0.399259E+00

   0.188130E+00   0.386338E+00   0.156521E-01   0.398143E+00   0.398143E+00

   0.188890E+00   0.419542E+00   0.157462E-01   0.397032E+00   0.397032E+00

   0.189650E+00   0.404130E+00   0.157305E-01   0.395926E+00   0.395926E+00

   0.190410E+00   0.386965E+00   0.157677E-01   0.394824E+00   0.394824E+00

   0.191170E+00   0.396112E+00   0.158246E-01   0.393727E+00   0.393727E+00

   0.191930E+00   0.383865E+00   0.158543E-01   0.392634E+00   0.392634E+00

   0.192690E+00   0.423319E+00   0.159667E-01   0.391547E+00   0.391547E+00

   0.193450E+00   0.400044E+00   0.159345E-01   0.390464E+00   0.390464E+00

   0.194210E+00   0.416888E+00   0.159966E-01   0.389386E+00   0.389386E+00

   0.194970E+00   0.414443E+00   0.158982E-01   0.388313E+00   0.388313E+00

   0.195730E+00   0.387740E+00   0.160514E-01   0.387244E+00   0.387244E+00

   0.196490E+00   0.385539E+00   0.159772E-01   0.386181E+00   0.386181E+00

   0.197250E+00   0.355383E+00   0.161296E-01   0.385123E+00   0.385123E+00

   0.198010E+00   0.396765E+00   0.160392E-01   0.384069E+00   0.384069E+00

   0.198770E+00   0.373059E+00   0.161850E-01   0.383021E+00   0.383021E+00

   0.199530E+00   0.378811E+00   0.160995E-01   0.381978E+00   0.381978E+00

   0.200290E+00   0.376769E+00   0.160917E-01   0.380940E+00   0.380940E+00

   0.201050E+00   0.394612E+00   0.161315E-01   0.379908E+00   0.379908E+00

   0.201810E+00   0.363572E+00   0.160356E-01   0.378880E+00   0.378880E+00

   0.202570E+00   0.373557E+00   0.160012E-01   0.377858E+00   0.377858E+00

   0.203330E+00   0.387236E+00   0.159930E-01   0.376841E+00   0.376841E+00

   0.204090E+00   0.396089E+00   0.160381E-01   0.375829E+00   0.375829E+00

   0.204850E+00   0.360355E+00   0.160748E-01   0.374823E+00   0.374823E+00

   0.205610E+00   0.378823E+00   0.161470E-01   0.373822E+00   0.373822E+00

   0.206370E+00   0.376985E+00   0.159909E-01   0.372826E+00   0.372826E+00

   0.207130E+00   0.375442E+00   0.161045E-01   0.371836E+00   0.371836E+00

   0.207890E+00   0.430044E+00   0.160634E-01   0.370851E+00   0.370851E+00

   0.208650E+00   0.354112E+00   0.161255E-01   0.369872E+00   0.369872E+00

   0.209410E+00   0.361956E+00   0.161942E-01   0.368898E+00   0.368898E+00

   0.210170E+00   0.371677E+00   0.161374E-01   0.367930E+00   0.367930E+00

   0.210930E+00   0.361712E+00   0.161713E-01   0.366967E+00   0.366967E+00

   0.211690E+00   0.388668E+00   0.161632E-01   0.366010E+00   0.366010E+00

   0.212450E+00   0.364805E+00   0.160795E-01   0.365059E+00   0.365059E+00

   0.213210E+00   0.341365E+00   0.161243E-01   0.364113E+00   0.364113E+00

   0.213970E+00   0.373025E+00   0.159287E-01   0.363172E+00   0.363172E+00

   0.214730E+00   0.384123E+00   0.160005E-01   0.362238E+00   0.362238E+00

   0.215490E+00   0.400743E+00   0.160166E-01   0.361309E+00   0.361309E+00

   0.216250E+00   0.363319E+00   0.160762E-01   0.360386E+00   0.360386E+00

   0.217010E+00   0.389892E+00   0.160377E-01   0.359468E+00   0.359468E+00

   0.217770E+00   0.366607E+00   0.159941E-01   0.358556E+00   0.358556E+00

   0.218530E+00   0.351639E+00   0.159476E-01   0.357650E+00   0.357650E+00

   0.219290E+00   0.364035E+00   0.158327E-01   0.356750E+00   0.356750E+00

   0.220050E+00   0.346411E+00   0.159381E-01   0.355856E+00   0.355856E+00

   0.220810E+00   0.357016E+00   0.158743E-01   0.354967E+00   0.354967E+00

   0.221570E+00   0.362210E+00   0.157650E-01   0.354084E+00   0.354084E+00

   0.222330E+00   0.356270E+00   0.157027E-01   0.353207E+00   0.353207E+00

   0.223090E+00   0.357577E+00   0.156943E-01   0.352336E+00   0.352336E+00

   0.223850E+00   0.364721E+00   0.155771E-01   0.351470E+00   0.351470E+00

   0.224610E+00   0.367826E+00   0.155638E-01   0.350611E+00   0.350611E+00

   0.225370E+00   0.344361E+00   0.154651E-01   0.349757E+00   0.349757E+00

   0.226130E+00   0.340335E+00   0.152892E-01   0.348909E+00   0.348909E+00

   0.226890E+00   0.348587E+00   0.153767E-01   0.348067E+00   0.348067E+00

   0.227650E+00   0.333303E+00   0.152010E-01   0.347231E+00   0.347231E+00

   0.228410E+00   0.323672E+00   0.151437E-01   0.346401E+00   0.346401E+00

   0.229170E+00   0.345968E+00   0.150415E-01   0.345576E+00   0.345576E+00

   0.229930E+00   0.354807E+00   0.150606E-01   0.344758E+00   0.344758E+00

   0.230690E+00   0.327685E+00   0.149656E-01   0.343945E+00   0.343945E+00

   0.231450E+00   0.361749E+00   0.149698E-01   0.343138E+00   0.343138E+00

   0.232210E+00   0.331219E+00   0.149715E-01   0.342338E+00   0.342338E+00

   0.232970E+00   0.327635E+00   0.148593E-01   0.341543E+00   0.341543E+00

   0.233730E+00   0.365961E+00   0.148050E-01   0.340754E+00   0.340754E+00

   0.234490E+00   0.329624E+00   0.147461E-01   0.339971E+00   0.339971E+00

   0.235250E+00   0.329154E+00   0.146660E-01   0.339194E+00   0.339194E+00

   0.236010E+00   0.342999E+00   0.146282E-01   0.338422E+00   0.338422E+00

   0.236770E+00   0.350041E+00   0.146157E-01   0.337657E+00   0.337657E+00

   0.237530E+00   0.327189E+00   0.145839E-01   0.336897E+00   0.336897E+00

   0.238290E+00   0.354476E+00   0.144620E-01   0.336144E+00   0.336144E+00

   0.239050E+00   0.359207E+00   0.143679E-01   0.335396E+00   0.335396E+00

   0.239810E+00   0.340212E+00   0.143183E-01   0.334654E+00   0.334654E+00

   0.240570E+00   0.348061E+00   0.142896E-01   0.333918E+00   0.333918E+00

   0.241330E+00   0.332697E+00   0.142927E-01   0.333188E+00   0.333188E+00

   0.242090E+00   0.322910E+00   0.142051E-01   0.332464E+00   0.332464E+00

   0.242850E+00   0.309043E+00   0.141928E-01   0.331745E+00   0.331745E+00

   0.243610E+00   0.321075E+00   0.141650E-01   0.331033E+00   0.331033E+00

   0.244370E+00   0.323645E+00   0.141667E-01   0.330326E+00   0.330326E+00

   0.245130E+00   0.317526E+00   0.140559E-01   0.329625E+00   0.329625E+00

   0.245890E+00   0.319991E+00   0.140414E-01   0.328930E+00   0.328930E+00

   0.246650E+00   0.309484E+00   0.139355E-01   0.328241E+00   0.328241E+00

   0.247410E+00   0.348987E+00   0.139566E-01   0.327557E+00   0.327557E+00

   0.248170E+00   0.340122E+00   0.138632E-01   0.326880E+00   0.326880E+00

   0.248930E+00   0.309937E+00   0.138610E-01   0.326208E+00   0.326208E+00

   0.249690E+00   0.321849E+00   0.138291E-01   0.325541E+00   0.325541E+00

   0.250450E+00   0.335114E+00   0.137353E-01   0.324881E+00   0.324881E+00

   0.251210E+00   0.337611E+00   0.137018E-01   0.324226E+00   0.324226E+00

   0.251970E+00   0.332180E+00   0.136509E-01   0.323577E+00   0.323577E+00

   0.252730E+00   0.295869E+00   0.136156E-01   0.322933E+00   0.322933E+00

   0.253490E+00   0.327730E+00   0.134920E-01   0.322296E+00   0.322296E+00

   0.254250E+00   0.329444E+00   0.134646E-01   0.321663E+00   0.321663E+00

   0.255010E+00   0.308996E+00   0.134772E-01   0.321037E+00   0.321037E+00

   0.255770E+00   0.319772E+00   0.134437E-01   0.320416E+00   0.320416E+00

   0.256530E+00   0.320307E+00   0.133966E-01   0.319801E+00   0.319801E+00

   0.257290E+00   0.308233E+00   0.133987E-01   0.319191E+00   0.319191E+00

   0.258050E+00   0.334234E+00   0.133384E-01   0.318586E+00   0.318586E+00

   0.258810E+00   0.275473E+00   0.132607E-01   0.317988E+00   0.317988E+00

   0.259570E+00   0.333379E+00   0.132439E-01   0.317394E+00   0.317394E+00

   0.260330E+00   0.306037E+00   0.131880E-01   0.316807E+00   0.316807E+00

   0.261090E+00   0.339663E+00   0.132136E-01   0.316224E+00   0.316224E+00

   0.261850E+00   0.295822E+00   0.131451E-01   0.315647E+00   0.315647E+00

   0.262610E+00   0.330979E+00   0.131279E-01   0.315076E+00   0.315076E+00

   0.263370E+00   0.317138E+00   0.130293E-01   0.314510E+00   0.314510E+00

   0.264130E+00   0.312054E+00   0.130879E-01   0.313949E+00   0.313949E+00

   0.264890E+00   0.324313E+00   0.129202E-01   0.313393E+00   0.313393E+00

   0.265650E+00   0.327751E+00   0.129417E-01   0.312843E+00   0.312843E+00

   0.266410E+00   0.303013E+00   0.128688E-01   0.312298E+00   0.312298E+00

   0.267170E+00   0.313304E+00   0.128547E-01   0.311758E+00   0.311758E+00

   0.267930E+00   0.320029E+00   0.128457E-01   0.311224E+00   0.311224E+00

   0.268690E+00   0.328343E+00   0.128275E-01   0.310695E+00   0.310695E+00

   0.269450E+00   0.327614E+00   0.128080E-01   0.310170E+00   0.310170E+00

   0.270210E+00   0.304789E+00   0.127366E-01   0.309651E+00   0.309651E+00

   0.270970E+00   0.312410E+00   0.127262E-01   0.309137E+00   0.309137E+00

   0.271720E+00   0.335063E+00   0.126402E-01   0.308635E+00   0.308635E+00

   0.272480E+00   0.302394E+00   0.126787E-01   0.308131E+00   0.308131E+00

   0.273240E+00   0.291815E+00   0.125610E-01   0.307632E+00   0.307632E+00

   0.274000E+00   0.300868E+00   0.126065E-01   0.307138E+00   0.307138E+00

   0.274760E+00   0.299153E+00   0.125215E-01   0.306648E+00   0.306648E+00

   0.275520E+00   0.296059E+00   0.125477E-01   0.306164E+00   0.306164E+00

   0.276280E+00   0.299297E+00   0.124770E-01   0.305685E+00   0.305685E+00

   0.277040E+00   0.325545E+00   0.124958E-01   0.305210E+00   0.305210E+00

   0.277800E+00   0.315178E+00   0.124252E-01   0.304740E+00   0.304740E+00

   0.278560E+00   0.301832E+00   0.123595E-01   0.304275E+00   0.304275E+00

   0.279320E+00   0.306030E+00   0.122852E-01   0.303814E+00   0.303814E+00

   0.280080E+00   0.298056E+00   0.122830E-01   0.303359E+00   0.303359E+00

   0.280840E+00   0.300011E+00   0.122842E-01   0.302907E+00   0.302907E+00

   0.281600E+00   0.296976E+00   0.122389E-01   0.302461E+00   0.302461E+00

   0.282360E+00   0.298068E+00   0.122643E-01   0.302019E+00   0.302019E+00

   0.283120E+00   0.304608E+00   0.121554E-01   0.301581E+00   0.301581E+00

   0.283880E+00   0.306795E+00   0.121729E-01   0.301148E+00   0.301148E+00

   0.284640E+00   0.305314E+00   0.121707E-01   0.300719E+00   0.300719E+00

   0.285400E+00   0.281026E+00   0.121529E-01   0.300295E+00   0.300295E+00

   0.286160E+00   0.303706E+00   0.121615E-01   0.299875E+00   0.299875E+00

   0.286920E+00   0.308940E+00   0.121340E-01   0.299460E+00   0.299460E+00

   0.287680E+00   0.316873E+00   0.121651E-01   0.299048E+00   0.299048E+00

   0.288440E+00   0.304285E+00   0.121824E-01   0.298641E+00   0.298641E+00

   0.289200E+00   0.285213E+00   0.121920E-01   0.298238E+00   0.298238E+00

   0.289960E+00   0.321840E+00   0.121797E-01   0.297839E+00   0.297839E+00

   0.290720E+00   0.277404E+00   0.121195E-01   0.297445E+00   0.297445E+00

   0.291480E+00   0.310635E+00   0.121705E-01   0.297054E+00   0.297054E+00

   0.292240E+00   0.313334E+00   0.122102E-01   0.296667E+00   0.296667E+00

   0.293000E+00   0.290097E+00   0.122230E-01   0.296285E+00   0.296285E+00

   0.293760E+00   0.277985E+00   0.122831E-01   0.295906E+00   0.295906E+00

   0.294520E+00   0.317665E+00   0.122491E-01   0.295531E+00   0.295531E+00

   0.295280E+00   0.303193E+00   0.122501E-01   0.295160E+00   0.295160E+00

   0.296040E+00   0.305323E+00   0.122218E-01   0.294793E+00   0.294793E+00

   0.296800E+00   0.313450E+00   0.122899E-01   0.294429E+00   0.294429E+00

   0.297560E+00   0.306823E+00   0.122580E-01   0.294070E+00   0.294070E+00

   0.298320E+00   0.303001E+00   0.122868E-01   0.293714E+00   0.293714E+00

   0.299080E+00   0.280759E+00   0.122298E-01   0.293361E+00   0.293361E+00

   0.299840E+00   0.304185E+00   0.122139E-01   0.293012E+00   0.293012E+00

   0.300600E+00   0.306523E+00   0.122118E-01   0.292667E+00   0.292667E+00

   0.301360E+00   0.301837E+00   0.121482E-01   0.292325E+00   0.292325E+00

   0.302120E+00   0.275504E+00   0.121860E-01   0.291986E+00   0.291986E+00

   0.302880E+00   0.303864E+00   0.120776E-01   0.291651E+00   0.291651E+00

   0.303640E+00   0.294889E+00   0.120732E-01   0.291319E+00   0.291319E+00

   0.304400E+00   0.296860E+00   0.120367E-01   0.290990E+00   0.290990E+00

   0.305160E+00   0.297302E+00   0.121579E-01   0.290665E+00   0.290665E+00

   0.305920E+00   0.272618E+00   0.122305E-01   0.290343E+00   0.290343E+00

   0.306680E+00   0.282335E+00   0.122252E-01   0.290024E+00   0.290024E+00

   0.307440E+00   0.295971E+00   0.122696E-01   0.289708E+00   0.289708E+00

   0.308200E+00   0.288370E+00   0.122384E-01   0.289395E+00   0.289395E+00

   0.308960E+00   0.287130E+00   0.123406E-01   0.289085E+00   0.289085E+00

   0.309720E+00   0.302725E+00   0.122922E-01   0.288778E+00   0.288778E+00

   0.310480E+00   0.305194E+00   0.123556E-01   0.288474E+00   0.288474E+00

   0.311240E+00   0.286832E+00   0.122919E-01   0.288173E+00   0.288173E+00

   0.312000E+00   0.297332E+00   0.123159E-01   0.287875E+00   0.287875E+00

   0.312760E+00   0.288848E+00   0.123205E-01   0.287579E+00   0.287579E+00

   0.313520E+00   0.289890E+00   0.123120E-01   0.287286E+00   0.287286E+00

   0.314280E+00   0.274799E+00   0.123627E-01   0.286996E+00   0.286996E+00

   0.315040E+00   0.284659E+00   0.123076E-01   0.286708E+00   0.286708E+00

   0.315800E+00   0.297707E+00   0.123713E-01   0.286423E+00   0.286423E+00

   0.316560E+00   0.277000E+00   0.124846E-01   0.286140E+00   0.286140E+00

   0.317320E+00   0.275368E+00   0.125278E-01   0.285860E+00   0.285860E+00

   0.318080E+00   0.291939E+00   0.126085E-01   0.285582E+00   0.285582E+00

   0.318830E+00   0.285962E+00   0.126016E-01   0.285310E+00   0.285310E+00

   0.319590E+00   0.291708E+00   0.126659E-01   0.285037E+00   0.285037E+00

   0.320350E+00   0.280004E+00   0.126836E-01   0.284766E+00   0.284766E+00

   0.321110E+00   0.279243E+00   0.127324E-01   0.284497E+00   0.284497E+00

   0.321870E+00   0.291574E+00   0.127507E-01   0.284230E+00   0.284230E+00

   0.322630E+00   0.279221E+00   0.128384E-01   0.283966E+00   0.283966E+00

   0.323390E+00   0.300663E+00   0.128642E-01   0.283703E+00   0.283703E+00

   0.324150E+00   0.283612E+00   0.128679E-01   0.283443E+00   0.283443E+00

   0.324910E+00   0.282341E+00   0.129916E-01   0.283184E+00   0.283184E+00

   0.325670E+00   0.273225E+00   0.129098E-01   0.282928E+00   0.282928E+00

   0.326430E+00   0.284873E+00   0.129847E-01   0.282673E+00   0.282673E+00

   0.327190E+00   0.280461E+00   0.129805E-01   0.282420E+00   0.282420E+00

   0.327950E+00   0.283387E+00   0.129839E-01   0.282169E+00   0.282169E+00

   0.328710E+00   0.280426E+00   0.129843E-01   0.281919E+00   0.281919E+00

   0.329470E+00   0.303997E+00   0.128935E-01   0.281671E+00   0.281671E+00

   0.330230E+00   0.283750E+00   0.129730E-01   0.281425E+00   0.281425E+00

   0.330990E+00   0.278475E+00   0.129474E-01   0.281180E+00   0.281180E+00

   0.331750E+00   0.265886E+00   0.129544E-01   0.280937E+00   0.280937E+00

   0.332510E+00   0.264580E+00   0.129936E-01   0.280695E+00   0.280695E+00

   0.333270E+00   0.267695E+00   0.130121E-01   0.280455E+00   0.280455E+00

   0.334030E+00   0.272847E+00   0.130274E-01   0.280215E+00   0.280215E+00

   0.334790E+00   0.277500E+00   0.130444E-01   0.279978E+00   0.279978E+00

   0.335550E+00   0.258919E+00   0.130891E-01   0.279741E+00   0.279741E+00

   0.336310E+00   0.288191E+00   0.130360E-01   0.279506E+00   0.279506E+00

   0.337070E+00   0.269382E+00   0.131128E-01   0.279272E+00   0.279272E+00

   0.337830E+00   0.281103E+00   0.131174E-01   0.279039E+00   0.279039E+00

   0.338590E+00   0.251226E+00   0.131213E-01   0.278807E+00   0.278807E+00

   0.339350E+00   0.264970E+00   0.131299E-01   0.278576E+00   0.278576E+00

   0.340110E+00   0.292329E+00   0.131147E-01   0.278346E+00   0.278346E+00

   0.340870E+00   0.259767E+00   0.132287E-01   0.278116E+00   0.278116E+00

   0.341630E+00   0.264212E+00   0.131407E-01   0.277888E+00   0.277888E+00

   0.342390E+00   0.261065E+00   0.132066E-01   0.277661E+00   0.277661E+00

   0.343150E+00   0.254810E+00   0.131868E-01   0.277434E+00   0.277434E+00

   0.343910E+00   0.283263E+00   0.132351E-01   0.277208E+00   0.277208E+00

   0.344670E+00   0.273813E+00   0.132618E-01   0.276983E+00   0.276983E+00

   0.345430E+00   0.286377E+00   0.132562E-01   0.276758E+00   0.276758E+00

   0.346190E+00   0.285163E+00   0.133294E-01   0.276534E+00   0.276534E+00

   0.346950E+00   0.265521E+00   0.132119E-01   0.276310E+00   0.276310E+00

   0.347710E+00   0.278449E+00   0.132998E-01   0.276087E+00   0.276087E+00

   0.348470E+00   0.264351E+00   0.132530E-01   0.275864E+00   0.275864E+00

   0.349220E+00   0.278750E+00   0.133258E-01   0.275645E+00   0.275645E+00

   0.349980E+00   0.264518E+00   0.130574E-01   0.275423E+00   0.275423E+00

   0.350740E+00   0.269377E+00   0.129151E-01   0.275201E+00   0.275201E+00

   0.351500E+00   0.263800E+00   0.128113E-01   0.274980E+00   0.274980E+00

   0.352260E+00   0.290172E+00   0.126378E-01   0.274758E+00   0.274758E+00

   0.353020E+00   0.261325E+00   0.125722E-01   0.274537E+00   0.274537E+00

   0.353780E+00   0.295633E+00   0.127171E-01   0.274316E+00   0.274316E+00

   0.354540E+00   0.284642E+00   0.128472E-01   0.274095E+00   0.274095E+00

   0.355300E+00   0.280070E+00   0.128377E-01   0.273875E+00   0.273875E+00

   0.356060E+00   0.285216E+00   0.128712E-01   0.273654E+00   0.273654E+00

   0.356820E+00   0.261841E+00   0.128653E-01   0.273433E+00   0.273433E+00

   0.357580E+00   0.266480E+00   0.129153E-01   0.273212E+00   0.273212E+00

   0.358340E+00   0.262593E+00   0.128661E-01   0.272990E+00   0.272990E+00

   0.359100E+00   0.289073E+00   0.129413E-01   0.272769E+00   0.272769E+00

   0.359860E+00   0.278395E+00   0.129516E-01   0.272547E+00   0.272547E+00

   0.360620E+00   0.275620E+00   0.129240E-01   0.272325E+00   0.272325E+00

   0.361380E+00   0.290654E+00   0.129044E-01   0.272103E+00   0.272103E+00

   0.362140E+00   0.292858E+00   0.128840E-01   0.271880E+00   0.271880E+00

   0.362900E+00   0.261210E+00   0.129810E-01   0.271657E+00   0.271657E+00

   0.363660E+00   0.269109E+00   0.131053E-01   0.271434E+00   0.271434E+00

   0.364420E+00   0.285360E+00   0.131134E-01   0.271210E+00   0.271210E+00

   0.365180E+00   0.270918E+00   0.131233E-01   0.270985E+00   0.270985E+00

   0.365940E+00   0.254195E+00   0.132151E-01   0.270760E+00   0.270760E+00

   0.366700E+00   0.255136E+00   0.132907E-01   0.270534E+00   0.270534E+00

   0.367460E+00   0.269418E+00   0.132328E-01   0.270308E+00   0.270308E+00

   0.368220E+00   0.271408E+00   0.132579E-01   0.270081E+00   0.270081E+00

   0.368980E+00   0.266033E+00   0.133793E-01   0.269853E+00   0.269853E+00

   0.369740E+00   0.282656E+00   0.133226E-01   0.269624E+00   0.269624E+00

   0.370500E+00   0.235771E+00   0.132570E-01   0.269395E+00   0.269395E+00

   0.371260E+00   0.267850E+00   0.133541E-01   0.269165E+00   0.269165E+00

   0.372020E+00   0.257411E+00   0.134152E-01   0.268934E+00   0.268934E+00

   0.372770E+00   0.254859E+00   0.135147E-01   0.268705E+00   0.268705E+00

   0.373530E+00   0.239066E+00   0.135939E-01   0.268472E+00   0.268472E+00

   0.374290E+00   0.253755E+00   0.136982E-01   0.268238E+00   0.268238E+00

   0.375050E+00   0.290042E+00   0.138144E-01   0.268003E+00   0.268003E+00

   0.375810E+00   0.266509E+00   0.138208E-01   0.267767E+00   0.267767E+00

   0.376570E+00   0.260442E+00   0.139687E-01   0.267530E+00   0.267530E+00

   0.377330E+00   0.266903E+00   0.140231E-01   0.267291E+00   0.267291E+00

   0.378090E+00   0.271233E+00   0.141486E-01   0.267052E+00   0.267052E+00

   0.378850E+00   0.255184E+00   0.141790E-01   0.266811E+00   0.266811E+00

   0.379610E+00   0.261630E+00   0.143040E-01   0.266569E+00   0.266569E+00

   0.380370E+00   0.272940E+00   0.143915E-01   0.266326E+00   0.266326E+00

   0.381130E+00   0.271433E+00   0.144286E-01   0.266082E+00   0.266082E+00

   0.381890E+00   0.277852E+00   0.145475E-01   0.265836E+00   0.265836E+00

   0.382650E+00   0.264461E+00   0.146207E-01   0.265589E+00   0.265589E+00

   0.383410E+00   0.266558E+00   0.147046E-01   0.265340E+00   0.265340E+00

   0.384170E+00   0.241704E+00   0.148269E-01   0.265090E+00   0.265090E+00

   0.384930E+00   0.268943E+00   0.148923E-01   0.264839E+00   0.264839E+00

   0.385690E+00   0.268225E+00   0.149988E-01   0.264586E+00   0.264586E+00

   0.386450E+00   0.277071E+00   0.151126E-01   0.264331E+00   0.264331E+00

   0.387210E+00   0.275518E+00   0.151939E-01   0.264075E+00   0.264075E+00

   0.387970E+00   0.262654E+00   0.154226E-01   0.263818E+00   0.263818E+00

   0.388730E+00   0.248185E+00   0.153606E-01   0.263559E+00   0.263559E+00

   0.389490E+00   0.247357E+00   0.154198E-01   0.263298E+00   0.263298E+00

   0.390250E+00   0.263993E+00   0.155885E-01   0.263035E+00   0.263035E+00

   0.391010E+00   0.249410E+00   0.156635E-01   0.262771E+00   0.262771E+00

   0.391770E+00   0.286835E+00   0.157675E-01   0.262505E+00   0.262505E+00

   0.392520E+00   0.290702E+00   0.159234E-01   0.262241E+00   0.262241E+00

   0.393280E+00   0.273671E+00   0.158974E-01   0.261972E+00   0.261972E+00

   0.394040E+00   0.238935E+00   0.161039E-01   0.261701E+00   0.261701E+00

   0.394800E+00   0.258863E+00   0.160671E-01   0.261428E+00   0.261428E+00

   0.395560E+00   0.263347E+00   0.162384E-01   0.261153E+00   0.261153E+00

   0.396320E+00   0.270575E+00   0.163604E-01   0.260876E+00   0.260876E+00

   0.397080E+00   0.262575E+00   0.164164E-01   0.260598E+00   0.260598E+00

   0.397840E+00   0.231347E+00   0.165553E-01   0.260317E+00   0.260317E+00

   0.398600E+00   0.279700E+00   0.166399E-01   0.260035E+00   0.260035E+00

   0.399360E+00   0.276883E+00   0.168363E-01   0.259750E+00   0.259750E+00

   0.400120E+00   0.252472E+00   0.168013E-01   0.259464E+00   0.259464E+00

   0.400880E+00   0.266813E+00   0.170604E-01   0.259176E+00   0.259176E+00

   0.401640E+00   0.247075E+00   0.172279E-01   0.258885E+00   0.258885E+00

   0.402400E+00   0.260037E+00   0.172814E-01   0.258593E+00   0.258593E+00

   0.403160E+00   0.221239E+00   0.173134E-01   0.258299E+00   0.258299E+00

   0.403920E+00   0.301741E+00   0.201120E+00   0.258002E+00   0.258002E+00

   0.404680E+00   0.250219E+00   0.174903E-01   0.257704E+00   0.257704E+00

   0.405440E+00   0.242930E+00   0.174274E-01   0.257403E+00   0.257403E+00

   0.406200E+00   0.269956E+00   0.176862E-01   0.257100E+00   0.257100E+00

   0.406960E+00   0.248430E+00   0.176386E-01   0.256795E+00   0.256795E+00

   0.407720E+00   0.273110E+00   0.178666E-01   0.256488E+00   0.256488E+00

   0.408480E+00   0.250062E+00   0.177406E-01   0.256179E+00   0.256179E+00

   0.409240E+00   0.268320E+00   0.179106E-01   0.255867E+00   0.255867E+00

   0.409990E+00   0.274264E+00   0.179386E-01   0.255558E+00   0.255558E+00

   0.410750E+00   0.270260E+00   0.179840E-01   0.255242E+00   0.255242E+00

   0.411510E+00   0.234015E+00   0.181288E-01   0.254923E+00   0.254923E+00

   0.412270E+00   0.245067E+00   0.181387E-01   0.254603E+00   0.254603E+00

   0.413030E+00   0.277090E+00   0.181598E-01   0.254280E+00   0.254280E+00

   0.413790E+00   0.284308E+00   0.182702E-01   0.253955E+00   0.253955E+00

   0.414550E+00   0.252607E+00   0.182468E-01   0.253628E+00   0.253628E+00

   0.415310E+00   0.265935E+00   0.183610E-01   0.253299E+00   0.253299E+00

   0.416070E+00   0.257013E+00   0.183654E-01   0.252967E+00   0.252967E+00

   0.416830E+00   0.240469E+00   0.185117E-01   0.252633E+00   0.252633E+00

   0.417590E+00   0.264857E+00   0.186041E-01   0.252296E+00   0.252296E+00

   0.418350E+00   0.274643E+00   0.188031E-01   0.251957E+00   0.251957E+00

   0.419110E+00   0.247861E+00   0.187122E-01   0.251616E+00   0.251616E+00

   0.419870E+00   0.266062E+00   0.187658E-01   0.251272E+00   0.251272E+00

   0.420630E+00   0.305362E+00   0.190228E-01   0.250926E+00   0.250926E+00

   0.421390E+00   0.256986E+00   0.190159E-01   0.250578E+00   0.250578E+00

   0.422150E+00   0.267557E+00   0.192202E-01   0.250227E+00   0.250227E+00

   0.422910E+00   0.256551E+00   0.193144E-01   0.249874E+00   0.249874E+00

   0.423670E+00   0.270693E+00   0.195462E-01   0.249519E+00   0.249519E+00

   0.424430E+00   0.235760E+00   0.198450E-01   0.249161E+00   0.249161E+00

   0.425190E+00   0.254950E+00   0.198395E-01   0.248801E+00   0.248801E+00

   0.425940E+00   0.273874E+00   0.201237E-01   0.248443E+00   0.248443E+00

   0.426700E+00   0.260033E+00   0.202468E-01   0.248078E+00   0.248078E+00

   0.427460E+00   0.240845E+00   0.205296E-01   0.247710E+00   0.247710E+00

   0.428220E+00   0.235338E+00   0.205513E-01   0.247340E+00   0.247340E+00

   0.428980E+00   0.255988E+00   0.207409E-01   0.246968E+00   0.246968E+00

   0.429740E+00   0.252724E+00   0.210277E-01   0.246593E+00   0.246593E+00

   0.430500E+00   0.245396E+00   0.211106E-01   0.246216E+00   0.246216E+00

   0.431260E+00   0.238078E+00   0.215253E-01   0.245836E+00   0.245836E+00

   0.432020E+00   0.270750E+00   0.215892E-01   0.245454E+00   0.245454E+00

   0.432780E+00   0.271125E+00   0.219384E-01   0.245069E+00   0.245069E+00

   0.433540E+00   0.223939E+00   0.221427E-01   0.244682E+00   0.244682E+00

   0.434300E+00   0.281918E+00   0.224011E-01   0.244293E+00   0.244293E+00

   0.435060E+00   0.241524E+00   0.227553E-01   0.243901E+00   0.243901E+00


           ####      Real Space Data                               ####


           Distance distribution  function of particle  


      R          P(R)      ERROR


  0.0000E+00  0.0000E+00  0.0000E+00

  0.1070E+00  0.3974E-03  0.1244E-04

  0.2139E+00  0.7806E-03  0.2407E-04

  0.3209E+00  0.1149E-02  0.3492E-04

  0.4278E+00  0.1504E-02  0.4497E-04

  0.5348E+00  0.1845E-02  0.5424E-04

  0.6417E+00  0.2171E-02  0.6272E-04

  0.7487E+00  0.2483E-02  0.7043E-04

  0.8556E+00  0.2782E-02  0.7738E-04

  0.9626E+00  0.3066E-02  0.8356E-04

  0.1070E+01  0.3336E-02  0.8900E-04

  0.1176E+01  0.3593E-02  0.9371E-04

  0.1283E+01  0.3836E-02  0.9769E-04

  0.1390E+01  0.4066E-02  0.1010E-03

  0.1497E+01  0.4282E-02  0.1036E-03

  0.1604E+01  0.4486E-02  0.1055E-03

  0.1711E+01  0.4676E-02  0.1067E-03

  0.1818E+01  0.4853E-02  0.1073E-03

  0.1925E+01  0.5017E-02  0.1073E-03

  0.2032E+01  0.5169E-02  0.1067E-03

  0.2139E+01  0.5308E-02  0.1055E-03

  0.2246E+01  0.5436E-02  0.1037E-03

  0.2353E+01  0.5551E-02  0.1014E-03

  0.2460E+01  0.5655E-02  0.9860E-04

  0.2567E+01  0.5747E-02  0.9531E-04

  0.2674E+01  0.5828E-02  0.9155E-04

  0.2781E+01  0.5897E-02  0.8736E-04

  0.2888E+01  0.5956E-02  0.8276E-04

  0.2995E+01  0.6005E-02  0.7780E-04

  0.3102E+01  0.6043E-02  0.7248E-04

  0.3209E+01  0.6071E-02  0.6687E-04

  0.3316E+01  0.6089E-02  0.6098E-04

  0.3422E+01  0.6098E-02  0.5487E-04

  0.3529E+01  0.6097E-02  0.4860E-04

  0.3636E+01  0.6088E-02  0.4225E-04

  0.3743E+01  0.6070E-02  0.3592E-04

  0.3850E+01  0.6043E-02  0.2981E-04

  0.3957E+01  0.6009E-02  0.2427E-04

  0.4064E+01  0.5967E-02  0.1996E-04

  0.4171E+01  0.5917E-02  0.1796E-04

  0.4278E+01  0.5860E-02  0.1912E-04

  0.4385E+01  0.5796E-02  0.2303E-04

  0.4492E+01  0.5726E-02  0.2858E-04

  0.4599E+01  0.5649E-02  0.3500E-04

  0.4706E+01  0.5567E-02  0.4185E-04

  0.4813E+01  0.5479E-02  0.4892E-04

  0.4920E+01  0.5386E-02  0.5607E-04

  0.5027E+01  0.5288E-02  0.6321E-04

  0.5134E+01  0.5185E-02  0.7030E-04

  0.5241E+01  0.5077E-02  0.7728E-04

  0.5348E+01  0.4966E-02  0.8412E-04

  0.5455E+01  0.4851E-02  0.9078E-04

  0.5561E+01  0.4733E-02  0.9724E-04

  0.5668E+01  0.4611E-02  0.1035E-03

  0.5775E+01  0.4487E-02  0.1095E-03

  0.5882E+01  0.4360E-02  0.1152E-03

  0.5989E+01  0.4231E-02  0.1206E-03

  0.6096E+01  0.4100E-02  0.1257E-03

  0.6203E+01  0.3967E-02  0.1305E-03

  0.6310E+01  0.3834E-02  0.1349E-03

  0.6417E+01  0.3699E-02  0.1390E-03

  0.6524E+01  0.3563E-02  0.1427E-03

  0.6631E+01  0.3427E-02  0.1460E-03

  0.6738E+01  0.3291E-02  0.1489E-03

  0.6845E+01  0.3155E-02  0.1514E-03

  0.6952E+01  0.3019E-02  0.1535E-03

  0.7059E+01  0.2883E-02  0.1552E-03

  0.7166E+01  0.2749E-02  0.1565E-03

  0.7273E+01  0.2616E-02  0.1573E-03

  0.7380E+01  0.2483E-02  0.1578E-03

  0.7487E+01  0.2353E-02  0.1577E-03

  0.7594E+01  0.2224E-02  0.1573E-03

  0.7701E+01  0.2097E-02  0.1564E-03

  0.7807E+01  0.1973E-02  0.1551E-03

  0.7914E+01  0.1850E-02  0.1534E-03

  0.8021E+01  0.1731E-02  0.1513E-03

  0.8128E+01  0.1614E-02  0.1487E-03

  0.8235E+01  0.1500E-02  0.1458E-03

  0.8342E+01  0.1389E-02  0.1424E-03

  0.8449E+01  0.1281E-02  0.1387E-03

  0.8556E+01  0.1177E-02  0.1346E-03

  0.8663E+01  0.1076E-02  0.1302E-03

  0.8770E+01  0.9792E-03  0.1254E-03

  0.8877E+01  0.8861E-03  0.1204E-03

  0.8984E+01  0.7969E-03  0.1150E-03

  0.9091E+01  0.7118E-03  0.1094E-03

  0.9198E+01  0.6308E-03  0.1036E-03

  0.9305E+01  0.5541E-03  0.9753E-04

  0.9412E+01  0.4816E-03  0.9135E-04

  0.9519E+01  0.4136E-03  0.8507E-04

  0.9626E+01  0.3501E-03  0.7875E-04

  0.9733E+01  0.2911E-03  0.7249E-04

  0.9840E+01  0.2367E-03  0.6637E-04

  0.9947E+01  0.1868E-03  0.6055E-04

  0.1005E+02  0.1417E-03  0.5521E-04

  0.1016E+02  0.1012E-03  0.5057E-04

  0.1027E+02  0.6536E-04  0.4694E-04

  0.1037E+02  0.3423E-04  0.4462E-04

  0.1048E+02  0.7790E-05  0.4386E-04

  0.1059E+02 -0.1398E-04  0.4477E-04

  0.1070E+02 -0.3109E-04  0.4727E-04

  0.1080E+02 -0.4357E-04  0.5111E-04

  0.1091E+02 -0.5146E-04  0.5600E-04

  0.1102E+02 -0.5480E-04  0.6165E-04

  0.1112E+02 -0.5365E-04  0.6782E-04

  0.1123E+02 -0.4806E-04  0.7434E-04

  0.1134E+02 -0.3810E-04  0.8106E-04

  0.1144E+02 -0.2384E-04  0.8788E-04

  0.1155E+02 -0.5372E-05  0.9470E-04

  0.1166E+02  0.1723E-04  0.1015E-03

  0.1176E+02  0.4386E-04  0.1081E-03

  0.1187E+02  0.7442E-04  0.1146E-03

  0.1198E+02  0.1088E-03  0.1209E-03

  0.1209E+02  0.1469E-03  0.1270E-03

  0.1219E+02  0.1885E-03  0.1327E-03

  0.1230E+02  0.2337E-03  0.1382E-03

  0.1241E+02  0.2821E-03  0.1434E-03

  0.1251E+02  0.3337E-03  0.1482E-03

  0.1262E+02  0.3884E-03  0.1526E-03

  0.1273E+02  0.4460E-03  0.1566E-03

  0.1283E+02  0.5063E-03  0.1602E-03

  0.1294E+02  0.5691E-03  0.1634E-03

  0.1305E+02  0.6344E-03  0.1661E-03

  0.1316E+02  0.7019E-03  0.1684E-03

  0.1326E+02  0.7715E-03  0.1702E-03

  0.1337E+02  0.8429E-03  0.1715E-03

  0.1348E+02  0.9161E-03  0.1723E-03

  0.1358E+02  0.9908E-03  0.1726E-03

  0.1369E+02  0.1067E-02  0.1725E-03

  0.1380E+02  0.1144E-02  0.1718E-03

  0.1390E+02  0.1222E-02  0.1706E-03

  0.1401E+02  0.1301E-02  0.1689E-03

  0.1412E+02  0.1380E-02  0.1667E-03

  0.1422E+02  0.1460E-02  0.1640E-03

  0.1433E+02  0.1540E-02  0.1609E-03

  0.1444E+02  0.1619E-02  0.1572E-03

  0.1455E+02  0.1699E-02  0.1531E-03

  0.1465E+02  0.1778E-02  0.1486E-03

  0.1476E+02  0.1856E-02  0.1437E-03

  0.1487E+02  0.1933E-02  0.1384E-03

  0.1497E+02  0.2009E-02  0.1327E-03

  0.1508E+02  0.2084E-02  0.1267E-03

  0.1519E+02  0.2157E-02  0.1205E-03

  0.1529E+02  0.2228E-02  0.1140E-03

  0.1540E+02  0.2297E-02  0.1074E-03

  0.1551E+02  0.2364E-02  0.1008E-03

  0.1561E+02  0.2428E-02  0.9429E-04

  0.1572E+02  0.2490E-02  0.8796E-04

  0.1583E+02  0.2548E-02  0.8200E-04

  0.1594E+02  0.2603E-02  0.7664E-04

  0.1604E+02  0.2655E-02  0.7210E-04

  0.1615E+02  0.2703E-02  0.6866E-04

  0.1626E+02  0.2748E-02  0.6657E-04

  0.1636E+02  0.2788E-02  0.6602E-04

  0.1647E+02  0.2823E-02  0.6707E-04

  0.1658E+02  0.2854E-02  0.6966E-04

  0.1668E+02  0.2881E-02  0.7360E-04

  0.1679E+02  0.2902E-02  0.7865E-04

  0.1690E+02  0.2918E-02  0.8453E-04

  0.1701E+02  0.2928E-02  0.9100E-04

  0.1711E+02  0.2932E-02  0.9784E-04

  0.1722E+02  0.2931E-02  0.1049E-03

  0.1733E+02  0.2923E-02  0.1119E-03

  0.1743E+02  0.2909E-02  0.1188E-03

  0.1754E+02  0.2888E-02  0.1255E-03

  0.1765E+02  0.2860E-02  0.1318E-03

  0.1775E+02  0.2825E-02  0.1376E-03

  0.1786E+02  0.2782E-02  0.1429E-03

  0.1797E+02  0.2732E-02  0.1476E-03

  0.1807E+02  0.2673E-02  0.1515E-03

  0.1818E+02  0.2607E-02  0.1546E-03

  0.1829E+02  0.2532E-02  0.1568E-03

  0.1840E+02  0.2449E-02  0.1580E-03

  0.1850E+02  0.2357E-02  0.1581E-03

  0.1861E+02  0.2255E-02  0.1571E-03

  0.1872E+02  0.2145E-02  0.1549E-03

  0.1882E+02  0.2024E-02  0.1513E-03

  0.1893E+02  0.1894E-02  0.1463E-03

  0.1904E+02  0.1754E-02  0.1398E-03

  0.1914E+02  0.1604E-02  0.1317E-03

  0.1925E+02  0.1443E-02  0.1220E-03

  0.1936E+02  0.1271E-02  0.1105E-03

  0.1947E+02  0.1088E-02  0.9722E-04

  0.1957E+02  0.8940E-03  0.8198E-04

  0.1968E+02  0.6884E-03  0.6473E-04

  0.1979E+02  0.4711E-03  0.4537E-04

  0.1989E+02  0.2417E-03  0.2383E-04

  0.2000E+02  0.0000E+00  0.0000E+00
```
