## Supplementary material for "LEA_4 motifs function alone and in conjunction with synergistic cosolutes to protect a labile enzyme during desiccation": File S1: Trehalose 8b.dat

```
### DATA:
#
# 555
#      Q             I(Q)           Error     
1.40600000E-02  1.12317133E+00  4.98432216E-01
1.48200000E-02  1.17317000E+00  3.91113391E-01
1.55800000E-02  6.68108667E-01  3.08955846E-01
1.63400000E-02  7.44378667E-01  2.34721925E-01
1.71000000E-02  8.34973333E-01  1.93448399E-01
1.78600000E-02  8.52859667E-01  1.39522242E-01
1.86200000E-02  7.82248667E-01  1.01557662E-01
1.93800000E-02  7.87473667E-01  8.36062786E-02
2.01400000E-02  8.50585667E-01  6.87972255E-02
2.09000000E-02  7.80261000E-01  6.02928235E-02
2.16600000E-02  7.72874000E-01  5.56048544E-02
2.24200000E-02  9.23804667E-01  5.13376817E-02
2.31800000E-02  7.73280667E-01  4.98439209E-02
2.39500000E-02  8.37354667E-01  4.71702565E-02
2.47100000E-02  9.16031000E-01  4.69930715E-02
2.54700000E-02  9.06464667E-01  4.52860082E-02
2.62300000E-02  8.73114333E-01  4.44273383E-02
2.69900000E-02  9.24916000E-01  4.35432349E-02
2.77500000E-02  8.73474667E-01  4.24849662E-02
2.85100000E-02  8.60180333E-01  4.16404758E-02
2.92700000E-02  8.48530667E-01  4.08148178E-02
3.00300000E-02  8.82954000E-01  3.98783617E-02
3.07900000E-02  8.81171333E-01  3.92539814E-02
3.15500000E-02  8.20237667E-01  3.86589647E-02
3.23100000E-02  9.80968000E-01  3.75367118E-02
3.30700000E-02  8.91125667E-01  3.72208561E-02
3.38300000E-02  8.56578333E-01  3.65504204E-02
3.45900000E-02  8.97160333E-01  3.59102474E-02
3.53500000E-02  8.70240000E-01  3.52457267E-02
3.61100000E-02  8.17170667E-01  3.48988387E-02
3.68700000E-02  8.44891333E-01  3.45263856E-02
3.76300000E-02  8.40208000E-01  3.40279129E-02
3.83900000E-02  8.73274000E-01  3.36478682E-02
3.91500000E-02  8.29331000E-01  3.36452630E-02
3.99100000E-02  9.16211333E-01  3.26831346E-02
4.06700000E-02  8.75252000E-01  3.27710971E-02
4.14300000E-02  8.63373000E-01  3.20100568E-02
4.21900000E-02  8.46690333E-01  3.17667645E-02
4.29500000E-02  8.57107667E-01  3.14423159E-02
4.37100000E-02  9.20863667E-01  3.09583210E-02
4.44700000E-02  8.58637333E-01  3.03662636E-02
4.52300000E-02  8.78039333E-01  3.01416044E-02
4.59900000E-02  8.64936000E-01  2.91596632E-02
4.67500000E-02  8.09949333E-01  2.90410362E-02
4.75100000E-02  8.76914667E-01  2.90011511E-02
4.82700000E-02  8.61151333E-01  2.87114735E-02
4.90300000E-02  9.22086333E-01  2.87336093E-02
4.97900000E-02  9.11577000E-01  2.84462100E-02
5.05500000E-02  8.73253667E-01  2.81716625E-02
5.13100000E-02  9.16321667E-01  2.80124309E-02
5.20700000E-02  8.53644000E-01  2.77014777E-02
5.28300000E-02  8.60543667E-01  2.77585989E-02
5.35900000E-02  8.54616667E-01  2.72021678E-02
5.43500000E-02  8.76093667E-01  2.71803938E-02
5.51100000E-02  8.55032667E-01  2.68154785E-02
5.58700000E-02  8.84332333E-01  2.66328588E-02
5.66300000E-02  9.43002000E-01  2.63920287E-02
5.73900000E-02  8.70444667E-01  2.61885261E-02
5.81500000E-02  8.68973333E-01  2.60051770E-02
5.89100000E-02  8.94302000E-01  2.57924374E-02
5.96700000E-02  8.28933333E-01  2.56139844E-02
6.04300000E-02  8.68115333E-01  2.52363432E-02
6.11900000E-02  8.89287000E-01  2.54628546E-02
6.19500000E-02  8.39055667E-01  2.48779161E-02
6.27100000E-02  8.32322000E-01  2.50337219E-02
6.34700000E-02  8.45710667E-01  2.46352474E-02
6.42300000E-02  8.63702333E-01  2.46378785E-02
6.49900000E-02  9.06539667E-01  2.44574203E-02
6.57500000E-02  8.43393000E-01  2.42199331E-02
6.65100000E-02  8.34642667E-01  2.43359809E-02
6.72700000E-02  8.51625000E-01  2.37364023E-02
6.80300000E-02  8.23631000E-01  2.38344147E-02
6.87900000E-02  8.41010333E-01  2.35984721E-02
6.95500000E-02  8.24572000E-01  2.35869990E-02
7.03100000E-02  8.61715667E-01  2.34629856E-02
7.10700000E-02  8.41366000E-01  2.31399500E-02
7.18300000E-02  8.56450667E-01  2.29433798E-02
7.25900000E-02  8.50078333E-01  2.27244711E-02
7.33500000E-02  8.05926000E-01  2.27371919E-02
7.41200000E-02  8.23565000E-01  2.25252250E-02
7.48800000E-02  8.09355333E-01  2.24961902E-02
7.56400000E-02  8.27944667E-01  2.23550388E-02
7.64000000E-02  8.08965667E-01  2.22591854E-02
7.71600000E-02  8.48924000E-01  2.21097547E-02
7.79200000E-02  8.52247000E-01  2.18705826E-02
7.86800000E-02  8.15784000E-01  2.20538389E-02
7.94400000E-02  8.18195333E-01  2.16785069E-02
8.02000000E-02  8.40933333E-01  2.17766253E-02
8.09600000E-02  8.28989667E-01  2.14440608E-02
8.17200000E-02  8.20897667E-01  2.13919725E-02
8.24800000E-02  8.35911667E-01  2.12892299E-02
8.32400000E-02  7.91069667E-01  2.11633470E-02
8.40000000E-02  7.89134667E-01  2.09367336E-02
8.47600000E-02  7.94817667E-01  2.08611851E-02
8.55200000E-02  8.29202667E-01  2.10101040E-02
8.62800000E-02  8.21046000E-01  2.11918494E-02
8.70400000E-02  8.09156333E-01  2.16341532E-02
8.78000000E-02  7.87793333E-01  2.19054898E-02
8.85600000E-02  8.15779333E-01  2.23696116E-02
8.93200000E-02  8.76039667E-01  2.23442331E-02
9.00800000E-02  8.05238667E-01  2.26589354E-02
9.08400000E-02  8.06010000E-01  2.27579869E-02
9.16000000E-02  7.58976000E-01  2.28983561E-02
9.23600000E-02  7.84802000E-01  2.30647912E-02
9.31200000E-02  7.88388667E-01  2.30084518E-02
9.38800000E-02  7.76008000E-01  2.32960316E-02
9.46400000E-02  7.42517667E-01  2.33327220E-02
9.54000000E-02  8.44579000E-01  2.33483239E-02
9.61600000E-02  8.13127667E-01  2.33354610E-02
9.69200000E-02  7.85329000E-01  2.28845798E-02
9.76800000E-02  8.11789000E-01  2.30165341E-02
9.84400000E-02  7.77543333E-01  2.30725570E-02
9.92000000E-02  7.58991667E-01  2.31661630E-02
9.99600000E-02  7.89371000E-01  2.30018548E-02
1.00720000E-01  7.68679667E-01  2.23928588E-02
1.01480000E-01  7.80867667E-01  2.17162327E-02
1.02240000E-01  7.78942667E-01  2.14969136E-02
1.03000000E-01  7.91216333E-01  2.11532796E-02
1.03760000E-01  7.69631667E-01  2.09816845E-02
1.04520000E-01  8.00118667E-01  2.09787286E-02
1.05280000E-01  7.59632333E-01  2.05162682E-02
1.06040000E-01  7.95795667E-01  2.03949133E-02
1.06800000E-01  7.46426333E-01  2.00875251E-02
1.07560000E-01  7.72565333E-01  2.00688866E-02
1.08320000E-01  7.79031333E-01  1.98464626E-02
1.09080000E-01  7.58619333E-01  1.97479410E-02
1.09840000E-01  7.92427667E-01  1.98715444E-02
1.10600000E-01  7.48129000E-01  1.99908509E-02
1.11360000E-01  7.67909333E-01  1.98060245E-02
1.12120000E-01  7.65235333E-01  1.98264485E-02
1.12880000E-01  7.62609000E-01  1.96987618E-02
1.13640000E-01  7.12077667E-01  1.93178873E-02
1.14400000E-01  7.39257000E-01  1.93206468E-02
1.15160000E-01  7.35042333E-01  1.91323074E-02
1.15920000E-01  7.36006667E-01  1.90743779E-02
1.16680000E-01  7.16102000E-01  1.90043820E-02
1.17440000E-01  7.63105333E-01  1.88092611E-02
1.18200000E-01  7.33653667E-01  1.87895156E-02
1.18960000E-01  7.36082333E-01  1.85296294E-02
1.19720000E-01  7.30446333E-01  1.86340266E-02
1.20480000E-01  7.52757000E-01  1.85232801E-02
1.21240000E-01  7.45419667E-01  1.83221608E-02
1.22000000E-01  7.16586667E-01  1.82712238E-02
1.22760000E-01  7.51192667E-01  1.81006665E-02
1.23520000E-01  7.17936000E-01  1.81228705E-02
1.24280000E-01  7.20897667E-01  1.80571780E-02
1.25040000E-01  7.23412333E-01  1.79428218E-02
1.25800000E-01  7.07448667E-01  1.76790885E-02
1.26560000E-01  7.15481667E-01  1.76645560E-02
1.27320000E-01  7.61971667E-01  1.76047921E-02
1.28080000E-01  7.34982667E-01  1.75022899E-02
1.28840000E-01  7.47592667E-01  1.74863204E-02
1.29600000E-01  7.45322000E-01  1.73412058E-02
1.30360000E-01  7.06777333E-01  1.72443363E-02
1.31120000E-01  7.08862000E-01  1.71039693E-02
1.31880000E-01  7.10073333E-01  1.71031829E-02
1.32640000E-01  7.13547000E-01  1.70490010E-02
1.33400000E-01  7.24923000E-01  1.68267128E-02
1.34160000E-01  7.13548667E-01  1.68209606E-02
1.34920000E-01  7.20744333E-01  1.65563976E-02
1.35680000E-01  7.18239667E-01  1.65912351E-02
1.36440000E-01  7.51425333E-01  1.65832878E-02
1.37200000E-01  7.12350000E-01  1.64964870E-02
1.37960000E-01  7.16041333E-01  1.63687110E-02
1.38730000E-01  7.24500000E-01  1.63367425E-02
1.39490000E-01  6.87135333E-01  1.63841491E-02
1.40250000E-01  7.28339333E-01  1.63072665E-02
1.41010000E-01  7.22393000E-01  1.62548965E-02
1.41770000E-01  7.07147333E-01  1.61608566E-02
1.42530000E-01  6.90878000E-01  1.61809080E-02
1.43290000E-01  6.67000000E-01  1.60402628E-02
1.44050000E-01  6.82573000E-01  1.60377437E-02
1.44810000E-01  7.00202667E-01  1.58826207E-02
1.45570000E-01  7.17435000E-01  1.59496251E-02
1.46330000E-01  6.99715667E-01  1.58462363E-02
1.47090000E-01  7.09337667E-01  1.58045590E-02
1.47850000E-01  6.88585333E-01  1.57862409E-02
1.48610000E-01  6.78518333E-01  1.57761633E-02
1.49370000E-01  7.01259333E-01  1.56477478E-02
1.50130000E-01  7.07862000E-01  1.55586177E-02
1.50890000E-01  6.95669667E-01  1.55800406E-02
1.51650000E-01  6.55602000E-01  1.53857266E-02
1.52410000E-01  6.76243667E-01  1.55192770E-02
1.53170000E-01  6.78053333E-01  1.53639715E-02
1.53930000E-01  6.82100000E-01  1.53808733E-02
1.54690000E-01  6.44086667E-01  1.52680288E-02
1.55450000E-01  6.53752000E-01  1.52471816E-02
1.56210000E-01  6.92255667E-01  1.51672122E-02
1.56970000E-01  6.91223333E-01  1.51225011E-02
1.57730000E-01  6.84244667E-01  1.50598720E-02
1.58490000E-01  6.68276333E-01  1.50080682E-02
1.59250000E-01  6.45886667E-01  1.49786817E-02
1.60010000E-01  6.76471333E-01  1.49048641E-02
1.60770000E-01  6.51295333E-01  1.48965849E-02
1.61530000E-01  6.71839333E-01  1.48586351E-02
1.62290000E-01  6.45246333E-01  1.47242617E-02
1.63050000E-01  6.68548333E-01  1.46554711E-02
1.63810000E-01  6.42275667E-01  1.46595783E-02
1.64570000E-01  6.58033333E-01  1.45944904E-02
1.65330000E-01  6.61493667E-01  1.45765048E-02
1.66090000E-01  6.51457333E-01  1.45615055E-02
1.66850000E-01  6.48543667E-01  1.45169160E-02
1.67610000E-01  6.54881667E-01  1.44373511E-02
1.68370000E-01  6.52975000E-01  1.44640243E-02
1.69130000E-01  6.11808333E-01  1.43381940E-02
1.69890000E-01  6.34396667E-01  1.43529259E-02
1.70650000E-01  6.41868667E-01  1.42660793E-02
1.71410000E-01  6.28517333E-01  1.42345294E-02
1.72170000E-01  6.29631000E-01  1.42153411E-02
1.72930000E-01  6.82133667E-01  1.42205607E-02
1.73690000E-01  6.52142000E-01  1.41052983E-02
1.74450000E-01  6.50815000E-01  1.41242843E-02
1.75210000E-01  6.15323000E-01  1.42745643E-02
1.75970000E-01  6.41451333E-01  1.44839243E-02
1.76730000E-01  6.42854667E-01  1.46202393E-02
1.77490000E-01  6.54119333E-01  1.46724711E-02
1.78250000E-01  6.34321333E-01  1.48616535E-02
1.79010000E-01  6.14695000E-01  1.49092155E-02
1.79770000E-01  6.43971333E-01  1.50206238E-02
1.80530000E-01  6.32003000E-01  1.50663503E-02
1.81290000E-01  5.90548333E-01  1.51437396E-02
1.82050000E-01  6.19236333E-01  1.51808560E-02
1.82810000E-01  6.06290000E-01  1.52248157E-02
1.83570000E-01  6.53363667E-01  1.53164074E-02
1.84330000E-01  6.37571000E-01  1.53824396E-02
1.85090000E-01  5.99380667E-01  1.54222197E-02
1.85850000E-01  6.40334333E-01  1.54502080E-02
1.86610000E-01  5.92229667E-01  1.54677255E-02
1.87370000E-01  6.14397333E-01  1.55388070E-02
1.88130000E-01  6.06644333E-01  1.54535522E-02
1.88890000E-01  6.31886667E-01  1.55154603E-02
1.89650000E-01  6.24752000E-01  1.55324318E-02
1.90410000E-01  5.92510333E-01  1.56051033E-02
1.91170000E-01  6.21710667E-01  1.56173001E-02
1.91930000E-01  6.13999333E-01  1.56191141E-02
1.92690000E-01  6.51509333E-01  1.57510455E-02
1.93450000E-01  6.25595000E-01  1.57060525E-02
1.94210000E-01  6.15225667E-01  1.57891437E-02
1.94970000E-01  6.42138333E-01  1.56812655E-02
1.95730000E-01  5.95766000E-01  1.58656806E-02
1.96490000E-01  6.12872667E-01  1.58003185E-02
1.97250000E-01  5.85168333E-01  1.59077456E-02
1.98010000E-01  5.88570000E-01  1.58399880E-02
1.98770000E-01  6.19665667E-01  1.59600180E-02
1.99530000E-01  6.04858667E-01  1.58825283E-02
2.00290000E-01  6.21056333E-01  1.58956398E-02
2.01050000E-01  6.15160333E-01  1.59328981E-02
2.01810000E-01  5.82659000E-01  1.57971073E-02
2.02570000E-01  5.71892667E-01  1.58150593E-02
2.03330000E-01  6.03531333E-01  1.58061138E-02
2.04090000E-01  6.30328667E-01  1.58549634E-02
2.04850000E-01  5.68484333E-01  1.58970065E-02
2.05610000E-01  5.97202000E-01  1.59015121E-02
2.06370000E-01  5.52872333E-01  1.57765366E-02
2.07130000E-01  5.80673667E-01  1.58871875E-02
2.07890000E-01  6.20009667E-01  1.58459828E-02
2.08650000E-01  5.83589333E-01  1.59157407E-02
2.09410000E-01  5.78923667E-01  1.59589367E-02
2.10170000E-01  5.82007333E-01  1.59409760E-02
2.10930000E-01  5.78583000E-01  1.59744612E-02
2.11690000E-01  5.67984667E-01  1.59711523E-02
2.12450000E-01  5.64604333E-01  1.58485925E-02
2.13210000E-01  5.97246667E-01  1.59209950E-02
2.13970000E-01  5.63191667E-01  1.57496988E-02
2.14730000E-01  5.51767000E-01  1.58138764E-02
2.15490000E-01  5.87170667E-01  1.58292950E-02
2.16250000E-01  5.62438000E-01  1.58716122E-02
2.17010000E-01  5.90930000E-01  1.58344505E-02
2.17770000E-01  5.98369000E-01  1.57493652E-02
2.18530000E-01  5.47868667E-01  1.57455648E-02
2.19290000E-01  5.71805000E-01  1.56612097E-02
2.20050000E-01  5.93696333E-01  1.57368797E-02
2.20810000E-01  5.43796333E-01  1.56608414E-02
2.21570000E-01  5.47369333E-01  1.56024902E-02
2.22330000E-01  5.71823333E-01  1.55005095E-02
2.23090000E-01  5.44970333E-01  1.55309855E-02
2.23850000E-01  5.89163333E-01  1.53627797E-02
2.24610000E-01  5.84594333E-01  1.53741820E-02
2.25370000E-01  5.56328000E-01  1.52841285E-02
2.26130000E-01  5.72103333E-01  1.51443369E-02
2.26890000E-01  5.49418000E-01  1.52003736E-02
2.27650000E-01  5.59468333E-01  1.50027762E-02
2.28410000E-01  5.31000667E-01  1.49699459E-02
2.29170000E-01  5.48158000E-01  1.48631445E-02
2.29930000E-01  5.83934000E-01  1.48969145E-02
2.30690000E-01  5.31792333E-01  1.47726066E-02
2.31450000E-01  5.46353000E-01  1.47984158E-02
2.32210000E-01  5.39204667E-01  1.47774506E-02
2.32970000E-01  5.47244667E-01  1.46801620E-02
2.33730000E-01  5.58025667E-01  1.46301150E-02
2.34490000E-01  5.38655333E-01  1.45294942E-02
2.35250000E-01  5.46011667E-01  1.45347400E-02
2.36010000E-01  5.59663000E-01  1.44228161E-02
2.36770000E-01  5.57014667E-01  1.44142146E-02
2.37530000E-01  5.35404667E-01  1.43775603E-02
2.38290000E-01  5.26728000E-01  1.43138581E-02
2.39050000E-01  5.49032000E-01  1.42093099E-02
2.39810000E-01  5.46515000E-01  1.41543459E-02
2.40570000E-01  5.50879000E-01  1.41181190E-02
2.41330000E-01  5.14087333E-01  1.40997974E-02
2.42090000E-01  5.40070333E-01  1.39941382E-02
2.42850000E-01  5.26480667E-01  1.40171119E-02
2.43610000E-01  5.41426667E-01  1.39872800E-02
2.44370000E-01  5.29577667E-01  1.39543149E-02
2.45130000E-01  5.26619667E-01  1.38788562E-02
2.45890000E-01  5.05754333E-01  1.38754865E-02
2.46650000E-01  5.18681333E-01  1.37740581E-02
2.47410000E-01  5.38435333E-01  1.37879965E-02
2.48170000E-01  5.41180667E-01  1.36873013E-02
2.48930000E-01  5.40154667E-01  1.36579841E-02
2.49690000E-01  5.26117333E-01  1.36576813E-02
2.50450000E-01  5.29663000E-01  1.35422187E-02
2.51210000E-01  5.42294000E-01  1.35559546E-02
2.51970000E-01  5.43595000E-01  1.34889663E-02
2.52730000E-01  4.90557333E-01  1.34845835E-02
2.53490000E-01  5.48254000E-01  1.33283556E-02
2.54250000E-01  5.21057000E-01  1.33033623E-02
2.55010000E-01  5.44982000E-01  1.32967995E-02
2.55770000E-01  5.13417000E-01  1.32642350E-02
2.56530000E-01  5.21160000E-01  1.32256682E-02
2.57290000E-01  5.31289333E-01  1.32114054E-02
2.58050000E-01  5.37916667E-01  1.31846616E-02
2.58810000E-01  4.97397667E-01  1.30894202E-02
2.59570000E-01  5.23239333E-01  1.30860585E-02
2.60330000E-01  5.23301333E-01  1.30180733E-02
2.61090000E-01  5.27383333E-01  1.30413713E-02
2.61850000E-01  5.34335333E-01  1.29546930E-02
2.62610000E-01  5.31525667E-01  1.29673089E-02
2.63370000E-01  5.11769333E-01  1.28640764E-02
2.64130000E-01  5.05036000E-01  1.28972045E-02
2.64890000E-01  5.20349000E-01  1.27633455E-02
2.65650000E-01  5.16116667E-01  1.27954929E-02
2.66410000E-01  5.16292000E-01  1.26888572E-02
2.67170000E-01  5.12385667E-01  1.26818896E-02
2.67930000E-01  5.21237667E-01  1.26582095E-02
2.68690000E-01  5.16326667E-01  1.26857001E-02
2.69450000E-01  5.28075667E-01  1.26335233E-02
2.70210000E-01  5.26187667E-01  1.25957191E-02
2.70970000E-01  4.86021000E-01  1.25723898E-02
2.71720000E-01  5.35680333E-01  1.25284358E-02
2.72480000E-01  5.09456333E-01  1.25127940E-02
2.73240000E-01  4.92510667E-01  1.23957190E-02
2.74000000E-01  5.12235000E-01  1.24611720E-02
2.74760000E-01  5.22631333E-01  1.23876252E-02
2.75520000E-01  5.04824667E-01  1.23807592E-02
2.76280000E-01  4.80514333E-01  1.23327387E-02
2.77040000E-01  5.23449667E-01  1.23354104E-02
2.77800000E-01  4.87656333E-01  1.22815073E-02
2.78560000E-01  5.26154000E-01  1.22179503E-02
2.79320000E-01  5.03386667E-01  1.21446875E-02
2.80080000E-01  4.90159333E-01  1.21338878E-02
2.80840000E-01  4.99083000E-01  1.21336433E-02
2.81600000E-01  5.07292667E-01  1.20910579E-02
2.82360000E-01  5.12689667E-01  1.20856482E-02
2.83120000E-01  5.14670333E-01  1.20222697E-02
2.83880000E-01  5.19955333E-01  1.19939431E-02
2.84640000E-01  4.97801000E-01  1.20075621E-02
2.85400000E-01  5.03544333E-01  1.19702724E-02
2.86160000E-01  4.75019667E-01  1.20371455E-02
2.86920000E-01  4.85710000E-01  1.19803118E-02
2.87680000E-01  4.97457000E-01  1.20075764E-02
2.88440000E-01  5.02638333E-01  1.20204016E-02
2.89200000E-01  5.04490333E-01  1.20168882E-02
2.89960000E-01  5.06848000E-01  1.20264888E-02
2.90720000E-01  4.92420000E-01  1.19655896E-02
2.91480000E-01  4.99281000E-01  1.20014434E-02
2.92240000E-01  5.03087667E-01  1.20599598E-02
2.93000000E-01  4.79182667E-01  1.20817749E-02
2.93760000E-01  4.67235000E-01  1.21283931E-02
2.94520000E-01  4.85852000E-01  1.20832509E-02
2.95280000E-01  4.97490000E-01  1.20892414E-02
2.96040000E-01  4.98397667E-01  1.20657080E-02
2.96800000E-01  4.89860333E-01  1.21165276E-02
2.97560000E-01  4.65425000E-01  1.21128801E-02
2.98320000E-01  5.15544667E-01  1.21012270E-02
2.99080000E-01  4.91503333E-01  1.20720757E-02
2.99840000E-01  4.78162667E-01  1.20793997E-02
3.00600000E-01  5.03664000E-01  1.20471330E-02
3.01360000E-01  4.90331333E-01  1.19880712E-02
3.02120000E-01  4.74961667E-01  1.20255103E-02
3.02880000E-01  4.92795000E-01  1.19054909E-02
3.03640000E-01  4.96627333E-01  1.19304815E-02
3.04400000E-01  4.75339000E-01  1.18919040E-02
3.05160000E-01  5.05534667E-01  1.20336359E-02
3.05920000E-01  4.57381000E-01  1.20927452E-02
3.06680000E-01  4.98955333E-01  1.20683488E-02
3.07440000E-01  4.83307667E-01  1.21117442E-02
3.08200000E-01  4.76259667E-01  1.20899577E-02
3.08960000E-01  4.93260667E-01  1.21674668E-02
3.09720000E-01  5.03299667E-01  1.21373256E-02
3.10480000E-01  4.89071667E-01  1.22171609E-02
3.11240000E-01  4.62819000E-01  1.21353558E-02
3.12000000E-01  4.84518667E-01  1.21822761E-02
3.12760000E-01  4.69118000E-01  1.21684990E-02
3.13520000E-01  4.79406333E-01  1.21400598E-02
3.14280000E-01  4.78856000E-01  1.21900838E-02
3.15040000E-01  4.75050667E-01  1.21341897E-02
3.15800000E-01  4.81235667E-01  1.22015547E-02
3.16560000E-01  4.48517333E-01  1.23155818E-02
3.17320000E-01  4.91129667E-01  1.23858028E-02
3.18080000E-01  4.76968667E-01  1.24407038E-02
3.18830000E-01  4.87444333E-01  1.24191404E-02
3.19590000E-01  4.86635000E-01  1.24939688E-02
3.20350000E-01  4.68189667E-01  1.25336663E-02
3.21110000E-01  4.68864333E-01  1.25741249E-02
3.21870000E-01  4.74646667E-01  1.25857761E-02
3.22630000E-01  4.51291000E-01  1.26700988E-02
3.23390000E-01  4.69599333E-01  1.26854044E-02
3.24150000E-01  4.87127667E-01  1.26879168E-02
3.24910000E-01  4.98027333E-01  1.28160401E-02
3.25670000E-01  4.70115667E-01  1.27648216E-02
3.26430000E-01  4.73772000E-01  1.28005768E-02
3.27190000E-01  4.74524333E-01  1.28204640E-02
3.27950000E-01  4.72892333E-01  1.27970657E-02
3.28710000E-01  4.79835667E-01  1.28046540E-02
3.29470000E-01  4.87792333E-01  1.27321177E-02
3.30230000E-01  4.68133667E-01  1.28199240E-02
3.30990000E-01  4.43158333E-01  1.27728930E-02
3.31750000E-01  4.82800667E-01  1.27692177E-02
3.32510000E-01  4.67567000E-01  1.28282399E-02
3.33270000E-01  4.61881333E-01  1.28704659E-02
3.34030000E-01  4.48816667E-01  1.29113760E-02
3.34790000E-01  4.73750667E-01  1.28417261E-02
3.35550000E-01  4.60861667E-01  1.28894055E-02
3.36310000E-01  4.71824333E-01  1.28562674E-02
3.37070000E-01  4.70581333E-01  1.28880107E-02
3.37830000E-01  4.83541667E-01  1.29131585E-02
3.38590000E-01  4.42727333E-01  1.29353202E-02
3.39350000E-01  4.57303667E-01  1.30050310E-02
3.40110000E-01  4.63667667E-01  1.29748922E-02
3.40870000E-01  4.48357333E-01  1.30562464E-02
3.41630000E-01  4.59730000E-01  1.29717881E-02
3.42390000E-01  4.52725333E-01  1.30718363E-02
3.43150000E-01  4.41388000E-01  1.29902361E-02
3.43910000E-01  4.73485333E-01  1.30901075E-02
3.44670000E-01  4.71834000E-01  1.30787605E-02
3.45430000E-01  4.74200000E-01  1.30767172E-02
3.46190000E-01  4.70324333E-01  1.31490384E-02
3.46950000E-01  4.69647333E-01  1.30351962E-02
3.47710000E-01  4.83597333E-01  1.31412436E-02
3.48470000E-01  4.36577667E-01  1.30859532E-02
3.49220000E-01  4.75191000E-01  1.31755131E-02
3.49980000E-01  4.52033667E-01  1.28781701E-02
3.50740000E-01  4.71189000E-01  1.27153545E-02
3.51500000E-01  4.57207333E-01  1.26761033E-02
3.52260000E-01  4.80432000E-01  1.24847487E-02
3.53020000E-01  4.57289667E-01  1.24197991E-02
3.53780000E-01  4.76127000E-01  1.25472542E-02
3.54540000E-01  4.60462333E-01  1.26825503E-02
3.55300000E-01  4.59674000E-01  1.26507160E-02
3.56060000E-01  4.65143667E-01  1.26923481E-02
3.56820000E-01  4.44029333E-01  1.26732540E-02
3.57580000E-01  4.70089667E-01  1.27490130E-02
3.58340000E-01  4.54052333E-01  1.26805953E-02
3.59100000E-01  4.76761000E-01  1.28170037E-02
3.59860000E-01  4.68624667E-01  1.27796339E-02
3.60620000E-01  4.53628000E-01  1.27395614E-02
3.61380000E-01  4.74024333E-01  1.27359493E-02
3.62140000E-01  4.65435333E-01  1.27313965E-02
3.62900000E-01  4.52488333E-01  1.28150273E-02
3.63660000E-01  4.36410000E-01  1.29471672E-02
3.64420000E-01  4.75615333E-01  1.29238939E-02
3.65180000E-01  4.57218333E-01  1.29691333E-02
3.65940000E-01  4.38685000E-01  1.30368214E-02
3.66700000E-01  4.35366333E-01  1.30933453E-02
3.67460000E-01  4.57879333E-01  1.30475894E-02
3.68220000E-01  4.34732333E-01  1.31053731E-02
3.68980000E-01  4.45837333E-01  1.31794083E-02
3.69740000E-01  4.66352333E-01  1.31527022E-02
3.70500000E-01  4.28952000E-01  1.31035033E-02
3.71260000E-01  4.47708333E-01  1.31629495E-02
3.72020000E-01  4.39984667E-01  1.32425821E-02
3.72770000E-01  4.46049667E-01  1.33430669E-02
3.73530000E-01  4.35270667E-01  1.34204941E-02
3.74290000E-01  4.36014000E-01  1.35160938E-02
3.75050000E-01  4.61758667E-01  1.36313570E-02
3.75810000E-01  4.46659667E-01  1.36557903E-02
3.76570000E-01  4.37855000E-01  1.37727558E-02
3.77330000E-01  4.54677333E-01  1.38197157E-02
3.78090000E-01  4.24340667E-01  1.40030735E-02
3.78850000E-01  4.26279000E-01  1.39846171E-02
3.79610000E-01  4.28271000E-01  1.41364741E-02
3.80370000E-01  4.57941333E-01  1.41921486E-02
3.81130000E-01  4.33541000E-01  1.42653554E-02
3.81890000E-01  4.47775333E-01  1.43696092E-02
3.82650000E-01  4.37626000E-01  1.44424823E-02
3.83410000E-01  4.72490667E-01  1.45413914E-02
3.84170000E-01  4.27460333E-01  1.46031356E-02
3.84930000E-01  4.49708000E-01  1.47228055E-02
3.85690000E-01  4.35379000E-01  1.47918850E-02
3.86450000E-01  4.35907333E-01  1.48803866E-02
3.87210000E-01  4.63465000E-01  1.49885850E-02
3.87970000E-01  4.40937333E-01  1.52215919E-02
3.88730000E-01  4.31182000E-01  1.51757008E-02
3.89490000E-01  4.51736000E-01  1.52003416E-02
3.90250000E-01  4.43482000E-01  1.53474886E-02
3.91010000E-01  4.39982333E-01  1.54408204E-02
3.91770000E-01  4.53176000E-01  1.55817846E-02
3.92520000E-01  4.62640000E-01  1.57030668E-02
3.93280000E-01  4.51209333E-01  1.57017590E-02
3.94040000E-01  4.39603000E-01  1.58783850E-02
3.94800000E-01  4.11709333E-01  1.58537268E-02
3.95560000E-01  3.97315333E-01  1.60462222E-02
3.96320000E-01  4.42610000E-01  1.61303363E-02
3.97080000E-01  4.13063000E-01  1.62112503E-02
3.97840000E-01  4.28474000E-01  1.63953865E-02
3.98600000E-01  4.30582000E-01  1.64306374E-02
3.99360000E-01  4.28743333E-01  1.66856886E-02
4.00120000E-01  4.41718000E-01  1.65972787E-02
4.00880000E-01  4.38275333E-01  1.68463193E-02
4.01640000E-01  4.31750000E-01  1.69281595E-02
4.02400000E-01  4.28367333E-01  1.70058855E-02
4.03160000E-01  4.19194333E-01  1.70874052E-02
4.03920000E-01  4.44389333E-01  1.98702941E-01
4.04680000E-01  4.07600667E-01  1.72491498E-02
4.05440000E-01  4.40362667E-01  1.72082749E-02
4.06200000E-01  4.39214333E-01  1.74574061E-02
4.06960000E-01  4.24469000E-01  1.74319290E-02
4.07720000E-01  4.32970000E-01  1.76396402E-02
4.08480000E-01  4.35175667E-01  1.75662720E-02
4.09240000E-01  4.45912667E-01  1.76638398E-02
4.09990000E-01  4.10642333E-01  1.77116356E-02
4.10750000E-01  4.78695000E-01  1.77338747E-02
4.11510000E-01  4.30036667E-01  1.78676646E-02
4.12270000E-01  4.08603333E-01  1.79156630E-02
4.13030000E-01  4.30244000E-01  1.79857846E-02
4.13790000E-01  4.48229000E-01  1.80323779E-02
4.14550000E-01  4.69127333E-01  1.80170745E-02
4.15310000E-01  4.28238667E-01  1.81381323E-02
4.16070000E-01  4.33730000E-01  1.81819070E-02
4.16830000E-01  4.29652333E-01  1.82936959E-02
4.17590000E-01  4.41555667E-01  1.83639898E-02
4.18350000E-01  4.47495333E-01  1.85534941E-02
4.19110000E-01  4.18159000E-01  1.84528151E-02
4.19870000E-01  4.51442000E-01  1.85264048E-02
4.20630000E-01  4.56975667E-01  1.87580834E-02
4.21390000E-01  4.25928333E-01  1.87792457E-02
4.22150000E-01  4.41572667E-01  1.89453398E-02
4.22910000E-01  4.29099667E-01  1.90602867E-02
4.23670000E-01  4.28737000E-01  1.92750941E-02
4.24430000E-01  4.37852667E-01  1.95837639E-02
4.25190000E-01  4.46391667E-01  1.95773306E-02
4.25940000E-01  4.23643333E-01  1.98664819E-02
4.26700000E-01  4.38390000E-01  1.99857555E-02
4.27460000E-01  4.32545333E-01  2.02917004E-02
4.28220000E-01  4.10385000E-01  2.02861715E-02
4.28980000E-01  4.20668333E-01  2.05295928E-02
4.29740000E-01  4.08892000E-01  2.07715921E-02
4.30500000E-01  4.07694333E-01  2.08293086E-02
4.31260000E-01  4.00629333E-01  2.12282584E-02
4.32020000E-01  4.08818333E-01  2.14180388E-02
4.32780000E-01  4.16947333E-01  2.17228955E-02
4.33540000E-01  4.22271667E-01  2.18422938E-02
4.34300000E-01  4.49997000E-01  2.20393762E-02
4.35060000E-01  4.19177333E-01  2.23961401E-02


### HEADER:
#
#{
#    "analysis": {},
#    "counters": {
#        "comment": ""
#    },
#    "filename": "Trehalose 8b.dat",
#    "history": {
#        "subtraction": {
#            "initial_file": [
#                "A_B12_T_Tg11_8_snap_00001",
#                {
#                    "averaged_files": [
#                        [
#                            "B12_T_Tg11_8_snap_00001.dat"
#                        ],
#                        [
#                            "B12_T_Tg11_8_snap_00002.dat"
#                        ],
#                        [
#                            "B12_T_Tg11_8_snap_00003.dat"
#                        ],
#                        [
#                            "B12_T_Tg11_8_snap_00004.dat"
#                        ],
#                        [
#                            "B12_T_Tg11_8_snap_00005.dat"
#                        ],
#                        [
#                            "B12_T_Tg11_8_snap_00006.dat"
#                        ],
#                        [
#                            "B12_T_Tg11_8_snap_00007.dat"
#                        ],
#                        [
#                            "B12_T_Tg11_8_snap_00008.dat"
#                        ],
#                        [
#                            "B12_T_Tg11_8_snap_00009.dat"
#                        ],
#                        [
#                            "B12_T_Tg11_8_snap_00010.dat"
#                        ],
#                        [
#                            "B12_T_Tg11_8_snap_00011.dat"
#                        ],
#                        [
#                            "B12_T_Tg11_8_snap_00012.dat"
#                        ],
#                        [
#                            "B12_T_Tg11_8_snap_00013.dat"
#                        ],
#                        [
#                            "B12_T_Tg11_8_snap_00014.dat"
#                        ],
#                        [
#                            "B12_T_Tg11_8_snap_00015.dat"
#                        ],
#                        [
#                            "B12_T_Tg11_8_snap_00016.dat"
#                        ],
#                        [
#                            "B12_T_Tg11_8_snap_00017.dat"
#                        ],
#                        [
#                            "B12_T_Tg11_8_snap_00018.dat"
#                        ],
#                        [
#                            "B12_T_Tg11_8_snap_00019.dat"
#                        ],
#                        [
#                            "B12_T_Tg11_8_snap_00020.dat"
#                        ],
#                        [
#                            "B12_T_Tg11_8_snap_00021.dat"
#                        ],
#                        [
#                            "B12_T_Tg11_8_snap_00022.dat"
#                        ],
#                        [
#                            "B12_T_Tg11_8_snap_00023.dat"
#                        ],
#                        [
#                            "B12_T_Tg11_8_snap_00024.dat"
#                        ],
#                        [
#                            "B12_T_Tg11_8_snap_00025.dat"
#                        ],
#                        [
#                            "B12_T_Tg11_8_snap_00026.dat"
#                        ],
#                        [
#                            "B12_T_Tg11_8_snap_00027.dat"
#                        ],
#                        [
#                            "B12_T_Tg11_8_snap_00028.dat"
#                        ],
#                        [
#                            "B12_T_Tg11_8_snap_00029.dat"
#                        ],
#                        [
#                            "B12_T_Tg11_8_snap_00030.dat"
#                        ]
#                    ]
#                }
#            ],
#            "subtracted_file": [
#                "A_C1_Trehalose_snap_00001",
#                {
#                    "averaged_files": [
#                        [
#                            "C1_Trehalose_snap_00001.dat"
#                        ],
#                        [
#                            "C1_Trehalose_snap_00002.dat"
#                        ],
#                        [
#                            "C1_Trehalose_snap_00003.dat"
#                        ],
#                        [
#                            "C1_Trehalose_snap_00004.dat"
#                        ],
#                        [
#                            "C1_Trehalose_snap_00005.dat"
#                        ],
#                        [
#                            "C1_Trehalose_snap_00006.dat"
#                        ],
#                        [
#                            "C1_Trehalose_snap_00007.dat"
#                        ],
#                        [
#                            "C1_Trehalose_snap_00008.dat"
#                        ],
#                        [
#                            "C1_Trehalose_snap_00009.dat"
#                        ],
#                        [
#                            "C1_Trehalose_snap_00010.dat"
#                        ],
#                        [
#                            "C1_Trehalose_snap_00011.dat"
#                        ],
#                        [
#                            "C1_Trehalose_snap_00012.dat"
#                        ],
#                        [
#                            "C1_Trehalose_snap_00013.dat"
#                        ],
#                        [
#                            "C1_Trehalose_snap_00014.dat"
#                        ],
#                        [
#                            "C1_Trehalose_snap_00015.dat"
#                        ],
#                        [
#                            "C1_Trehalose_snap_00016.dat"
#                        ],
#                        [
#                            "C1_Trehalose_snap_00017.dat"
#                        ],
#                        [
#                            "C1_Trehalose_snap_00018.dat"
#                        ],
#                        [
#                            "C1_Trehalose_snap_00019.dat"
#                        ],
#                        [
#                            "C1_Trehalose_snap_00020.dat"
#                        ],
#                        [
#                            "C1_Trehalose_snap_00021.dat"
#                        ],
#                        [
#                            "C1_Trehalose_snap_00022.dat"
#                        ],
#                        [
#                            "C1_Trehalose_snap_00023.dat"
#                        ],
#                        [
#                            "C1_Trehalose_snap_00024.dat"
#                        ],
#                        [
#                            "C1_Trehalose_snap_00025.dat"
#                        ],
#                        [
#                            "C1_Trehalose_snap_00026.dat"
#                        ],
#                        [
#                            "C1_Trehalose_snap_00027.dat"
#                        ],
#                        [
#                            "C1_Trehalose_snap_00028.dat"
#                        ],
#                        [
#                            "C1_Trehalose_snap_00029.dat"
#                        ],
#                        [
#                            "C1_Trehalose_snap_00030.dat"
#                        ]
#                    ]
#                }
#            ]
#        }
#    }
#}
```
