## Supplementary material for "LEA_4 motifs function alone and in conjunction with synergistic cosolutes to protect a labile enzyme during desiccation": File S1: Trehalose 8b.out

```
####      G N O M             Version 5.0 (r14832)      ####

                                               Fri Jan  6 14:43:58 2023


           ####      Configuration                                 ####


    System Type:                   arbitrary monodisperse (job = 0)

    Minimum characteristic size:         0.0000

    Maximum characteristic size:        23.0000

    rad56:                               0.0000

    Force 0.0 at r = rmin:                  yes

    Force 0.0 at r = rmax:                  yes

    Initial alpha:                       0.0000

    Initial random seed:     127971806517343064

    Points in real space:                   188


    Input  1:                      Trehalose 8b.dat

    First data point used:                    1

    Last data point used:                   555

    Scaling coefficient:             0.1000E+01

    Experimental setup:            point collimation


           ####      Results                                       ####


    Parameter    DISCRP  OSCILL  STABIL  SYSDEV  POSITV  VALCEN  SMOOTH

    Weight        1.000   3.000   3.000   3.000   1.000   1.000   1.000

    Sigma         0.300   0.600   0.120   0.120   0.120   0.120   0.600

    Ideal         0.700   1.100   0.000   1.000   1.000   0.950   0.000

    Current       0.649   2.817   0.061   1.018   1.000   0.323   0.174

               --------------------------------------------------------

    Estimate      0.971   0.000   0.772   1.000   1.000   0.000   0.920


    Angular range:                       0.0141 to       0.4351

    Reciprocal space Rg:             0.6360E+01

    Reciprocal space I(0):           0.8915E+00


    Real space range:                    0.0000 to      23.0000

    Real space Rg:                   0.6364E+01 +-   0.6940E-01

    Real space I(0):                 0.8915E+00 +-   0.3892E-02


    Highest ALPHA (theor):           0.6257E+02

    Current ALPHA:                   0.1310E+00


    Total Estimate:                      0.6314 (a REASONABLE solution)


           ####      Experimental Data and Fit                     ####


      S          J EXP       ERROR       J REG       I REG


   0.000000E+00                                                0.891507E+00

   0.740000E-03                                                0.891500E+00

   0.148000E-02                                                0.891481E+00

   0.222000E-02                                                0.891448E+00

   0.296000E-02                                                0.891402E+00

   0.370000E-02                                                0.891342E+00

   0.444000E-02                                                0.891270E+00

   0.518000E-02                                                0.891184E+00

   0.592000E-02                                                0.891085E+00

   0.666000E-02                                                0.890974E+00

   0.740000E-02                                                0.890849E+00

   0.814000E-02                                                0.890710E+00

   0.888000E-02                                                0.890559E+00

   0.962000E-02                                                0.890395E+00

   0.103600E-01                                                0.890217E+00

   0.111000E-01                                                0.890027E+00

   0.118400E-01                                                0.889823E+00

   0.125800E-01                                                0.889606E+00

   0.133200E-01                                                0.889377E+00

   0.140600E-01   0.112317E+01   0.498432E+00   0.889134E+00   0.889134E+00

   0.148200E-01   0.117317E+01   0.391113E+00   0.888871E+00   0.888871E+00

   0.155800E-01   0.668109E+00   0.308956E+00   0.888595E+00   0.888595E+00

   0.163400E-01   0.744379E+00   0.234722E+00   0.888305E+00   0.888305E+00

   0.171000E-01   0.834973E+00   0.193448E+00   0.888001E+00   0.888001E+00

   0.178600E-01   0.852860E+00   0.139522E+00   0.887684E+00   0.887684E+00

   0.186200E-01   0.782249E+00   0.101558E+00   0.887353E+00   0.887353E+00

   0.193800E-01   0.787474E+00   0.836063E-01   0.887009E+00   0.887009E+00

   0.201400E-01   0.850586E+00   0.687972E-01   0.886651E+00   0.886651E+00

   0.209000E-01   0.780261E+00   0.602928E-01   0.886280E+00   0.886280E+00

   0.216600E-01   0.772874E+00   0.556049E-01   0.885895E+00   0.885895E+00

   0.224200E-01   0.923805E+00   0.513377E-01   0.885497E+00   0.885497E+00

   0.231800E-01   0.773281E+00   0.498439E-01   0.885086E+00   0.885086E+00

   0.239500E-01   0.837355E+00   0.471703E-01   0.884655E+00   0.884655E+00

   0.247100E-01   0.916031E+00   0.469931E-01   0.884217E+00   0.884217E+00

   0.254700E-01   0.906465E+00   0.452860E-01   0.883765E+00   0.883765E+00

   0.262300E-01   0.873114E+00   0.444273E-01   0.883301E+00   0.883301E+00

   0.269900E-01   0.924916E+00   0.435432E-01   0.882823E+00   0.882823E+00

   0.277500E-01   0.873475E+00   0.424850E-01   0.882332E+00   0.882332E+00

   0.285100E-01   0.860180E+00   0.416405E-01   0.881828E+00   0.881828E+00

   0.292700E-01   0.848531E+00   0.408148E-01   0.881310E+00   0.881310E+00

   0.300300E-01   0.882954E+00   0.398784E-01   0.880780E+00   0.880780E+00

   0.307900E-01   0.881171E+00   0.392540E-01   0.880237E+00   0.880237E+00

   0.315500E-01   0.820238E+00   0.386590E-01   0.879681E+00   0.879681E+00

   0.323100E-01   0.980968E+00   0.375367E-01   0.879112E+00   0.879112E+00

   0.330700E-01   0.891126E+00   0.372209E-01   0.878530E+00   0.878530E+00

   0.338300E-01   0.856578E+00   0.365504E-01   0.877936E+00   0.877936E+00

   0.345900E-01   0.897160E+00   0.359102E-01   0.877329E+00   0.877329E+00

   0.353500E-01   0.870240E+00   0.352457E-01   0.876709E+00   0.876709E+00

   0.361100E-01   0.817171E+00   0.348988E-01   0.876077E+00   0.876077E+00

   0.368700E-01   0.844891E+00   0.345264E-01   0.875432E+00   0.875432E+00

   0.376300E-01   0.840208E+00   0.340279E-01   0.874775E+00   0.874775E+00

   0.383900E-01   0.873274E+00   0.336479E-01   0.874105E+00   0.874105E+00

   0.391500E-01   0.829331E+00   0.336453E-01   0.873423E+00   0.873423E+00

   0.399100E-01   0.916211E+00   0.326831E-01   0.872728E+00   0.872728E+00

   0.406700E-01   0.875252E+00   0.327711E-01   0.872021E+00   0.872021E+00

   0.414300E-01   0.863373E+00   0.320101E-01   0.871303E+00   0.871303E+00

   0.421900E-01   0.846690E+00   0.317668E-01   0.870572E+00   0.870572E+00

   0.429500E-01   0.857108E+00   0.314423E-01   0.869829E+00   0.869829E+00

   0.437100E-01   0.920864E+00   0.309583E-01   0.869074E+00   0.869074E+00

   0.444700E-01   0.858637E+00   0.303663E-01   0.868307E+00   0.868307E+00

   0.452300E-01   0.878039E+00   0.301416E-01   0.867528E+00   0.867528E+00

   0.459900E-01   0.864936E+00   0.291597E-01   0.866737E+00   0.866737E+00

   0.467500E-01   0.809949E+00   0.290410E-01   0.865935E+00   0.865935E+00

   0.475100E-01   0.876915E+00   0.290012E-01   0.865121E+00   0.865121E+00

   0.482700E-01   0.861151E+00   0.287115E-01   0.864295E+00   0.864295E+00

   0.490300E-01   0.922086E+00   0.287336E-01   0.863458E+00   0.863458E+00

   0.497900E-01   0.911577E+00   0.284462E-01   0.862610E+00   0.862610E+00

   0.505500E-01   0.873254E+00   0.281717E-01   0.861750E+00   0.861750E+00

   0.513100E-01   0.916322E+00   0.280124E-01   0.860879E+00   0.860879E+00

   0.520700E-01   0.853644E+00   0.277015E-01   0.859997E+00   0.859997E+00

   0.528300E-01   0.860544E+00   0.277586E-01   0.859103E+00   0.859103E+00

   0.535900E-01   0.854617E+00   0.272022E-01   0.858199E+00   0.858199E+00

   0.543500E-01   0.876094E+00   0.271804E-01   0.857283E+00   0.857283E+00

   0.551100E-01   0.855033E+00   0.268155E-01   0.856357E+00   0.856357E+00

   0.558700E-01   0.884332E+00   0.266329E-01   0.855420E+00   0.855420E+00

   0.566300E-01   0.943002E+00   0.263920E-01   0.854472E+00   0.854472E+00

   0.573900E-01   0.870445E+00   0.261885E-01   0.853513E+00   0.853513E+00

   0.581500E-01   0.868973E+00   0.260052E-01   0.852544E+00   0.852544E+00

   0.589100E-01   0.894302E+00   0.257924E-01   0.851564E+00   0.851564E+00

   0.596700E-01   0.828933E+00   0.256140E-01   0.850574E+00   0.850574E+00

   0.604300E-01   0.868115E+00   0.252363E-01   0.849574E+00   0.849574E+00

   0.611900E-01   0.889287E+00   0.254629E-01   0.848563E+00   0.848563E+00

   0.619500E-01   0.839056E+00   0.248779E-01   0.847542E+00   0.847542E+00

   0.627100E-01   0.832322E+00   0.250337E-01   0.846512E+00   0.846512E+00

   0.634700E-01   0.845711E+00   0.246352E-01   0.845471E+00   0.845471E+00

   0.642300E-01   0.863702E+00   0.246379E-01   0.844420E+00   0.844420E+00

   0.649900E-01   0.906540E+00   0.244574E-01   0.843359E+00   0.843359E+00

   0.657500E-01   0.843393E+00   0.242199E-01   0.842289E+00   0.842289E+00

   0.665100E-01   0.834643E+00   0.243360E-01   0.841209E+00   0.841209E+00

   0.672700E-01   0.851625E+00   0.237364E-01   0.840120E+00   0.840120E+00

   0.680300E-01   0.823631E+00   0.238344E-01   0.839021E+00   0.839021E+00

   0.687900E-01   0.841010E+00   0.235985E-01   0.837913E+00   0.837913E+00

   0.695500E-01   0.824572E+00   0.235870E-01   0.836796E+00   0.836796E+00

   0.703100E-01   0.861716E+00   0.234630E-01   0.835669E+00   0.835669E+00

   0.710700E-01   0.841366E+00   0.231399E-01   0.834534E+00   0.834534E+00

   0.718300E-01   0.856451E+00   0.229434E-01   0.833389E+00   0.833389E+00

   0.725900E-01   0.850078E+00   0.227245E-01   0.832236E+00   0.832236E+00

   0.733500E-01   0.805926E+00   0.227372E-01   0.831073E+00   0.831073E+00

   0.741200E-01   0.823565E+00   0.225252E-01   0.829887E+00   0.829887E+00

   0.748800E-01   0.809355E+00   0.224962E-01   0.828707E+00   0.828707E+00

   0.756400E-01   0.827945E+00   0.223550E-01   0.827519E+00   0.827519E+00

   0.764000E-01   0.808966E+00   0.222592E-01   0.826323E+00   0.826323E+00

   0.771600E-01   0.848924E+00   0.221098E-01   0.825118E+00   0.825118E+00

   0.779200E-01   0.852247E+00   0.218706E-01   0.823905E+00   0.823905E+00

   0.786800E-01   0.815784E+00   0.220538E-01   0.822684E+00   0.822684E+00

   0.794400E-01   0.818195E+00   0.216785E-01   0.821455E+00   0.821455E+00

   0.802000E-01   0.840933E+00   0.217766E-01   0.820218E+00   0.820218E+00

   0.809600E-01   0.828990E+00   0.214441E-01   0.818974E+00   0.818974E+00

   0.817200E-01   0.820898E+00   0.213920E-01   0.817721E+00   0.817721E+00

   0.824800E-01   0.835912E+00   0.212892E-01   0.816462E+00   0.816462E+00

   0.832400E-01   0.791070E+00   0.211633E-01   0.815194E+00   0.815194E+00

   0.840000E-01   0.789135E+00   0.209367E-01   0.813919E+00   0.813919E+00

   0.847600E-01   0.794818E+00   0.208612E-01   0.812638E+00   0.812638E+00

   0.855200E-01   0.829203E+00   0.210101E-01   0.811348E+00   0.811348E+00

   0.862800E-01   0.821046E+00   0.211918E-01   0.810052E+00   0.810052E+00

   0.870400E-01   0.809156E+00   0.216342E-01   0.808749E+00   0.808749E+00

   0.878000E-01   0.787793E+00   0.219055E-01   0.807439E+00   0.807439E+00

   0.885600E-01   0.815779E+00   0.223696E-01   0.806122E+00   0.806122E+00

   0.893200E-01   0.876040E+00   0.223442E-01   0.804799E+00   0.804799E+00

   0.900800E-01   0.805239E+00   0.226589E-01   0.803469E+00   0.803469E+00

   0.908400E-01   0.806010E+00   0.227580E-01   0.802133E+00   0.802133E+00

   0.916000E-01   0.758976E+00   0.228984E-01   0.800790E+00   0.800790E+00

   0.923600E-01   0.784802E+00   0.230648E-01   0.799441E+00   0.799441E+00

   0.931200E-01   0.788389E+00   0.230085E-01   0.798087E+00   0.798087E+00

   0.938800E-01   0.776008E+00   0.232960E-01   0.796726E+00   0.796726E+00

   0.946400E-01   0.742518E+00   0.233327E-01   0.795359E+00   0.795359E+00

   0.954000E-01   0.844579E+00   0.233483E-01   0.793986E+00   0.793986E+00

   0.961600E-01   0.813128E+00   0.233355E-01   0.792608E+00   0.792608E+00

   0.969200E-01   0.785329E+00   0.228846E-01   0.791224E+00   0.791224E+00

   0.976800E-01   0.811789E+00   0.230165E-01   0.789835E+00   0.789835E+00

   0.984400E-01   0.777543E+00   0.230726E-01   0.788441E+00   0.788441E+00

   0.992000E-01   0.758992E+00   0.231662E-01   0.787041E+00   0.787041E+00

   0.999600E-01   0.789371E+00   0.230019E-01   0.785636E+00   0.785636E+00

   0.100720E+00   0.768680E+00   0.223929E-01   0.784226E+00   0.784226E+00

   0.101480E+00   0.780868E+00   0.217162E-01   0.782811E+00   0.782811E+00

   0.102240E+00   0.778943E+00   0.214969E-01   0.781392E+00   0.781392E+00

   0.103000E+00   0.791216E+00   0.211533E-01   0.779968E+00   0.779968E+00

   0.103760E+00   0.769632E+00   0.209817E-01   0.778539E+00   0.778539E+00

   0.104520E+00   0.800119E+00   0.209787E-01   0.777106E+00   0.777106E+00

   0.105280E+00   0.759632E+00   0.205163E-01   0.775668E+00   0.775668E+00

   0.106040E+00   0.795796E+00   0.203949E-01   0.774226E+00   0.774226E+00

   0.106800E+00   0.746426E+00   0.200875E-01   0.772780E+00   0.772780E+00

   0.107560E+00   0.772565E+00   0.200689E-01   0.771330E+00   0.771330E+00

   0.108320E+00   0.779031E+00   0.198465E-01   0.769876E+00   0.769876E+00

   0.109080E+00   0.758619E+00   0.197479E-01   0.768419E+00   0.768419E+00

   0.109840E+00   0.792428E+00   0.198715E-01   0.766957E+00   0.766957E+00

   0.110600E+00   0.748129E+00   0.199909E-01   0.765492E+00   0.765492E+00

   0.111360E+00   0.767909E+00   0.198060E-01   0.764024E+00   0.764024E+00

   0.112120E+00   0.765235E+00   0.198264E-01   0.762552E+00   0.762552E+00

   0.112880E+00   0.762609E+00   0.196988E-01   0.761077E+00   0.761077E+00

   0.113640E+00   0.712078E+00   0.193179E-01   0.759599E+00   0.759599E+00

   0.114400E+00   0.739257E+00   0.193206E-01   0.758118E+00   0.758118E+00

   0.115160E+00   0.735042E+00   0.191323E-01   0.756633E+00   0.756633E+00

   0.115920E+00   0.736007E+00   0.190744E-01   0.755146E+00   0.755146E+00

   0.116680E+00   0.716102E+00   0.190044E-01   0.753657E+00   0.753657E+00

   0.117440E+00   0.763105E+00   0.188093E-01   0.752165E+00   0.752165E+00

   0.118200E+00   0.733654E+00   0.187895E-01   0.750670E+00   0.750670E+00

   0.118960E+00   0.736082E+00   0.185296E-01   0.749173E+00   0.749173E+00

   0.119720E+00   0.730446E+00   0.186340E-01   0.747674E+00   0.747674E+00

   0.120480E+00   0.752757E+00   0.185233E-01   0.746172E+00   0.746172E+00

   0.121240E+00   0.745420E+00   0.183222E-01   0.744669E+00   0.744669E+00

   0.122000E+00   0.716587E+00   0.182712E-01   0.743163E+00   0.743163E+00

   0.122760E+00   0.751193E+00   0.181007E-01   0.741656E+00   0.741656E+00

   0.123520E+00   0.717936E+00   0.181229E-01   0.740147E+00   0.740147E+00

   0.124280E+00   0.720898E+00   0.180572E-01   0.738636E+00   0.738636E+00

   0.125040E+00   0.723412E+00   0.179428E-01   0.737124E+00   0.737124E+00

   0.125800E+00   0.707449E+00   0.176791E-01   0.735611E+00   0.735611E+00

   0.126560E+00   0.715482E+00   0.176646E-01   0.734096E+00   0.734096E+00

   0.127320E+00   0.761972E+00   0.176048E-01   0.732580E+00   0.732580E+00

   0.128080E+00   0.734983E+00   0.175023E-01   0.731063E+00   0.731063E+00

   0.128840E+00   0.747593E+00   0.174863E-01   0.729545E+00   0.729545E+00

   0.129600E+00   0.745322E+00   0.173412E-01   0.728026E+00   0.728026E+00

   0.130360E+00   0.706777E+00   0.172443E-01   0.726506E+00   0.726506E+00

   0.131120E+00   0.708862E+00   0.171040E-01   0.724986E+00   0.724986E+00

   0.131880E+00   0.710073E+00   0.171032E-01   0.723465E+00   0.723465E+00

   0.132640E+00   0.713547E+00   0.170490E-01   0.721943E+00   0.721943E+00

   0.133400E+00   0.724923E+00   0.168267E-01   0.720422E+00   0.720422E+00

   0.134160E+00   0.713549E+00   0.168210E-01   0.718900E+00   0.718900E+00

   0.134920E+00   0.720744E+00   0.165564E-01   0.717378E+00   0.717378E+00

   0.135680E+00   0.718240E+00   0.165912E-01   0.715855E+00   0.715855E+00

   0.136440E+00   0.751425E+00   0.165833E-01   0.714333E+00   0.714333E+00

   0.137200E+00   0.712350E+00   0.164965E-01   0.712811E+00   0.712811E+00

   0.137960E+00   0.716041E+00   0.163687E-01   0.711290E+00   0.711290E+00

   0.138730E+00   0.724500E+00   0.163367E-01   0.709748E+00   0.709748E+00

   0.139490E+00   0.687135E+00   0.163841E-01   0.708227E+00   0.708227E+00

   0.140250E+00   0.728339E+00   0.163073E-01   0.706707E+00   0.706707E+00

   0.141010E+00   0.722393E+00   0.162549E-01   0.705188E+00   0.705188E+00

   0.141770E+00   0.707147E+00   0.161609E-01   0.703669E+00   0.703669E+00

   0.142530E+00   0.690878E+00   0.161809E-01   0.702151E+00   0.702151E+00

   0.143290E+00   0.667000E+00   0.160403E-01   0.700634E+00   0.700634E+00

   0.144050E+00   0.682573E+00   0.160377E-01   0.699118E+00   0.699118E+00

   0.144810E+00   0.700203E+00   0.158826E-01   0.697603E+00   0.697603E+00

   0.145570E+00   0.717435E+00   0.159496E-01   0.696089E+00   0.696089E+00

   0.146330E+00   0.699716E+00   0.158462E-01   0.694577E+00   0.694577E+00

   0.147090E+00   0.709338E+00   0.158046E-01   0.693066E+00   0.693066E+00

   0.147850E+00   0.688585E+00   0.157862E-01   0.691556E+00   0.691556E+00

   0.148610E+00   0.678518E+00   0.157762E-01   0.690049E+00   0.690049E+00

   0.149370E+00   0.701259E+00   0.156477E-01   0.688543E+00   0.688543E+00

   0.150130E+00   0.707862E+00   0.155586E-01   0.687038E+00   0.687038E+00

   0.150890E+00   0.695670E+00   0.155800E-01   0.685536E+00   0.685536E+00

   0.151650E+00   0.655602E+00   0.153857E-01   0.684036E+00   0.684036E+00

   0.152410E+00   0.676244E+00   0.155193E-01   0.682537E+00   0.682537E+00

   0.153170E+00   0.678053E+00   0.153640E-01   0.681041E+00   0.681041E+00

   0.153930E+00   0.682100E+00   0.153809E-01   0.679547E+00   0.679547E+00

   0.154690E+00   0.644087E+00   0.152680E-01   0.678056E+00   0.678056E+00

   0.155450E+00   0.653752E+00   0.152472E-01   0.676567E+00   0.676567E+00

   0.156210E+00   0.692256E+00   0.151672E-01   0.675080E+00   0.675080E+00

   0.156970E+00   0.691223E+00   0.151225E-01   0.673596E+00   0.673596E+00

   0.157730E+00   0.684245E+00   0.150599E-01   0.672115E+00   0.672115E+00

   0.158490E+00   0.668276E+00   0.150081E-01   0.670636E+00   0.670636E+00

   0.159250E+00   0.645887E+00   0.149787E-01   0.669160E+00   0.669160E+00

   0.160010E+00   0.676471E+00   0.149049E-01   0.667687E+00   0.667687E+00

   0.160770E+00   0.651295E+00   0.148966E-01   0.666217E+00   0.666217E+00

   0.161530E+00   0.671839E+00   0.148586E-01   0.664751E+00   0.664751E+00

   0.162290E+00   0.645246E+00   0.147243E-01   0.663287E+00   0.663287E+00

   0.163050E+00   0.668548E+00   0.146555E-01   0.661827E+00   0.661827E+00

   0.163810E+00   0.642276E+00   0.146596E-01   0.660370E+00   0.660370E+00

   0.164570E+00   0.658033E+00   0.145945E-01   0.658916E+00   0.658916E+00

   0.165330E+00   0.661494E+00   0.145765E-01   0.657466E+00   0.657466E+00

   0.166090E+00   0.651457E+00   0.145615E-01   0.656020E+00   0.656020E+00

   0.166850E+00   0.648544E+00   0.145169E-01   0.654577E+00   0.654577E+00

   0.167610E+00   0.654882E+00   0.144374E-01   0.653137E+00   0.653137E+00

   0.168370E+00   0.652975E+00   0.144640E-01   0.651702E+00   0.651702E+00

   0.169130E+00   0.611808E+00   0.143382E-01   0.650270E+00   0.650270E+00

   0.169890E+00   0.634397E+00   0.143529E-01   0.648843E+00   0.648843E+00

   0.170650E+00   0.641869E+00   0.142661E-01   0.647419E+00   0.647419E+00

   0.171410E+00   0.628517E+00   0.142345E-01   0.646000E+00   0.646000E+00

   0.172170E+00   0.629631E+00   0.142153E-01   0.644584E+00   0.644584E+00

   0.172930E+00   0.682134E+00   0.142206E-01   0.643173E+00   0.643173E+00

   0.173690E+00   0.652142E+00   0.141053E-01   0.641766E+00   0.641766E+00

   0.174450E+00   0.650815E+00   0.141243E-01   0.640363E+00   0.640363E+00

   0.175210E+00   0.615323E+00   0.142746E-01   0.638965E+00   0.638965E+00

   0.175970E+00   0.641451E+00   0.144839E-01   0.637571E+00   0.637571E+00

   0.176730E+00   0.642855E+00   0.146202E-01   0.636182E+00   0.636182E+00

   0.177490E+00   0.654119E+00   0.146725E-01   0.634798E+00   0.634798E+00

   0.178250E+00   0.634321E+00   0.148617E-01   0.633418E+00   0.633418E+00

   0.179010E+00   0.614695E+00   0.149092E-01   0.632043E+00   0.632043E+00

   0.179770E+00   0.643971E+00   0.150206E-01   0.630672E+00   0.630672E+00

   0.180530E+00   0.632003E+00   0.150664E-01   0.629307E+00   0.629307E+00

   0.181290E+00   0.590548E+00   0.151437E-01   0.627946E+00   0.627946E+00

   0.182050E+00   0.619236E+00   0.151809E-01   0.626590E+00   0.626590E+00

   0.182810E+00   0.606290E+00   0.152248E-01   0.625239E+00   0.625239E+00

   0.183570E+00   0.653364E+00   0.153164E-01   0.623894E+00   0.623894E+00

   0.184330E+00   0.637571E+00   0.153824E-01   0.622553E+00   0.622553E+00

   0.185090E+00   0.599381E+00   0.154222E-01   0.621218E+00   0.621218E+00

   0.185850E+00   0.640334E+00   0.154502E-01   0.619888E+00   0.619888E+00

   0.186610E+00   0.592230E+00   0.154677E-01   0.618563E+00   0.618563E+00

   0.187370E+00   0.614397E+00   0.155388E-01   0.617244E+00   0.617244E+00

   0.188130E+00   0.606644E+00   0.154536E-01   0.615930E+00   0.615930E+00

   0.188890E+00   0.631887E+00   0.155155E-01   0.614621E+00   0.614621E+00

   0.189650E+00   0.624752E+00   0.155324E-01   0.613318E+00   0.613318E+00

   0.190410E+00   0.592510E+00   0.156051E-01   0.612021E+00   0.612021E+00

   0.191170E+00   0.621711E+00   0.156173E-01   0.610729E+00   0.610729E+00

   0.191930E+00   0.613999E+00   0.156191E-01   0.609442E+00   0.609442E+00

   0.192690E+00   0.651509E+00   0.157510E-01   0.608161E+00   0.608161E+00

   0.193450E+00   0.625595E+00   0.157061E-01   0.606886E+00   0.606886E+00

   0.194210E+00   0.615226E+00   0.157891E-01   0.605617E+00   0.605617E+00

   0.194970E+00   0.642138E+00   0.156813E-01   0.604354E+00   0.604354E+00

   0.195730E+00   0.595766E+00   0.158657E-01   0.603096E+00   0.603096E+00

   0.196490E+00   0.612873E+00   0.158003E-01   0.601845E+00   0.601845E+00

   0.197250E+00   0.585168E+00   0.159077E-01   0.600599E+00   0.600599E+00

   0.198010E+00   0.588570E+00   0.158400E-01   0.599359E+00   0.599359E+00

   0.198770E+00   0.619666E+00   0.159600E-01   0.598125E+00   0.598125E+00

   0.199530E+00   0.604859E+00   0.158825E-01   0.596897E+00   0.596897E+00

   0.200290E+00   0.621056E+00   0.158956E-01   0.595676E+00   0.595676E+00

   0.201050E+00   0.615160E+00   0.159329E-01   0.594460E+00   0.594460E+00

   0.201810E+00   0.582659E+00   0.157971E-01   0.593250E+00   0.593250E+00

   0.202570E+00   0.571893E+00   0.158151E-01   0.592047E+00   0.592047E+00

   0.203330E+00   0.603531E+00   0.158061E-01   0.590850E+00   0.590850E+00

   0.204090E+00   0.630329E+00   0.158550E-01   0.589659E+00   0.589659E+00

   0.204850E+00   0.568484E+00   0.158970E-01   0.588474E+00   0.588474E+00

   0.205610E+00   0.597202E+00   0.159015E-01   0.587296E+00   0.587296E+00

   0.206370E+00   0.552872E+00   0.157765E-01   0.586124E+00   0.586124E+00

   0.207130E+00   0.580674E+00   0.158872E-01   0.584958E+00   0.584958E+00

   0.207890E+00   0.620010E+00   0.158460E-01   0.583798E+00   0.583798E+00

   0.208650E+00   0.583589E+00   0.159157E-01   0.582645E+00   0.582645E+00

   0.209410E+00   0.578924E+00   0.159589E-01   0.581499E+00   0.581499E+00

   0.210170E+00   0.582007E+00   0.159410E-01   0.580359E+00   0.580359E+00

   0.210930E+00   0.578583E+00   0.159745E-01   0.579225E+00   0.579225E+00

   0.211690E+00   0.567985E+00   0.159712E-01   0.578097E+00   0.578097E+00

   0.212450E+00   0.564604E+00   0.158486E-01   0.576977E+00   0.576977E+00

   0.213210E+00   0.597247E+00   0.159210E-01   0.575862E+00   0.575862E+00

   0.213970E+00   0.563192E+00   0.157497E-01   0.574755E+00   0.574755E+00

   0.214730E+00   0.551767E+00   0.158139E-01   0.573653E+00   0.573653E+00

   0.215490E+00   0.587171E+00   0.158293E-01   0.572559E+00   0.572559E+00

   0.216250E+00   0.562438E+00   0.158716E-01   0.571470E+00   0.571470E+00

   0.217010E+00   0.590930E+00   0.158345E-01   0.570389E+00   0.570389E+00

   0.217770E+00   0.598369E+00   0.157494E-01   0.569314E+00   0.569314E+00

   0.218530E+00   0.547869E+00   0.157456E-01   0.568245E+00   0.568245E+00

   0.219290E+00   0.571805E+00   0.156612E-01   0.567184E+00   0.567184E+00

   0.220050E+00   0.593696E+00   0.157369E-01   0.566128E+00   0.566128E+00

   0.220810E+00   0.543796E+00   0.156608E-01   0.565080E+00   0.565080E+00

   0.221570E+00   0.547369E+00   0.156025E-01   0.564038E+00   0.564038E+00

   0.222330E+00   0.571823E+00   0.155005E-01   0.563003E+00   0.563003E+00

   0.223090E+00   0.544970E+00   0.155310E-01   0.561974E+00   0.561974E+00

   0.223850E+00   0.589163E+00   0.153628E-01   0.560952E+00   0.560952E+00

   0.224610E+00   0.584594E+00   0.153742E-01   0.559937E+00   0.559937E+00

   0.225370E+00   0.556328E+00   0.152841E-01   0.558928E+00   0.558928E+00

   0.226130E+00   0.572103E+00   0.151443E-01   0.557926E+00   0.557926E+00

   0.226890E+00   0.549418E+00   0.152004E-01   0.556931E+00   0.556931E+00

   0.227650E+00   0.559468E+00   0.150028E-01   0.555942E+00   0.555942E+00

   0.228410E+00   0.531001E+00   0.149699E-01   0.554960E+00   0.554960E+00

   0.229170E+00   0.548158E+00   0.148631E-01   0.553985E+00   0.553985E+00

   0.229930E+00   0.583934E+00   0.148969E-01   0.553016E+00   0.553016E+00

   0.230690E+00   0.531792E+00   0.147726E-01   0.552054E+00   0.552054E+00

   0.231450E+00   0.546353E+00   0.147984E-01   0.551098E+00   0.551098E+00

   0.232210E+00   0.539205E+00   0.147775E-01   0.550150E+00   0.550150E+00

   0.232970E+00   0.547245E+00   0.146802E-01   0.549207E+00   0.549207E+00

   0.233730E+00   0.558026E+00   0.146301E-01   0.548272E+00   0.548272E+00

   0.234490E+00   0.538655E+00   0.145295E-01   0.547343E+00   0.547343E+00

   0.235250E+00   0.546012E+00   0.145347E-01   0.546420E+00   0.546420E+00

   0.236010E+00   0.559663E+00   0.144228E-01   0.545505E+00   0.545505E+00

   0.236770E+00   0.557015E+00   0.144142E-01   0.544596E+00   0.544596E+00

   0.237530E+00   0.535405E+00   0.143776E-01   0.543693E+00   0.543693E+00

   0.238290E+00   0.526728E+00   0.143139E-01   0.542797E+00   0.542797E+00

   0.239050E+00   0.549032E+00   0.142093E-01   0.541907E+00   0.541907E+00

   0.239810E+00   0.546515E+00   0.141543E-01   0.541024E+00   0.541024E+00

   0.240570E+00   0.550879E+00   0.141181E-01   0.540148E+00   0.540148E+00

   0.241330E+00   0.514087E+00   0.140998E-01   0.539278E+00   0.539278E+00

   0.242090E+00   0.540070E+00   0.139941E-01   0.538415E+00   0.538415E+00

   0.242850E+00   0.526481E+00   0.140171E-01   0.537558E+00   0.537558E+00

   0.243610E+00   0.541427E+00   0.139873E-01   0.536707E+00   0.536707E+00

   0.244370E+00   0.529578E+00   0.139543E-01   0.535863E+00   0.535863E+00

   0.245130E+00   0.526620E+00   0.138789E-01   0.535025E+00   0.535025E+00

   0.245890E+00   0.505754E+00   0.138755E-01   0.534194E+00   0.534194E+00

   0.246650E+00   0.518681E+00   0.137741E-01   0.533369E+00   0.533369E+00

   0.247410E+00   0.538435E+00   0.137880E-01   0.532550E+00   0.532550E+00

   0.248170E+00   0.541181E+00   0.136873E-01   0.531738E+00   0.531738E+00

   0.248930E+00   0.540155E+00   0.136580E-01   0.530932E+00   0.530932E+00

   0.249690E+00   0.526117E+00   0.136577E-01   0.530132E+00   0.530132E+00

   0.250450E+00   0.529663E+00   0.135422E-01   0.529339E+00   0.529339E+00

   0.251210E+00   0.542294E+00   0.135560E-01   0.528551E+00   0.528551E+00

   0.251970E+00   0.543595E+00   0.134890E-01   0.527770E+00   0.527770E+00

   0.252730E+00   0.490557E+00   0.134846E-01   0.526995E+00   0.526995E+00

   0.253490E+00   0.548254E+00   0.133284E-01   0.526226E+00   0.526226E+00

   0.254250E+00   0.521057E+00   0.133034E-01   0.525463E+00   0.525463E+00

   0.255010E+00   0.544982E+00   0.132968E-01   0.524707E+00   0.524707E+00

   0.255770E+00   0.513417E+00   0.132642E-01   0.523956E+00   0.523956E+00

   0.256530E+00   0.521160E+00   0.132257E-01   0.523212E+00   0.523212E+00

   0.257290E+00   0.531289E+00   0.132114E-01   0.522473E+00   0.522473E+00

   0.258050E+00   0.537917E+00   0.131847E-01   0.521740E+00   0.521740E+00

   0.258810E+00   0.497398E+00   0.130894E-01   0.521013E+00   0.521013E+00

   0.259570E+00   0.523239E+00   0.130861E-01   0.520292E+00   0.520292E+00

   0.260330E+00   0.523301E+00   0.130181E-01   0.519577E+00   0.519577E+00

   0.261090E+00   0.527383E+00   0.130414E-01   0.518868E+00   0.518868E+00

   0.261850E+00   0.534335E+00   0.129547E-01   0.518164E+00   0.518164E+00

   0.262610E+00   0.531526E+00   0.129673E-01   0.517467E+00   0.517467E+00

   0.263370E+00   0.511769E+00   0.128641E-01   0.516775E+00   0.516775E+00

   0.264130E+00   0.505036E+00   0.128972E-01   0.516088E+00   0.516088E+00

   0.264890E+00   0.520349E+00   0.127633E-01   0.515407E+00   0.515407E+00

   0.265650E+00   0.516117E+00   0.127955E-01   0.514732E+00   0.514732E+00

   0.266410E+00   0.516292E+00   0.126889E-01   0.514062E+00   0.514062E+00

   0.267170E+00   0.512386E+00   0.126819E-01   0.513398E+00   0.513398E+00

   0.267930E+00   0.521238E+00   0.126582E-01   0.512739E+00   0.512739E+00

   0.268690E+00   0.516327E+00   0.126857E-01   0.512086E+00   0.512086E+00

   0.269450E+00   0.528076E+00   0.126335E-01   0.511438E+00   0.511438E+00

   0.270210E+00   0.526188E+00   0.125957E-01   0.510795E+00   0.510795E+00

   0.270970E+00   0.486021E+00   0.125724E-01   0.510158E+00   0.510158E+00

   0.271720E+00   0.535680E+00   0.125284E-01   0.509534E+00   0.509534E+00

   0.272480E+00   0.509456E+00   0.125128E-01   0.508907E+00   0.508907E+00

   0.273240E+00   0.492511E+00   0.123957E-01   0.508285E+00   0.508285E+00

   0.274000E+00   0.512235E+00   0.124612E-01   0.507668E+00   0.507668E+00

   0.274760E+00   0.522631E+00   0.123876E-01   0.507056E+00   0.507056E+00

   0.275520E+00   0.504825E+00   0.123808E-01   0.506450E+00   0.506450E+00

   0.276280E+00   0.480514E+00   0.123327E-01   0.505848E+00   0.505848E+00

   0.277040E+00   0.523450E+00   0.123354E-01   0.505251E+00   0.505251E+00

   0.277800E+00   0.487656E+00   0.122815E-01   0.504659E+00   0.504659E+00

   0.278560E+00   0.526154E+00   0.122180E-01   0.504072E+00   0.504072E+00

   0.279320E+00   0.503387E+00   0.121447E-01   0.503490E+00   0.503490E+00

   0.280080E+00   0.490159E+00   0.121339E-01   0.502912E+00   0.502912E+00

   0.280840E+00   0.499083E+00   0.121336E-01   0.502339E+00   0.502339E+00

   0.281600E+00   0.507293E+00   0.120911E-01   0.501771E+00   0.501771E+00

   0.282360E+00   0.512690E+00   0.120856E-01   0.501207E+00   0.501207E+00

   0.283120E+00   0.514670E+00   0.120223E-01   0.500648E+00   0.500648E+00

   0.283880E+00   0.519955E+00   0.119939E-01   0.500093E+00   0.500093E+00

   0.284640E+00   0.497801E+00   0.120076E-01   0.499542E+00   0.499542E+00

   0.285400E+00   0.503544E+00   0.119703E-01   0.498996E+00   0.498996E+00

   0.286160E+00   0.475020E+00   0.120371E-01   0.498455E+00   0.498455E+00

   0.286920E+00   0.485710E+00   0.119803E-01   0.497917E+00   0.497917E+00

   0.287680E+00   0.497457E+00   0.120076E-01   0.497384E+00   0.497384E+00

   0.288440E+00   0.502638E+00   0.120204E-01   0.496855E+00   0.496855E+00

   0.289200E+00   0.504490E+00   0.120169E-01   0.496330E+00   0.496330E+00

   0.289960E+00   0.506848E+00   0.120265E-01   0.495809E+00   0.495809E+00

   0.290720E+00   0.492420E+00   0.119656E-01   0.495292E+00   0.495292E+00

   0.291480E+00   0.499281E+00   0.120014E-01   0.494779E+00   0.494779E+00

   0.292240E+00   0.503088E+00   0.120600E-01   0.494270E+00   0.494270E+00

   0.293000E+00   0.479183E+00   0.120818E-01   0.493765E+00   0.493765E+00

   0.293760E+00   0.467235E+00   0.121284E-01   0.493263E+00   0.493263E+00

   0.294520E+00   0.485852E+00   0.120833E-01   0.492765E+00   0.492765E+00

   0.295280E+00   0.497490E+00   0.120892E-01   0.492271E+00   0.492271E+00

   0.296040E+00   0.498398E+00   0.120657E-01   0.491780E+00   0.491780E+00

   0.296800E+00   0.489860E+00   0.121165E-01   0.491293E+00   0.491293E+00

   0.297560E+00   0.465425E+00   0.121129E-01   0.490810E+00   0.490810E+00

   0.298320E+00   0.515545E+00   0.121012E-01   0.490330E+00   0.490330E+00

   0.299080E+00   0.491503E+00   0.120721E-01   0.489853E+00   0.489853E+00

   0.299840E+00   0.478163E+00   0.120794E-01   0.489380E+00   0.489380E+00

   0.300600E+00   0.503664E+00   0.120471E-01   0.488910E+00   0.488910E+00

   0.301360E+00   0.490331E+00   0.119881E-01   0.488443E+00   0.488443E+00

   0.302120E+00   0.474962E+00   0.120255E-01   0.487979E+00   0.487979E+00

   0.302880E+00   0.492795E+00   0.119055E-01   0.487518E+00   0.487518E+00

   0.303640E+00   0.496627E+00   0.119305E-01   0.487060E+00   0.487060E+00

   0.304400E+00   0.475339E+00   0.118919E-01   0.486606E+00   0.486606E+00

   0.305160E+00   0.505535E+00   0.120336E-01   0.486154E+00   0.486154E+00

   0.305920E+00   0.457381E+00   0.120927E-01   0.485705E+00   0.485705E+00

   0.306680E+00   0.498955E+00   0.120683E-01   0.485259E+00   0.485259E+00

   0.307440E+00   0.483308E+00   0.121117E-01   0.484815E+00   0.484815E+00

   0.308200E+00   0.476260E+00   0.120900E-01   0.484374E+00   0.484374E+00

   0.308960E+00   0.493261E+00   0.121675E-01   0.483936E+00   0.483936E+00

   0.309720E+00   0.503300E+00   0.121373E-01   0.483501E+00   0.483501E+00

   0.310480E+00   0.489072E+00   0.122172E-01   0.483068E+00   0.483068E+00

   0.311240E+00   0.462819E+00   0.121354E-01   0.482637E+00   0.482637E+00

   0.312000E+00   0.484519E+00   0.121823E-01   0.482209E+00   0.482209E+00

   0.312760E+00   0.469118E+00   0.121685E-01   0.481783E+00   0.481783E+00

   0.313520E+00   0.479406E+00   0.121401E-01   0.481359E+00   0.481359E+00

   0.314280E+00   0.478856E+00   0.121901E-01   0.480938E+00   0.480938E+00

   0.315040E+00   0.475051E+00   0.121342E-01   0.480518E+00   0.480518E+00

   0.315800E+00   0.481236E+00   0.122016E-01   0.480101E+00   0.480101E+00

   0.316560E+00   0.448517E+00   0.123156E-01   0.479686E+00   0.479686E+00

   0.317320E+00   0.491130E+00   0.123858E-01   0.479273E+00   0.479273E+00

   0.318080E+00   0.476969E+00   0.124407E-01   0.478861E+00   0.478861E+00

   0.318830E+00   0.487444E+00   0.124191E-01   0.478457E+00   0.478457E+00

   0.319590E+00   0.486635E+00   0.124940E-01   0.478049E+00   0.478049E+00

   0.320350E+00   0.468190E+00   0.125337E-01   0.477643E+00   0.477643E+00

   0.321110E+00   0.468864E+00   0.125741E-01   0.477239E+00   0.477239E+00

   0.321870E+00   0.474647E+00   0.125858E-01   0.476836E+00   0.476836E+00

   0.322630E+00   0.451291E+00   0.126701E-01   0.476435E+00   0.476435E+00

   0.323390E+00   0.469599E+00   0.126854E-01   0.476036E+00   0.476036E+00

   0.324150E+00   0.487128E+00   0.126879E-01   0.475637E+00   0.475637E+00

   0.324910E+00   0.498027E+00   0.128160E-01   0.475241E+00   0.475241E+00

   0.325670E+00   0.470116E+00   0.127648E-01   0.474845E+00   0.474845E+00

   0.326430E+00   0.473772E+00   0.128006E-01   0.474451E+00   0.474451E+00

   0.327190E+00   0.474524E+00   0.128205E-01   0.474058E+00   0.474058E+00

   0.327950E+00   0.472892E+00   0.127971E-01   0.473666E+00   0.473666E+00

   0.328710E+00   0.479836E+00   0.128047E-01   0.473275E+00   0.473275E+00

   0.329470E+00   0.487792E+00   0.127321E-01   0.472885E+00   0.472885E+00

   0.330230E+00   0.468134E+00   0.128199E-01   0.472496E+00   0.472496E+00

   0.330990E+00   0.443158E+00   0.127729E-01   0.472109E+00   0.472109E+00

   0.331750E+00   0.482801E+00   0.127692E-01   0.471722E+00   0.471722E+00

   0.332510E+00   0.467567E+00   0.128282E-01   0.471335E+00   0.471335E+00

   0.333270E+00   0.461881E+00   0.128705E-01   0.470950E+00   0.470950E+00

   0.334030E+00   0.448817E+00   0.129114E-01   0.470565E+00   0.470565E+00

   0.334790E+00   0.473751E+00   0.128417E-01   0.470181E+00   0.470181E+00

   0.335550E+00   0.460862E+00   0.128894E-01   0.469797E+00   0.469797E+00

   0.336310E+00   0.471824E+00   0.128563E-01   0.469414E+00   0.469414E+00

   0.337070E+00   0.470581E+00   0.128880E-01   0.469032E+00   0.469032E+00

   0.337830E+00   0.483542E+00   0.129132E-01   0.468650E+00   0.468650E+00

   0.338590E+00   0.442727E+00   0.129353E-01   0.468268E+00   0.468268E+00

   0.339350E+00   0.457304E+00   0.130050E-01   0.467886E+00   0.467886E+00

   0.340110E+00   0.463668E+00   0.129749E-01   0.467505E+00   0.467505E+00

   0.340870E+00   0.448357E+00   0.130562E-01   0.467124E+00   0.467124E+00

   0.341630E+00   0.459730E+00   0.129718E-01   0.466743E+00   0.466743E+00

   0.342390E+00   0.452725E+00   0.130718E-01   0.466362E+00   0.466362E+00

   0.343150E+00   0.441388E+00   0.129902E-01   0.465982E+00   0.465982E+00

   0.343910E+00   0.473485E+00   0.130901E-01   0.465601E+00   0.465601E+00

   0.344670E+00   0.471834E+00   0.130788E-01   0.465220E+00   0.465220E+00

   0.345430E+00   0.474200E+00   0.130767E-01   0.464839E+00   0.464839E+00

   0.346190E+00   0.470324E+00   0.131490E-01   0.464458E+00   0.464458E+00

   0.346950E+00   0.469647E+00   0.130352E-01   0.464076E+00   0.464076E+00

   0.347710E+00   0.483597E+00   0.131412E-01   0.463695E+00   0.463695E+00

   0.348470E+00   0.436578E+00   0.130860E-01   0.463313E+00   0.463313E+00

   0.349220E+00   0.475191E+00   0.131755E-01   0.462935E+00   0.462935E+00

   0.349980E+00   0.452034E+00   0.128782E-01   0.462552E+00   0.462552E+00

   0.350740E+00   0.471189E+00   0.127154E-01   0.462169E+00   0.462169E+00

   0.351500E+00   0.457207E+00   0.126761E-01   0.461785E+00   0.461785E+00

   0.352260E+00   0.480432E+00   0.124847E-01   0.461401E+00   0.461401E+00

   0.353020E+00   0.457290E+00   0.124198E-01   0.461016E+00   0.461016E+00

   0.353780E+00   0.476127E+00   0.125473E-01   0.460630E+00   0.460630E+00

   0.354540E+00   0.460462E+00   0.126826E-01   0.460244E+00   0.460244E+00

   0.355300E+00   0.459674E+00   0.126507E-01   0.459856E+00   0.459856E+00

   0.356060E+00   0.465144E+00   0.126923E-01   0.459468E+00   0.459468E+00

   0.356820E+00   0.444029E+00   0.126733E-01   0.459080E+00   0.459080E+00

   0.357580E+00   0.470090E+00   0.127490E-01   0.458690E+00   0.458690E+00

   0.358340E+00   0.454052E+00   0.126806E-01   0.458299E+00   0.458299E+00

   0.359100E+00   0.476761E+00   0.128170E-01   0.457907E+00   0.457907E+00

   0.359860E+00   0.468625E+00   0.127796E-01   0.457514E+00   0.457514E+00

   0.360620E+00   0.453628E+00   0.127396E-01   0.457120E+00   0.457120E+00

   0.361380E+00   0.474024E+00   0.127359E-01   0.456725E+00   0.456725E+00

   0.362140E+00   0.465435E+00   0.127314E-01   0.456329E+00   0.456329E+00

   0.362900E+00   0.452488E+00   0.128150E-01   0.455932E+00   0.455932E+00

   0.363660E+00   0.436410E+00   0.129472E-01   0.455533E+00   0.455533E+00

   0.364420E+00   0.475615E+00   0.129239E-01   0.455133E+00   0.455133E+00

   0.365180E+00   0.457218E+00   0.129691E-01   0.454732E+00   0.454732E+00

   0.365940E+00   0.438685E+00   0.130368E-01   0.454329E+00   0.454329E+00

   0.366700E+00   0.435366E+00   0.130933E-01   0.453925E+00   0.453925E+00

   0.367460E+00   0.457879E+00   0.130476E-01   0.453519E+00   0.453519E+00

   0.368220E+00   0.434732E+00   0.131054E-01   0.453112E+00   0.453112E+00

   0.368980E+00   0.445837E+00   0.131794E-01   0.452703E+00   0.452703E+00

   0.369740E+00   0.466352E+00   0.131527E-01   0.452293E+00   0.452293E+00

   0.370500E+00   0.428952E+00   0.131035E-01   0.451881E+00   0.451881E+00

   0.371260E+00   0.447708E+00   0.131629E-01   0.451467E+00   0.451467E+00

   0.372020E+00   0.439985E+00   0.132426E-01   0.451052E+00   0.451052E+00

   0.372770E+00   0.446050E+00   0.133431E-01   0.450640E+00   0.450640E+00

   0.373530E+00   0.435271E+00   0.134205E-01   0.450222E+00   0.450222E+00

   0.374290E+00   0.436014E+00   0.135161E-01   0.449801E+00   0.449801E+00

   0.375050E+00   0.461759E+00   0.136314E-01   0.449378E+00   0.449378E+00

   0.375810E+00   0.446660E+00   0.136558E-01   0.448954E+00   0.448954E+00

   0.376570E+00   0.437855E+00   0.137728E-01   0.448528E+00   0.448528E+00

   0.377330E+00   0.454677E+00   0.138197E-01   0.448100E+00   0.448100E+00

   0.378090E+00   0.424341E+00   0.140031E-01   0.447669E+00   0.447669E+00

   0.378850E+00   0.426279E+00   0.139846E-01   0.447237E+00   0.447237E+00

   0.379610E+00   0.428271E+00   0.141365E-01   0.446803E+00   0.446803E+00

   0.380370E+00   0.457941E+00   0.141921E-01   0.446366E+00   0.446366E+00

   0.381130E+00   0.433541E+00   0.142654E-01   0.445928E+00   0.445928E+00

   0.381890E+00   0.447775E+00   0.143696E-01   0.445487E+00   0.445487E+00

   0.382650E+00   0.437626E+00   0.144425E-01   0.445044E+00   0.445044E+00

   0.383410E+00   0.472491E+00   0.145414E-01   0.444599E+00   0.444599E+00

   0.384170E+00   0.427460E+00   0.146031E-01   0.444152E+00   0.444152E+00

   0.384930E+00   0.449708E+00   0.147228E-01   0.443703E+00   0.443703E+00

   0.385690E+00   0.435379E+00   0.147919E-01   0.443251E+00   0.443251E+00

   0.386450E+00   0.435907E+00   0.148804E-01   0.442797E+00   0.442797E+00

   0.387210E+00   0.463465E+00   0.149886E-01   0.442340E+00   0.442340E+00

   0.387970E+00   0.440937E+00   0.152216E-01   0.441881E+00   0.441881E+00

   0.388730E+00   0.431182E+00   0.151757E-01   0.441420E+00   0.441420E+00

   0.389490E+00   0.451736E+00   0.152003E-01   0.440956E+00   0.440956E+00

   0.390250E+00   0.443482E+00   0.153475E-01   0.440490E+00   0.440490E+00

   0.391010E+00   0.439982E+00   0.154408E-01   0.440022E+00   0.440022E+00

   0.391770E+00   0.453176E+00   0.155818E-01   0.439551E+00   0.439551E+00

   0.392520E+00   0.462640E+00   0.157031E-01   0.439083E+00   0.439083E+00

   0.393280E+00   0.451209E+00   0.157018E-01   0.438607E+00   0.438607E+00

   0.394040E+00   0.439603E+00   0.158784E-01   0.438129E+00   0.438129E+00

   0.394800E+00   0.411709E+00   0.158537E-01   0.437647E+00   0.437647E+00

   0.395560E+00   0.397315E+00   0.160462E-01   0.437163E+00   0.437163E+00

   0.396320E+00   0.442610E+00   0.161303E-01   0.436677E+00   0.436677E+00

   0.397080E+00   0.413063E+00   0.162113E-01   0.436188E+00   0.436188E+00

   0.397840E+00   0.428474E+00   0.163954E-01   0.435696E+00   0.435696E+00

   0.398600E+00   0.430582E+00   0.164306E-01   0.435202E+00   0.435202E+00

   0.399360E+00   0.428743E+00   0.166857E-01   0.434705E+00   0.434705E+00

   0.400120E+00   0.441718E+00   0.165973E-01   0.434205E+00   0.434205E+00

   0.400880E+00   0.438275E+00   0.168463E-01   0.433702E+00   0.433702E+00

   0.401640E+00   0.431750E+00   0.169282E-01   0.433197E+00   0.433197E+00

   0.402400E+00   0.428367E+00   0.170059E-01   0.432689E+00   0.432689E+00

   0.403160E+00   0.419194E+00   0.170874E-01   0.432178E+00   0.432178E+00

   0.403920E+00   0.444389E+00   0.198703E+00   0.431664E+00   0.431664E+00

   0.404680E+00   0.407601E+00   0.172491E-01   0.431148E+00   0.431148E+00

   0.405440E+00   0.440363E+00   0.172083E-01   0.430628E+00   0.430628E+00

   0.406200E+00   0.439214E+00   0.174574E-01   0.430106E+00   0.430106E+00

   0.406960E+00   0.424469E+00   0.174319E-01   0.429581E+00   0.429581E+00

   0.407720E+00   0.432970E+00   0.176396E-01   0.429054E+00   0.429054E+00

   0.408480E+00   0.435176E+00   0.175663E-01   0.428523E+00   0.428523E+00

   0.409240E+00   0.445913E+00   0.176638E-01   0.427989E+00   0.427989E+00

   0.409990E+00   0.410642E+00   0.177116E-01   0.427460E+00   0.427460E+00

   0.410750E+00   0.478695E+00   0.177339E-01   0.426921E+00   0.426921E+00

   0.411510E+00   0.430037E+00   0.178677E-01   0.426379E+00   0.426379E+00

   0.412270E+00   0.408603E+00   0.179157E-01   0.425834E+00   0.425834E+00

   0.413030E+00   0.430244E+00   0.179858E-01   0.425286E+00   0.425286E+00

   0.413790E+00   0.448229E+00   0.180324E-01   0.424735E+00   0.424735E+00

   0.414550E+00   0.469127E+00   0.180171E-01   0.424181E+00   0.424181E+00

   0.415310E+00   0.428239E+00   0.181381E-01   0.423624E+00   0.423624E+00

   0.416070E+00   0.433730E+00   0.181819E-01   0.423064E+00   0.423064E+00

   0.416830E+00   0.429652E+00   0.182937E-01   0.422502E+00   0.422502E+00

   0.417590E+00   0.441556E+00   0.183640E-01   0.421936E+00   0.421936E+00

   0.418350E+00   0.447495E+00   0.185535E-01   0.421367E+00   0.421367E+00

   0.419110E+00   0.418159E+00   0.184528E-01   0.420796E+00   0.420796E+00

   0.419870E+00   0.451442E+00   0.185264E-01   0.420221E+00   0.420221E+00

   0.420630E+00   0.456976E+00   0.187581E-01   0.419644E+00   0.419644E+00

   0.421390E+00   0.425928E+00   0.187792E-01   0.419063E+00   0.419063E+00

   0.422150E+00   0.441573E+00   0.189453E-01   0.418480E+00   0.418480E+00

   0.422910E+00   0.429100E+00   0.190603E-01   0.417894E+00   0.417894E+00

   0.423670E+00   0.428737E+00   0.192751E-01   0.417304E+00   0.417304E+00

   0.424430E+00   0.437853E+00   0.195838E-01   0.416712E+00   0.416712E+00

   0.425190E+00   0.446392E+00   0.195773E-01   0.416117E+00   0.416117E+00

   0.425940E+00   0.423643E+00   0.198665E-01   0.415527E+00   0.415527E+00

   0.426700E+00   0.438390E+00   0.199858E-01   0.414926E+00   0.414926E+00

   0.427460E+00   0.432545E+00   0.202917E-01   0.414321E+00   0.414321E+00

   0.428220E+00   0.410385E+00   0.202862E-01   0.413714E+00   0.413714E+00

   0.428980E+00   0.420668E+00   0.205296E-01   0.413105E+00   0.413105E+00

   0.429740E+00   0.408892E+00   0.207716E-01   0.412492E+00   0.412492E+00

   0.430500E+00   0.407694E+00   0.208293E-01   0.411876E+00   0.411876E+00

   0.431260E+00   0.400629E+00   0.212283E-01   0.411257E+00   0.411257E+00

   0.432020E+00   0.408818E+00   0.214180E-01   0.410635E+00   0.410635E+00

   0.432780E+00   0.416947E+00   0.217229E-01   0.410011E+00   0.410011E+00

   0.433540E+00   0.422272E+00   0.218423E-01   0.409383E+00   0.409383E+00

   0.434300E+00   0.449997E+00   0.220394E-01   0.408753E+00   0.408753E+00

   0.435060E+00   0.419177E+00   0.223961E-01   0.408119E+00   0.408119E+00


           ####      Real Space Data                               ####


           Distance distribution  function of particle  


      R          P(R)      ERROR


  0.0000E+00  0.0000E+00  0.0000E+00

  0.1230E+00  0.8275E-03  0.1332E-04

  0.2460E+00  0.1618E-02  0.2567E-04

  0.3690E+00  0.2371E-02  0.3703E-04

  0.4920E+00  0.3087E-02  0.4743E-04

  0.6150E+00  0.3765E-02  0.5686E-04

  0.7380E+00  0.4408E-02  0.6534E-04

  0.8610E+00  0.5013E-02  0.7288E-04

  0.9840E+00  0.5583E-02  0.7949E-04

  0.1107E+01  0.6116E-02  0.8519E-04

  0.1230E+01  0.6615E-02  0.9000E-04

  0.1353E+01  0.7078E-02  0.9393E-04

  0.1476E+01  0.7506E-02  0.9701E-04

  0.1599E+01  0.7900E-02  0.9926E-04

  0.1722E+01  0.8261E-02  0.1007E-03

  0.1845E+01  0.8589E-02  0.1014E-03

  0.1968E+01  0.8884E-02  0.1013E-03

  0.2091E+01  0.9147E-02  0.1005E-03

  0.2214E+01  0.9380E-02  0.9906E-04

  0.2337E+01  0.9582E-02  0.9694E-04

  0.2460E+01  0.9754E-02  0.9421E-04

  0.2583E+01  0.9897E-02  0.9091E-04

  0.2706E+01  0.1001E-01  0.8707E-04

  0.2829E+01  0.1010E-01  0.8275E-04

  0.2952E+01  0.1016E-01  0.7798E-04

  0.3075E+01  0.1020E-01  0.7283E-04

  0.3198E+01  0.1021E-01  0.6734E-04

  0.3321E+01  0.1020E-01  0.6159E-04

  0.3444E+01  0.1016E-01  0.5567E-04

  0.3567E+01  0.1011E-01  0.4968E-04

  0.3690E+01  0.1003E-01  0.4377E-04

  0.3813E+01  0.9930E-02  0.3816E-04

  0.3936E+01  0.9814E-02  0.3319E-04

  0.4059E+01  0.9679E-02  0.2933E-04

  0.4182E+01  0.9528E-02  0.2723E-04

  0.4305E+01  0.9361E-02  0.2736E-04

  0.4428E+01  0.9179E-02  0.2976E-04

  0.4551E+01  0.8983E-02  0.3394E-04

  0.4674E+01  0.8774E-02  0.3933E-04

  0.4797E+01  0.8553E-02  0.4544E-04

  0.4920E+01  0.8322E-02  0.5196E-04

  0.5043E+01  0.8081E-02  0.5869E-04

  0.5166E+01  0.7831E-02  0.6548E-04

  0.5289E+01  0.7573E-02  0.7224E-04

  0.5412E+01  0.7308E-02  0.7890E-04

  0.5535E+01  0.7038E-02  0.8538E-04

  0.5658E+01  0.6762E-02  0.9166E-04

  0.5781E+01  0.6483E-02  0.9768E-04

  0.5904E+01  0.6200E-02  0.1034E-03

  0.6027E+01  0.5915E-02  0.1088E-03

  0.6150E+01  0.5629E-02  0.1139E-03

  0.6273E+01  0.5343E-02  0.1186E-03

  0.6396E+01  0.5056E-02  0.1230E-03

  0.6519E+01  0.4771E-02  0.1269E-03

  0.6642E+01  0.4488E-02  0.1304E-03

  0.6765E+01  0.4208E-02  0.1335E-03

  0.6888E+01  0.3931E-02  0.1361E-03

  0.7011E+01  0.3658E-02  0.1383E-03

  0.7134E+01  0.3390E-02  0.1401E-03

  0.7257E+01  0.3128E-02  0.1414E-03

  0.7380E+01  0.2871E-02  0.1423E-03

  0.7503E+01  0.2621E-02  0.1427E-03

  0.7626E+01  0.2379E-02  0.1427E-03

  0.7749E+01  0.2143E-02  0.1422E-03

  0.7872E+01  0.1916E-02  0.1413E-03

  0.7995E+01  0.1698E-02  0.1400E-03

  0.8118E+01  0.1488E-02  0.1382E-03

  0.8241E+01  0.1288E-02  0.1361E-03

  0.8364E+01  0.1097E-02  0.1337E-03

  0.8487E+01  0.9160E-03  0.1308E-03

  0.8610E+01  0.7452E-03  0.1277E-03

  0.8733E+01  0.5849E-03  0.1243E-03

  0.8856E+01  0.4350E-03  0.1206E-03

  0.8979E+01  0.2959E-03  0.1167E-03

  0.9102E+01  0.1676E-03  0.1126E-03

  0.9225E+01  0.5013E-04  0.1084E-03

  0.9348E+01 -0.5638E-04  0.1041E-03

  0.9471E+01 -0.1520E-03  0.9970E-04

  0.9594E+01 -0.2366E-03  0.9539E-04

  0.9717E+01 -0.3104E-03  0.9117E-04

  0.9840E+01 -0.3735E-03  0.8714E-04

  0.9963E+01 -0.4258E-03  0.8338E-04

  0.1009E+02 -0.4677E-03  0.7998E-04

  0.1021E+02 -0.4992E-03  0.7703E-04

  0.1033E+02 -0.5206E-03  0.7463E-04

  0.1045E+02 -0.5321E-03  0.7287E-04

  0.1058E+02 -0.5340E-03  0.7181E-04

  0.1070E+02 -0.5265E-03  0.7149E-04

  0.1082E+02 -0.5099E-03  0.7191E-04

  0.1095E+02 -0.4846E-03  0.7306E-04

  0.1107E+02 -0.4508E-03  0.7487E-04

  0.1119E+02 -0.4091E-03  0.7727E-04

  0.1132E+02 -0.3597E-03  0.8017E-04

  0.1144E+02 -0.3030E-03  0.8347E-04

  0.1156E+02 -0.2394E-03  0.8708E-04

  0.1168E+02 -0.1695E-03  0.9091E-04

  0.1181E+02 -0.9357E-04  0.9489E-04

  0.1193E+02 -0.1211E-04  0.9895E-04

  0.1205E+02  0.7443E-04  0.1030E-03

  0.1218E+02  0.1656E-03  0.1070E-03

  0.1230E+02  0.2609E-03  0.1110E-03

  0.1242E+02  0.3599E-03  0.1148E-03

  0.1255E+02  0.4620E-03  0.1185E-03

  0.1267E+02  0.5669E-03  0.1220E-03

  0.1279E+02  0.6740E-03  0.1252E-03

  0.1291E+02  0.7829E-03  0.1283E-03

  0.1304E+02  0.8930E-03  0.1311E-03

  0.1316E+02  0.1004E-02  0.1337E-03

  0.1328E+02  0.1115E-02  0.1360E-03

  0.1341E+02  0.1227E-02  0.1380E-03

  0.1353E+02  0.1337E-02  0.1398E-03

  0.1365E+02  0.1447E-02  0.1414E-03

  0.1378E+02  0.1555E-02  0.1426E-03

  0.1390E+02  0.1661E-02  0.1437E-03

  0.1402E+02  0.1766E-02  0.1444E-03

  0.1414E+02  0.1867E-02  0.1450E-03

  0.1427E+02  0.1966E-02  0.1453E-03

  0.1439E+02  0.2061E-02  0.1454E-03

  0.1451E+02  0.2152E-02  0.1453E-03

  0.1464E+02  0.2240E-02  0.1451E-03

  0.1476E+02  0.2323E-02  0.1446E-03

  0.1488E+02  0.2402E-02  0.1440E-03

  0.1501E+02  0.2475E-02  0.1433E-03

  0.1513E+02  0.2544E-02  0.1425E-03

  0.1525E+02  0.2607E-02  0.1415E-03

  0.1537E+02  0.2665E-02  0.1405E-03

  0.1550E+02  0.2718E-02  0.1394E-03

  0.1562E+02  0.2764E-02  0.1382E-03

  0.1574E+02  0.2804E-02  0.1370E-03

  0.1587E+02  0.2839E-02  0.1357E-03

  0.1599E+02  0.2867E-02  0.1344E-03

  0.1611E+02  0.2889E-02  0.1331E-03

  0.1624E+02  0.2905E-02  0.1318E-03

  0.1636E+02  0.2915E-02  0.1304E-03

  0.1648E+02  0.2918E-02  0.1290E-03

  0.1660E+02  0.2916E-02  0.1276E-03

  0.1673E+02  0.2907E-02  0.1261E-03

  0.1685E+02  0.2892E-02  0.1246E-03

  0.1697E+02  0.2872E-02  0.1231E-03

  0.1710E+02  0.2846E-02  0.1216E-03

  0.1722E+02  0.2814E-02  0.1200E-03

  0.1734E+02  0.2776E-02  0.1184E-03

  0.1747E+02  0.2733E-02  0.1168E-03

  0.1759E+02  0.2686E-02  0.1151E-03

  0.1771E+02  0.2633E-02  0.1135E-03

  0.1783E+02  0.2576E-02  0.1119E-03

  0.1796E+02  0.2514E-02  0.1103E-03

  0.1808E+02  0.2449E-02  0.1088E-03

  0.1820E+02  0.2380E-02  0.1075E-03

  0.1833E+02  0.2307E-02  0.1064E-03

  0.1845E+02  0.2231E-02  0.1055E-03

  0.1857E+02  0.2152E-02  0.1049E-03

  0.1870E+02  0.2071E-02  0.1047E-03

  0.1882E+02  0.1987E-02  0.1049E-03

  0.1894E+02  0.1902E-02  0.1056E-03

  0.1906E+02  0.1815E-02  0.1069E-03

  0.1919E+02  0.1726E-02  0.1087E-03

  0.1931E+02  0.1638E-02  0.1112E-03

  0.1943E+02  0.1548E-02  0.1142E-03

  0.1956E+02  0.1459E-02  0.1178E-03

  0.1968E+02  0.1369E-02  0.1220E-03

  0.1980E+02  0.1281E-02  0.1266E-03

  0.1993E+02  0.1193E-02  0.1316E-03

  0.2005E+02  0.1106E-02  0.1369E-03

  0.2017E+02  0.1021E-02  0.1424E-03

  0.2029E+02  0.9384E-03  0.1480E-03

  0.2042E+02  0.8574E-03  0.1536E-03

  0.2054E+02  0.7790E-03  0.1590E-03

  0.2066E+02  0.7032E-03  0.1642E-03

  0.2079E+02  0.6305E-03  0.1689E-03

  0.2091E+02  0.5610E-03  0.1732E-03

  0.2103E+02  0.4949E-03  0.1767E-03

  0.2116E+02  0.4326E-03  0.1794E-03

  0.2128E+02  0.3740E-03  0.1811E-03

  0.2140E+02  0.3195E-03  0.1817E-03

  0.2152E+02  0.2690E-03  0.1809E-03

  0.2165E+02  0.2229E-03  0.1787E-03

  0.2177E+02  0.1810E-03  0.1748E-03

  0.2189E+02  0.1436E-03  0.1690E-03

  0.2202E+02  0.1106E-03  0.1612E-03

  0.2214E+02  0.8202E-04  0.1512E-03

  0.2226E+02  0.5785E-04  0.1387E-03

  0.2239E+02  0.3803E-04  0.1236E-03

  0.2251E+02  0.2247E-04  0.1055E-03

  0.2263E+02  0.1105E-04  0.8441E-04

  0.2275E+02  0.3629E-05  0.5993E-04

  0.2288E+02  0.1775E-07  0.3188E-04

  0.2300E+02  0.0000E+00  0.0000E+00
```
