## Supplementary material for "LEA_4 motifs function alone and in conjunction with synergistic cosolutes to protect a labile enzyme during desiccation": File S1: UDP 4.dat

```
### DATA:
#
# 560
#      Q             I(Q)           Error     
1.02600000E-02  -5.54193998E+00  5.94059017E-01
1.10200000E-02  -4.53329256E+00  3.75453290E-01
1.17800000E-02  -4.17369383E+00  2.82897451E-01
1.25400000E-02  -2.92931693E+00  1.92456503E-01
1.33000000E-02  -2.08198820E+00  1.49384824E-01
1.40600000E-02  -1.30221904E+00  1.26617750E-01
1.48200000E-02  -9.19960980E-01  1.10906939E-01
1.55800000E-02  -5.95022510E-01  9.94421505E-02
1.63400000E-02  -7.48255900E-02  9.13493857E-02
1.71000000E-02  2.46096680E-01  8.16857259E-02
1.78600000E-02  5.35002550E-01  7.66444862E-02
1.86200000E-02  6.03137910E-01  7.09715468E-02
1.93800000E-02  9.46967350E-01  6.75107564E-02
2.01400000E-02  1.12497165E+00  6.45468638E-02
2.09000000E-02  1.12027562E+00  5.96024413E-02
2.16600000E-02  1.22659106E+00  5.63482218E-02
2.24200000E-02  1.38916420E+00  5.39193082E-02
2.31800000E-02  1.31980404E+00  5.21937549E-02
2.39500000E-02  1.36022228E+00  5.04803468E-02
2.47100000E-02  1.47052244E+00  4.81144842E-02
2.54700000E-02  1.50991991E+00  4.63952315E-02
2.62300000E-02  1.46192834E+00  4.54519394E-02
2.69900000E-02  1.58278974E+00  4.41367324E-02
2.77500000E-02  1.55813469E+00  4.29989435E-02
2.85100000E-02  1.54362495E+00  4.22896592E-02
2.92700000E-02  1.53602007E+00  4.10606324E-02
3.00300000E-02  1.56979898E+00  4.03110362E-02
3.07900000E-02  1.60730180E+00  3.91811190E-02
3.15500000E-02  1.64766914E+00  3.87368672E-02
3.23100000E-02  1.64725725E+00  3.78852824E-02
3.30700000E-02  1.61871582E+00  3.64650089E-02
3.38300000E-02  1.67342415E+00  3.59363522E-02
3.45900000E-02  1.64949099E+00  3.56008459E-02
3.53500000E-02  1.60412677E+00  3.50441105E-02
3.61100000E-02  1.62073537E+00  3.45225665E-02
3.68700000E-02  1.66973432E+00  3.40912682E-02
3.76300000E-02  1.62498258E+00  3.32701952E-02
3.83900000E-02  1.60297893E+00  3.29513990E-02
3.91500000E-02  1.59355711E+00  3.22581795E-02
3.99100000E-02  1.68074300E+00  3.21969953E-02
4.06700000E-02  1.63658838E+00  3.15910518E-02
4.14300000E-02  1.56075159E+00  3.11198620E-02
4.21900000E-02  1.65289883E+00  3.07619073E-02
4.29500000E-02  1.65987093E+00  3.03938558E-02
4.37100000E-02  1.59807583E+00  2.98069216E-02
4.44700000E-02  1.66897836E+00  2.95255944E-02
4.52300000E-02  1.62466106E+00  2.90966677E-02
4.59900000E-02  1.62962702E+00  2.81105631E-02
4.67500000E-02  1.54654785E+00  2.80894926E-02
4.75100000E-02  1.57638377E+00  2.78984788E-02
4.82700000E-02  1.59284570E+00  2.79682766E-02
4.90300000E-02  1.62331696E+00  2.74798540E-02
4.97900000E-02  1.55831708E+00  2.72814125E-02
5.05500000E-02  1.58226710E+00  2.71241353E-02
5.13100000E-02  1.58891252E+00  2.68007639E-02
5.20700000E-02  1.59642327E+00  2.67009103E-02
5.28300000E-02  1.61152411E+00  2.64119274E-02
5.35900000E-02  1.60427118E+00  2.61274505E-02
5.43500000E-02  1.58921322E+00  2.61102067E-02
5.51100000E-02  1.62241410E+00  2.57078449E-02
5.58700000E-02  1.60224053E+00  2.57425042E-02
5.66300000E-02  1.62027818E+00  2.55365640E-02
5.73900000E-02  1.59920820E+00  2.50026027E-02
5.81500000E-02  1.60637027E+00  2.48302674E-02
5.89100000E-02  1.59393551E+00  2.44922847E-02
5.96700000E-02  1.62023415E+00  2.45992738E-02
6.04300000E-02  1.57300529E+00  2.44030150E-02
6.11900000E-02  1.56363269E+00  2.41854752E-02
6.19500000E-02  1.56950240E+00  2.38933351E-02
6.27100000E-02  1.64882070E+00  2.38213006E-02
6.34700000E-02  1.62622562E+00  2.37541461E-02
6.42300000E-02  1.55499365E+00  2.36506403E-02
6.49900000E-02  1.52897761E+00  2.32905292E-02
6.57500000E-02  1.57866323E+00  2.32158103E-02
6.65100000E-02  1.51616047E+00  2.30336867E-02
6.72700000E-02  1.54001161E+00  2.29489249E-02
6.80300000E-02  1.59966334E+00  2.29277152E-02
6.87900000E-02  1.58534638E+00  2.26769744E-02
6.95500000E-02  1.55830123E+00  2.23918620E-02
7.03100000E-02  1.62700652E+00  2.22613316E-02
7.10700000E-02  1.56158651E+00  2.22272034E-02
7.18300000E-02  1.59166287E+00  2.18807285E-02
7.25900000E-02  1.56216567E+00  2.19470884E-02
7.33500000E-02  1.54953537E+00  2.15312197E-02
7.41200000E-02  1.57327359E+00  2.17117232E-02
7.48800000E-02  1.55982490E+00  2.14605936E-02
7.56400000E-02  1.55379331E+00  2.14094730E-02
7.64000000E-02  1.53604764E+00  2.12852423E-02
7.71600000E-02  1.52156218E+00  2.11238087E-02
7.79200000E-02  1.53733790E+00  2.10426985E-02
7.86800000E-02  1.53248618E+00  2.08995021E-02
7.94400000E-02  1.53560481E+00  2.08213460E-02
8.02000000E-02  1.54285130E+00  2.07974121E-02
8.09600000E-02  1.50570521E+00  2.06585650E-02
8.17200000E-02  1.52797163E+00  2.04169709E-02
8.24800000E-02  1.55072787E+00  2.03602736E-02
8.32400000E-02  1.52136133E+00  2.01891319E-02
8.40000000E-02  1.57728308E+00  2.00136038E-02
8.47600000E-02  1.54961694E+00  2.00964922E-02
8.55200000E-02  1.56373162E+00  2.03573437E-02
8.62800000E-02  1.50213686E+00  2.04042817E-02
8.70400000E-02  1.51999848E+00  2.05696411E-02
8.78000000E-02  1.52468394E+00  2.09329545E-02
8.85600000E-02  1.51513567E+00  2.12796629E-02
8.93200000E-02  1.50572293E+00  2.14844924E-02
9.00800000E-02  1.52362543E+00  2.16062989E-02
9.08400000E-02  1.48310918E+00  2.17118381E-02
9.16000000E-02  1.55136485E+00  2.18180856E-02
9.23600000E-02  1.52546427E+00  2.20484953E-02
9.31200000E-02  1.53407004E+00  2.21927612E-02
9.38800000E-02  1.47297757E+00  2.23075240E-02
9.46400000E-02  1.49437338E+00  2.22302260E-02
9.54000000E-02  1.51673536E+00  2.24173503E-02
9.61600000E-02  1.48339532E+00  2.20677885E-02
9.69200000E-02  1.52585198E+00  2.22648328E-02
9.76800000E-02  1.52550085E+00  2.24244410E-02
9.84400000E-02  1.49397267E+00  2.22036698E-02
9.92000000E-02  1.51196366E+00  2.16615127E-02
9.99600000E-02  1.46548863E+00  2.14374928E-02
1.00720000E-01  1.52782407E+00  2.08185886E-02
1.01480000E-01  1.50411814E+00  2.04601906E-02
1.02240000E-01  1.49204199E+00  2.01720874E-02
1.03000000E-01  1.48960732E+00  2.00875714E-02
1.03760000E-01  1.50022617E+00  1.98094289E-02
1.04520000E-01  1.49456956E+00  1.97250668E-02
1.05280000E-01  1.49162780E+00  1.94673852E-02
1.06040000E-01  1.49095679E+00  1.94042601E-02
1.06800000E-01  1.51536337E+00  1.92028168E-02
1.07560000E-01  1.50687732E+00  1.91472419E-02
1.08320000E-01  1.51168805E+00  1.90833070E-02
1.09080000E-01  1.49675960E+00  1.88427428E-02
1.09840000E-01  1.48800589E+00  1.89568252E-02
1.10600000E-01  1.51404566E+00  1.90004986E-02
1.11360000E-01  1.47115973E+00  1.91251340E-02
1.12120000E-01  1.50831354E+00  1.90465313E-02
1.12880000E-01  1.48666055E+00  1.87031885E-02
1.13640000E-01  1.49099877E+00  1.86063856E-02
1.14400000E-01  1.47709006E+00  1.83541968E-02
1.15160000E-01  1.49359760E+00  1.83255149E-02
1.15920000E-01  1.46032903E+00  1.82175838E-02
1.16680000E-01  1.47650672E+00  1.82823915E-02
1.17440000E-01  1.45917447E+00  1.79362263E-02
1.18200000E-01  1.49169750E+00  1.79323700E-02
1.18960000E-01  1.49212160E+00  1.77816950E-02
1.19720000E-01  1.48283072E+00  1.77899084E-02
1.20480000E-01  1.47807042E+00  1.77326548E-02
1.21240000E-01  1.51184397E+00  1.75161075E-02
1.22000000E-01  1.49064432E+00  1.74492496E-02
1.22760000E-01  1.44196780E+00  1.73400642E-02
1.23520000E-01  1.47523616E+00  1.72997358E-02
1.24280000E-01  1.45311107E+00  1.73350214E-02
1.25040000E-01  1.46142784E+00  1.70591362E-02
1.25800000E-01  1.43446370E+00  1.69279421E-02
1.26560000E-01  1.45880187E+00  1.69457389E-02
1.27320000E-01  1.46441001E+00  1.69052346E-02
1.28080000E-01  1.44670930E+00  1.68783646E-02
1.28840000E-01  1.46791881E+00  1.68104020E-02
1.29600000E-01  1.46596295E+00  1.67062736E-02
1.30360000E-01  1.46124145E+00  1.64923802E-02
1.31120000E-01  1.44832572E+00  1.64857591E-02
1.31880000E-01  1.46053294E+00  1.64208838E-02
1.32640000E-01  1.45443963E+00  1.63352042E-02
1.33400000E-01  1.43275974E+00  1.60795949E-02
1.34160000E-01  1.41704261E+00  1.60938689E-02
1.34920000E-01  1.42725610E+00  1.59792838E-02
1.35680000E-01  1.45728535E+00  1.59330372E-02
1.36440000E-01  1.43272943E+00  1.59750389E-02
1.37200000E-01  1.41573359E+00  1.57925852E-02
1.37960000E-01  1.46517226E+00  1.56975567E-02
1.38730000E-01  1.44676865E+00  1.57343215E-02
1.39490000E-01  1.41710511E+00  1.57652485E-02
1.40250000E-01  1.43695578E+00  1.56550324E-02
1.41010000E-01  1.45288387E+00  1.56224735E-02
1.41770000E-01  1.42324237E+00  1.54547380E-02
1.42530000E-01  1.43940570E+00  1.54959644E-02
1.43290000E-01  1.45114907E+00  1.54074813E-02
1.44050000E-01  1.42842712E+00  1.53532557E-02
1.44810000E-01  1.40227272E+00  1.53345746E-02
1.45570000E-01  1.43561904E+00  1.52206681E-02
1.46330000E-01  1.45380268E+00  1.51438657E-02
1.47090000E-01  1.44840137E+00  1.51102428E-02
1.47850000E-01  1.39865180E+00  1.51162997E-02
1.48610000E-01  1.42453571E+00  1.50898728E-02
1.49370000E-01  1.39383232E+00  1.49609604E-02
1.50130000E-01  1.42571065E+00  1.49463969E-02
1.50890000E-01  1.42916450E+00  1.48442289E-02
1.51650000E-01  1.41604922E+00  1.47912376E-02
1.52410000E-01  1.42583274E+00  1.48182317E-02
1.53170000E-01  1.40883062E+00  1.47025503E-02
1.53930000E-01  1.39421951E+00  1.46749819E-02
1.54690000E-01  1.40624109E+00  1.46279599E-02
1.55450000E-01  1.41617084E+00  1.46072906E-02
1.56210000E-01  1.39139816E+00  1.45424417E-02
1.56970000E-01  1.38550199E+00  1.45842132E-02
1.57730000E-01  1.40407998E+00  1.44593559E-02
1.58490000E-01  1.41929337E+00  1.43983890E-02
1.59250000E-01  1.39745133E+00  1.43285422E-02
1.60010000E-01  1.39828611E+00  1.43184003E-02
1.60770000E-01  1.41737646E+00  1.43153766E-02
1.61530000E-01  1.40564123E+00  1.42104398E-02
1.62290000E-01  1.40164689E+00  1.41223689E-02
1.63050000E-01  1.39800451E+00  1.40335107E-02
1.63810000E-01  1.37566683E+00  1.39839863E-02
1.64570000E-01  1.40405783E+00  1.40311515E-02
1.65330000E-01  1.38038060E+00  1.39693868E-02
1.66090000E-01  1.38502918E+00  1.39155646E-02
1.66850000E-01  1.37834819E+00  1.38982929E-02
1.67610000E-01  1.35659442E+00  1.38304000E-02
1.68370000E-01  1.39730777E+00  1.38084230E-02
1.69130000E-01  1.38911754E+00  1.37704843E-02
1.69890000E-01  1.37691433E+00  1.36756153E-02
1.70650000E-01  1.36086213E+00  1.36670166E-02
1.71410000E-01  1.36065548E+00  1.36336428E-02
1.72170000E-01  1.39056291E+00  1.35929952E-02
1.72930000E-01  1.37746035E+00  1.36003004E-02
1.73690000E-01  1.35396676E+00  1.35569889E-02
1.74450000E-01  1.34777364E+00  1.37330743E-02
1.75210000E-01  1.36203333E+00  1.37264036E-02
1.75970000E-01  1.32644048E+00  1.37835885E-02
1.76730000E-01  1.37227242E+00  1.39539933E-02
1.77490000E-01  1.36137936E+00  1.41224470E-02
1.78250000E-01  1.36254349E+00  1.42572512E-02
1.79010000E-01  1.34307302E+00  1.43151814E-02
1.79770000E-01  1.36019771E+00  1.44284027E-02
1.80530000E-01  1.35153246E+00  1.44797340E-02
1.81290000E-01  1.35278851E+00  1.45101639E-02
1.82050000E-01  1.34959482E+00  1.45771567E-02
1.82810000E-01  1.34188312E+00  1.46241641E-02
1.83570000E-01  1.35175136E+00  1.46717539E-02
1.84330000E-01  1.33798421E+00  1.47452542E-02
1.85090000E-01  1.35896893E+00  1.47723627E-02
1.85850000E-01  1.34144103E+00  1.48405468E-02
1.86610000E-01  1.34685942E+00  1.48375482E-02
1.87370000E-01  1.36369109E+00  1.48630159E-02
1.88130000E-01  1.37137242E+00  1.48559551E-02
1.88890000E-01  1.33184304E+00  1.48375918E-02
1.89650000E-01  1.30195988E+00  1.48925758E-02
1.90410000E-01  1.34703352E+00  1.49174558E-02
1.91170000E-01  1.33634250E+00  1.49505477E-02
1.91930000E-01  1.32658646E+00  1.49651527E-02
1.92690000E-01  1.33554623E+00  1.50457093E-02
1.93450000E-01  1.31478412E+00  1.50225775E-02
1.94210000E-01  1.32310021E+00  1.50653473E-02
1.94970000E-01  1.34406065E+00  1.50816090E-02
1.95730000E-01  1.34040747E+00  1.51841822E-02
1.96490000E-01  1.34102316E+00  1.51158389E-02
1.97250000E-01  1.31803136E+00  1.52241875E-02
1.98010000E-01  1.31785904E+00  1.51928963E-02
1.98770000E-01  1.31278550E+00  1.52196071E-02
1.99530000E-01  1.31217371E+00  1.51668760E-02
2.00290000E-01  1.31697828E+00  1.52597545E-02
2.01050000E-01  1.31664439E+00  1.52270391E-02
2.01810000E-01  1.30591311E+00  1.51002206E-02
2.02570000E-01  1.31417044E+00  1.50885640E-02
2.03330000E-01  1.34824685E+00  1.51109789E-02
2.04090000E-01  1.31380066E+00  1.51628378E-02
2.04850000E-01  1.33801988E+00  1.51362081E-02
2.05610000E-01  1.31486934E+00  1.51374111E-02
2.06370000E-01  1.31410095E+00  1.51703582E-02
2.07130000E-01  1.32761140E+00  1.52269989E-02
2.07890000E-01  1.31796822E+00  1.52481673E-02
2.08650000E-01  1.31578354E+00  1.52825880E-02
2.09410000E-01  1.34267763E+00  1.52508935E-02
2.10170000E-01  1.31388578E+00  1.52648065E-02
2.10930000E-01  1.31825218E+00  1.51460508E-02
2.11690000E-01  1.28660014E+00  1.53114588E-02
2.12450000E-01  1.29770114E+00  1.52201486E-02
2.13210000E-01  1.27797006E+00  1.52097843E-02
2.13970000E-01  1.31568227E+00  1.51493770E-02
2.14730000E-01  1.32161305E+00  1.51242018E-02
2.15490000E-01  1.29649186E+00  1.50786331E-02
2.16250000E-01  1.28218233E+00  1.50666209E-02
2.17010000E-01  1.29563830E+00  1.50355064E-02
2.17770000E-01  1.26607005E+00  1.50590373E-02
2.18530000E-01  1.29634725E+00  1.50244649E-02
2.19290000E-01  1.26812290E+00  1.50322157E-02
2.20050000E-01  1.30488312E+00  1.49832192E-02
2.20810000E-01  1.25866614E+00  1.49290787E-02
2.21570000E-01  1.28975350E+00  1.48395727E-02
2.22330000E-01  1.30949556E+00  1.47478766E-02
2.23090000E-01  1.26450068E+00  1.47948376E-02
2.23850000E-01  1.28390238E+00  1.46926709E-02
2.24610000E-01  1.28218997E+00  1.46018287E-02
2.25370000E-01  1.29015575E+00  1.45481111E-02
2.26130000E-01  1.24368189E+00  1.44812389E-02
2.26890000E-01  1.26444031E+00  1.43688051E-02
2.27650000E-01  1.26291342E+00  1.42816100E-02
2.28410000E-01  1.30507241E+00  1.41767710E-02
2.29170000E-01  1.26692434E+00  1.41946183E-02
2.29930000E-01  1.24325280E+00  1.41657882E-02
2.30690000E-01  1.26511970E+00  1.41658169E-02
2.31450000E-01  1.24639570E+00  1.41057919E-02
2.32210000E-01  1.26722753E+00  1.40804737E-02
2.32970000E-01  1.25152755E+00  1.39564894E-02
2.33730000E-01  1.24434349E+00  1.39199067E-02
2.34490000E-01  1.26378832E+00  1.38535115E-02
2.35250000E-01  1.24962046E+00  1.38185476E-02
2.36010000E-01  1.26057117E+00  1.38076765E-02
2.36770000E-01  1.24721678E+00  1.37081074E-02
2.37530000E-01  1.26130264E+00  1.36839649E-02
2.38290000E-01  1.25644737E+00  1.36176899E-02
2.39050000E-01  1.23014185E+00  1.35680528E-02
2.39810000E-01  1.23629726E+00  1.33987528E-02
2.40570000E-01  1.24029549E+00  1.34648390E-02
2.41330000E-01  1.21757980E+00  1.33102949E-02
2.42090000E-01  1.23045498E+00  1.33962156E-02
2.42850000E-01  1.21205392E+00  1.33200231E-02
2.43610000E-01  1.22899830E+00  1.32933057E-02
2.44370000E-01  1.23261610E+00  1.32304182E-02
2.45130000E-01  1.22210368E+00  1.32233213E-02
2.45890000E-01  1.22301442E+00  1.31385681E-02
2.46650000E-01  1.24783958E+00  1.31048275E-02
2.47410000E-01  1.26168299E+00  1.30456198E-02
2.48170000E-01  1.23494870E+00  1.30386481E-02
2.48930000E-01  1.21725539E+00  1.29590786E-02
2.49690000E-01  1.23823438E+00  1.29551114E-02
2.50450000E-01  1.23992669E+00  1.28702198E-02
2.51210000E-01  1.24060685E+00  1.28520207E-02
2.51970000E-01  1.23318983E+00  1.27745895E-02
2.52730000E-01  1.22065215E+00  1.27385435E-02
2.53490000E-01  1.22081277E+00  1.26091722E-02
2.54250000E-01  1.24604183E+00  1.26685365E-02
2.55010000E-01  1.22193845E+00  1.26675190E-02
2.55770000E-01  1.24192145E+00  1.25757561E-02
2.56530000E-01  1.19315470E+00  1.25875069E-02
2.57290000E-01  1.21684836E+00  1.25463549E-02
2.58050000E-01  1.21694238E+00  1.24960521E-02
2.58810000E-01  1.22524631E+00  1.24471574E-02
2.59570000E-01  1.21980725E+00  1.24042974E-02
2.60330000E-01  1.19821778E+00  1.23692235E-02
2.61090000E-01  1.20911380E+00  1.23291298E-02
2.61850000E-01  1.21547079E+00  1.22999727E-02
2.62610000E-01  1.22163808E+00  1.22785985E-02
2.63370000E-01  1.19950956E+00  1.22124845E-02
2.64130000E-01  1.21829256E+00  1.22063298E-02
2.64890000E-01  1.19033395E+00  1.21263523E-02
2.65650000E-01  1.22014102E+00  1.20654778E-02
2.66410000E-01  1.20521199E+00  1.20393823E-02
2.67170000E-01  1.17591169E+00  1.20707267E-02
2.67930000E-01  1.20093648E+00  1.19901562E-02
2.68690000E-01  1.19478140E+00  1.20117226E-02
2.69450000E-01  1.18248359E+00  1.19304543E-02
2.70210000E-01  1.16906349E+00  1.19275752E-02
2.70970000E-01  1.19319808E+00  1.18924848E-02
2.71720000E-01  1.20397868E+00  1.18535102E-02
2.72480000E-01  1.19076585E+00  1.17882531E-02
2.73240000E-01  1.17025782E+00  1.17990829E-02
2.74000000E-01  1.16960616E+00  1.17350055E-02
2.74760000E-01  1.16424295E+00  1.17307670E-02
2.75520000E-01  1.16555807E+00  1.16931607E-02
2.76280000E-01  1.20111768E+00  1.16171813E-02
2.77040000E-01  1.18469547E+00  1.16346215E-02
2.77800000E-01  1.18246639E+00  1.16100716E-02
2.78560000E-01  1.16764770E+00  1.15002513E-02
2.79320000E-01  1.17280302E+00  1.14999679E-02
2.80080000E-01  1.18327548E+00  1.14682518E-02
2.80840000E-01  1.19544063E+00  1.14459936E-02
2.81600000E-01  1.17748189E+00  1.14500395E-02
2.82360000E-01  1.19390216E+00  1.14169028E-02
2.83120000E-01  1.17145001E+00  1.13778389E-02
2.83880000E-01  1.16866170E+00  1.13736916E-02
2.84640000E-01  1.16085174E+00  1.13420211E-02
2.85400000E-01  1.17346561E+00  1.13625711E-02
2.86160000E-01  1.15727041E+00  1.13323740E-02
2.86920000E-01  1.15831492E+00  1.13837781E-02
2.87680000E-01  1.19115434E+00  1.13626331E-02
2.88440000E-01  1.16579956E+00  1.13665471E-02
2.89200000E-01  1.16966423E+00  1.13954968E-02
2.89960000E-01  1.14524740E+00  1.14080673E-02
2.90720000E-01  1.16298250E+00  1.13257910E-02
2.91480000E-01  1.15185462E+00  1.13512001E-02
2.92240000E-01  1.14741933E+00  1.14290285E-02
2.93000000E-01  1.14114632E+00  1.13785089E-02
2.93760000E-01  1.17453466E+00  1.14337880E-02
2.94520000E-01  1.16543141E+00  1.14193927E-02
2.95280000E-01  1.14597940E+00  1.14210746E-02
2.96040000E-01  1.13909475E+00  1.14076297E-02
2.96800000E-01  1.15401389E+00  1.14210205E-02
2.97560000E-01  1.13475722E+00  1.14123925E-02
2.98320000E-01  1.16006063E+00  1.14324489E-02
2.99080000E-01  1.13517425E+00  1.14033674E-02
2.99840000E-01  1.14215344E+00  1.13825126E-02
3.00600000E-01  1.13664228E+00  1.13369371E-02
3.01360000E-01  1.14817316E+00  1.13375009E-02
3.02120000E-01  1.12519594E+00  1.12878993E-02
3.02880000E-01  1.11394074E+00  1.12751907E-02
3.03640000E-01  1.12804171E+00  1.12316798E-02
3.04400000E-01  1.11989920E+00  1.13855040E-02
3.05160000E-01  1.14095029E+00  1.14017850E-02
3.05920000E-01  1.12765306E+00  1.14340153E-02
3.06680000E-01  1.13189138E+00  1.14147872E-02
3.07440000E-01  1.11765098E+00  1.14461091E-02
3.08200000E-01  1.12921399E+00  1.14870700E-02
3.08960000E-01  1.13148603E+00  1.15289509E-02
3.09720000E-01  1.11694945E+00  1.14649656E-02
3.10480000E-01  1.09477705E+00  1.15132256E-02
3.11240000E-01  1.11020724E+00  1.14671645E-02
3.12000000E-01  1.13740402E+00  1.14851338E-02
3.12760000E-01  1.12598882E+00  1.14872431E-02
3.13520000E-01  1.12126800E+00  1.14511015E-02
3.14280000E-01  1.11742728E+00  1.15183152E-02
3.15040000E-01  1.12724467E+00  1.14440338E-02
3.15800000E-01  1.10600079E+00  1.14860395E-02
3.16560000E-01  1.11373290E+00  1.15736147E-02
3.17320000E-01  1.11830306E+00  1.16992308E-02
3.18080000E-01  1.09443936E+00  1.16304120E-02
3.18830000E-01  1.11118744E+00  1.17241587E-02
3.19590000E-01  1.10960710E+00  1.17480142E-02
3.20350000E-01  1.10793287E+00  1.17930637E-02
3.21110000E-01  1.08032000E+00  1.18260988E-02
3.21870000E-01  1.09565333E+00  1.18488343E-02
3.22630000E-01  1.10730009E+00  1.18633947E-02
3.23390000E-01  1.11656815E+00  1.19057172E-02
3.24150000E-01  1.08468466E+00  1.22287725E-02
3.24910000E-01  1.08987736E+00  1.19826380E-02
3.25670000E-01  1.10068379E+00  1.19965942E-02
3.26430000E-01  1.10105499E+00  1.20155125E-02
3.27190000E-01  1.08751615E+00  1.20980022E-02
3.27950000E-01  1.10189692E+00  1.20480929E-02
3.28710000E-01  1.10658683E+00  1.19739216E-02
3.29470000E-01  1.10408224E+00  1.19904043E-02
3.30230000E-01  1.09224960E+00  1.20182358E-02
3.30990000E-01  1.10926351E+00  1.19818880E-02
3.31750000E-01  1.09372924E+00  1.20021642E-02
3.32510000E-01  1.05506288E+00  1.19902537E-02
3.33270000E-01  1.09299716E+00  1.20361245E-02
3.34030000E-01  1.08561403E+00  1.20319789E-02
3.34790000E-01  1.08347785E+00  1.20464380E-02
3.35550000E-01  1.09365498E+00  1.20609765E-02
3.36310000E-01  1.07795218E+00  1.21183511E-02
3.37070000E-01  1.08844363E+00  1.20567844E-02
3.37830000E-01  1.07882624E+00  1.21604433E-02
3.38590000E-01  1.10690082E+00  1.21089282E-02
3.39350000E-01  1.09200857E+00  1.21368380E-02
3.40110000E-01  1.10658215E+00  1.21743382E-02
3.40870000E-01  1.08536594E+00  1.21482752E-02
3.41630000E-01  1.08554855E+00  1.22112237E-02
3.42390000E-01  1.06542177E+00  1.21747445E-02
3.43150000E-01  1.09170787E+00  1.22291980E-02
3.43910000E-01  1.07995775E+00  1.21987284E-02
3.44670000E-01  1.08154565E+00  1.21830980E-02
3.45430000E-01  1.07356779E+00  1.22213962E-02
3.46190000E-01  1.08777329E+00  1.22182236E-02
3.46950000E-01  1.07340276E+00  1.22571215E-02
3.47710000E-01  1.05051018E+00  1.22159025E-02
3.48470000E-01  1.06083281E+00  1.22693175E-02
3.49220000E-01  1.05295412E+00  1.22442401E-02
3.49980000E-01  1.08482831E+00  1.21596111E-02
3.50740000E-01  1.07178750E+00  1.18600661E-02
3.51500000E-01  1.07364120E+00  1.17809919E-02
3.52260000E-01  1.04853871E+00  1.16564456E-02
3.53020000E-01  1.05460870E+00  1.15481794E-02
3.53780000E-01  1.05928330E+00  1.16132505E-02
3.54540000E-01  1.06170419E+00  1.17025880E-02
3.55300000E-01  1.05664955E+00  1.17728240E-02
3.56060000E-01  1.04572498E+00  1.17886608E-02
3.56820000E-01  1.03340754E+00  1.18324521E-02
3.57580000E-01  1.06820439E+00  1.18220284E-02
3.58340000E-01  1.03920205E+00  1.18439003E-02
3.59100000E-01  1.06036222E+00  1.19239516E-02
3.59860000E-01  1.05721812E+00  1.18482871E-02
3.60620000E-01  1.06089903E+00  1.18333602E-02
3.61380000E-01  1.06240723E+00  1.18483232E-02
3.62140000E-01  1.05745041E+00  1.18659049E-02
3.62900000E-01  1.03825304E+00  1.19110169E-02
3.63660000E-01  1.03534863E+00  1.21128098E-02
3.64420000E-01  1.04784153E+00  1.20936767E-02
3.65180000E-01  1.02982332E+00  1.21055719E-02
3.65940000E-01  1.03751859E+00  1.21532727E-02
3.66700000E-01  1.03123491E+00  1.22346167E-02
3.67460000E-01  1.04706891E+00  1.22136539E-02
3.68220000E-01  1.03823569E+00  1.22630852E-02
3.68980000E-01  1.04734105E+00  1.23986005E-02
3.69740000E-01  1.03404869E+00  1.23307567E-02
3.70500000E-01  1.04252838E+00  1.22406183E-02
3.71260000E-01  1.02490673E+00  1.22903279E-02
3.72020000E-01  1.05467595E+00  1.23543305E-02
3.72770000E-01  1.03347235E+00  1.24417536E-02
3.73530000E-01  1.05414480E+00  1.24796150E-02
3.74290000E-01  1.02347024E+00  1.26118940E-02
3.75050000E-01  1.02987598E+00  1.25993468E-02
3.75810000E-01  1.00341358E+00  1.27092630E-02
3.76570000E-01  1.01394978E+00  1.27955364E-02
3.77330000E-01  1.01419349E+00  1.29074364E-02
3.78090000E-01  1.01939434E+00  1.29944568E-02
3.78850000E-01  1.00672859E+00  1.30887783E-02
3.79610000E-01  1.02074302E+00  1.31494532E-02
3.80370000E-01  1.03158250E+00  1.31643997E-02
3.81130000E-01  1.02591228E+00  1.32841240E-02
3.81890000E-01  1.00809337E+00  1.33982470E-02
3.82650000E-01  1.02646321E+00  1.34874088E-02
3.83410000E-01  9.80599120E-01  1.35697012E-02
3.84170000E-01  1.00809572E+00  1.35996260E-02
3.84930000E-01  1.04310727E+00  1.37277493E-02
3.85690000E-01  9.87108470E-01  1.37927636E-02
3.86450000E-01  1.01553370E+00  1.39030391E-02
3.87210000E-01  1.01560640E+00  1.42069225E-02
3.87970000E-01  1.00857850E+00  1.40121104E-02
3.88730000E-01  1.01024106E+00  1.40693248E-02
3.89490000E-01  1.00567275E+00  1.41478691E-02
3.90250000E-01  9.91848810E-01  1.41935555E-02
3.91010000E-01  1.00124890E+00  1.42738112E-02
3.91770000E-01  9.98717080E-01  1.44761245E-02
3.92520000E-01  1.00209237E+00  1.44782086E-02
3.93280000E-01  9.89672240E-01  1.46498980E-02
3.94040000E-01  1.00233291E+00  1.46677746E-02
3.94800000E-01  1.03600675E+00  1.47282689E-02
3.95560000E-01  9.90349290E-01  1.48891486E-02
3.96320000E-01  9.84892660E-01  1.49263060E-02
3.97080000E-01  1.00876700E+00  1.50410098E-02
3.97840000E-01  9.93335380E-01  1.51137949E-02
3.98600000E-01  9.70479120E-01  1.52599237E-02
3.99360000E-01  9.87306710E-01  1.53450137E-02
4.00120000E-01  9.88551850E-01  1.54626960E-02
4.00880000E-01  9.81538850E-01  1.55218573E-02
4.01640000E-01  9.98301830E-01  1.56257589E-02
4.02400000E-01  9.76336850E-01  1.57253581E-02
4.03160000E-01  9.62150700E-01  1.57637143E-02
4.03920000E-01  9.72520920E-01  1.58993742E-02
4.04680000E-01  9.68666110E-01  7.94888623E-01
4.05440000E-01  9.85538810E-01  1.60202551E-02
4.06200000E-01  9.76865600E-01  1.60000838E-02
4.06960000E-01  9.55541940E-01  1.61255879E-02
4.07720000E-01  9.90939250E-01  1.62403703E-02
4.08480000E-01  1.00197156E+00  1.61919060E-02
4.09240000E-01  9.54099510E-01  1.64333567E-02
4.09990000E-01  9.73460430E-01  1.64107741E-02
4.10750000E-01  9.58544290E-01  1.64869102E-02
4.11510000E-01  9.65042000E-01  1.64365044E-02
4.12270000E-01  9.52776560E-01  1.64644652E-02
4.13030000E-01  9.72791250E-01  1.66605108E-02
4.13790000E-01  9.61801280E-01  1.66094970E-02
4.14550000E-01  9.69480120E-01  1.67599894E-02
4.15310000E-01  9.34144990E-01  1.67481577E-02
4.16070000E-01  9.90217440E-01  1.68080467E-02
4.16830000E-01  9.21196280E-01  1.68607783E-02
4.17590000E-01  9.40768130E-01  1.70183223E-02
4.18350000E-01  9.43335440E-01  1.70826165E-02
4.19110000E-01  9.74884620E-01  1.70909429E-02
4.19870000E-01  9.40296500E-01  1.73208211E-02
4.20630000E-01  9.63829890E-01  1.72318527E-02
4.21390000E-01  9.68512370E-01  1.73341289E-02
4.22150000E-01  9.83676150E-01  1.75175972E-02
4.22910000E-01  9.75259420E-01  1.75563717E-02
4.23670000E-01  9.46949990E-01  1.78247273E-02
4.24430000E-01  9.80983530E-01  1.78909503E-02
4.25190000E-01  9.59400590E-01  1.80243204E-02
4.25940000E-01  9.37607800E-01  1.82214325E-02
4.26700000E-01  9.41216460E-01  1.83541410E-02
4.27460000E-01  9.72942940E-01  1.85671716E-02
4.28220000E-01  9.40876430E-01  1.87941599E-02
4.28980000E-01  9.15019480E-01  1.88125228E-02
4.29740000E-01  9.17932260E-01  1.91465456E-02
4.30500000E-01  9.70767610E-01  1.91531174E-02
4.31260000E-01  9.73338040E-01  1.93802685E-02
4.32020000E-01  9.47173450E-01  1.96249589E-02
4.32780000E-01  9.55106240E-01  1.96207177E-02
4.33540000E-01  9.43311340E-01  2.02058730E-02
4.34300000E-01  9.18703500E-01  2.01817980E-02
4.35060000E-01  9.22371450E-01  2.07098333E-02


### HEADER:
#
#{
#    "analysis": {
#        "guinier": {
#            "I0": "1.5357232415414446",
#            "I0_autorg_err": -1,
#            "I0_err": 0.00569459779087555,
#            "I0_est_err": 0.00569459779087555,
#            "I0_fit_err": 0.00155862748825585,
#            "Rg": "3.150148398702468",
#            "Rg_autorg_err": -1,
#            "Rg_err": 0.03991528665451666,
#            "Rg_est_err": 0.03991528665451666,
#            "Rg_fit_err": 0.007773041939879239,
#            "nEnd": 446,
#            "nStart": 40,
#            "qEnd": "0.34922",
#            "qRg_max": "1.1000948237948758",
#            "qRg_min": "0.12811653537522938",
#            "qStart": "0.04067",
#            "rsq": "0.9591109540215021"
#        }
#    },
#    "counters": {
#        "comment": ""
#    },
#    "filename": "UPD 4.dat",
#    "history": {
#        "subtraction": {
#            "initial_file": [
#                "A_H8_U_Tg11_4_snap_00001",
#                {
#                    "averaged_files": [
#                        [
#                            "H8_U_Tg11_4_snap_00001.dat"
#                        ],
#                        [
#                            "H8_U_Tg11_4_snap_00002.dat"
#                        ],
#                        [
#                            "H8_U_Tg11_4_snap_00003.dat"
#                        ],
#                        [
#                            "H8_U_Tg11_4_snap_00004.dat"
#                        ],
#                        [
#                            "H8_U_Tg11_4_snap_00005.dat"
#                        ],
#                        [
#                            "H8_U_Tg11_4_snap_00006.dat"
#                        ],
#                        [
#                            "H8_U_Tg11_4_snap_00007.dat"
#                        ],
#                        [
#                            "H8_U_Tg11_4_snap_00008.dat"
#                        ],
#                        [
#                            "H8_U_Tg11_4_snap_00009.dat"
#                        ],
#                        [
#                            "H8_U_Tg11_4_snap_00010.dat"
#                        ],
#                        [
#                            "H8_U_Tg11_4_snap_00011.dat"
#                        ],
#                        [
#                            "H8_U_Tg11_4_snap_00012.dat"
#                        ],
#                        [
#                            "H8_U_Tg11_4_snap_00013.dat"
#                        ],
#                        [
#                            "H8_U_Tg11_4_snap_00014.dat"
#                        ],
#                        [
#                            "H8_U_Tg11_4_snap_00015.dat"
#                        ],
#                        [
#                            "H8_U_Tg11_4_snap_00016.dat"
#                        ],
#                        [
#                            "H8_U_Tg11_4_snap_00017.dat"
#                        ],
#                        [
#                            "H8_U_Tg11_4_snap_00018.dat"
#                        ],
#                        [
#                            "H8_U_Tg11_4_snap_00019.dat"
#                        ],
#                        [
#                            "H8_U_Tg11_4_snap_00020.dat"
#                        ],
#                        [
#                            "H8_U_Tg11_4_snap_00021.dat"
#                        ],
#                        [
#                            "H8_U_Tg11_4_snap_00022.dat"
#                        ],
#                        [
#                            "H8_U_Tg11_4_snap_00023.dat"
#                        ],
#                        [
#                            "H8_U_Tg11_4_snap_00024.dat"
#                        ],
#                        [
#                            "H8_U_Tg11_4_snap_00025.dat"
#                        ],
#                        [
#                            "H8_U_Tg11_4_snap_00026.dat"
#                        ],
#                        [
#                            "H8_U_Tg11_4_snap_00027.dat"
#                        ],
#                        [
#                            "H8_U_Tg11_4_snap_00028.dat"
#                        ],
#                        [
#                            "H8_U_Tg11_4_snap_00029.dat"
#                        ],
#                        [
#                            "H8_U_Tg11_4_snap_00030.dat"
#                        ],
#                        [
#                            "H8_U_Tg11_4_snap_00031.dat"
#                        ],
#                        [
#                            "H8_U_Tg11_4_snap_00032.dat"
#                        ],
#                        [
#                            "H8_U_Tg11_4_snap_00033.dat"
#                        ],
#                        [
#                            "H8_U_Tg11_4_snap_00034.dat"
#                        ],
#                        [
#                            "H8_U_Tg11_4_snap_00035.dat"
#                        ],
#                        [
#                            "H8_U_Tg11_4_snap_00036.dat"
#                        ],
#                        [
#                            "H8_U_Tg11_4_snap_00037.dat"
#                        ],
#                        [
#                            "H8_U_Tg11_4_snap_00038.dat"
#                        ],
#                        [
#                            "H8_U_Tg11_4_snap_00039.dat"
#                        ],
#                        [
#                            "H8_U_Tg11_4_snap_00040.dat"
#                        ]
#                    ]
#                }
#            ],
#            "subtracted_file": [
#                "A_H7_UDP_Glucose_snap_00001",
#                {
#                    "averaged_files": [
#                        [
#                            "H7_UDP_Glucose_snap_00001.dat"
#                        ],
#                        [
#                            "H7_UDP_Glucose_snap_00002.dat"
#                        ],
#                        [
#                            "H7_UDP_Glucose_snap_00003.dat"
#                        ],
#                        [
#                            "H7_UDP_Glucose_snap_00004.dat"
#                        ],
#                        [
#                            "H7_UDP_Glucose_snap_00005.dat"
#                        ],
#                        [
#                            "H7_UDP_Glucose_snap_00006.dat"
#                        ],
#                        [
#                            "H7_UDP_Glucose_snap_00007.dat"
#                        ],
#                        [
#                            "H7_UDP_Glucose_snap_00008.dat"
#                        ],
#                        [
#                            "H7_UDP_Glucose_snap_00009.dat"
#                        ],
#                        [
#                            "H7_UDP_Glucose_snap_00010.dat"
#                        ],
#                        [
#                            "H7_UDP_Glucose_snap_00011.dat"
#                        ],
#                        [
#                            "H7_UDP_Glucose_snap_00012.dat"
#                        ],
#                        [
#                            "H7_UDP_Glucose_snap_00013.dat"
#                        ],
#                        [
#                            "H7_UDP_Glucose_snap_00014.dat"
#                        ],
#                        [
#                            "H7_UDP_Glucose_snap_00015.dat"
#                        ],
#                        [
#                            "H7_UDP_Glucose_snap_00016.dat"
#                        ],
#                        [
#                            "H7_UDP_Glucose_snap_00017.dat"
#                        ],
#                        [
#                            "H7_UDP_Glucose_snap_00018.dat"
#                        ],
#                        [
#                            "H7_UDP_Glucose_snap_00019.dat"
#                        ],
#                        [
#                            "H7_UDP_Glucose_snap_00020.dat"
#                        ],
#                        [
#                            "H7_UDP_Glucose_snap_00021.dat"
#                        ],
#                        [
#                            "H7_UDP_Glucose_snap_00022.dat"
#                        ],
#                        [
#                            "H7_UDP_Glucose_snap_00023.dat"
#                        ],
#                        [
#                            "H7_UDP_Glucose_snap_00024.dat"
#                        ],
#                        [
#                            "H7_UDP_Glucose_snap_00025.dat"
#                        ],
#                        [
#                            "H7_UDP_Glucose_snap_00026.dat"
#                        ],
#                        [
#                            "H7_UDP_Glucose_snap_00027.dat"
#                        ],
#                        [
#                            "H7_UDP_Glucose_snap_00028.dat"
#                        ],
#                        [
#                            "H7_UDP_Glucose_snap_00029.dat"
#                        ],
#                        [
#                            "H7_UDP_Glucose_snap_00030.dat"
#                        ],
#                        [
#                            "H7_UDP_Glucose_snap_00031.dat"
#                        ],
#                        [
#                            "H7_UDP_Glucose_snap_00032.dat"
#                        ],
#                        [
#                            "H7_UDP_Glucose_snap_00033.dat"
#                        ],
#                        [
#                            "H7_UDP_Glucose_snap_00034.dat"
#                        ],
#                        [
#                            "H7_UDP_Glucose_snap_00035.dat"
#                        ],
#                        [
#                            "H7_UDP_Glucose_snap_00036.dat"
#                        ],
#                        [
#                            "H7_UDP_Glucose_snap_00037.dat"
#                        ],
#                        [
#                            "H7_UDP_Glucose_snap_00038.dat"
#                        ],
#                        [
#                            "H7_UDP_Glucose_snap_00039.dat"
#                        ],
#                        [
#                            "H7_UDP_Glucose_snap_00040.dat"
#                        ]
#                    ]
#                }
#            ]
#        }
#    }
#}
```
