## Supplementary material for "LEA_4 motifs function alone and in conjunction with synergistic cosolutes to protect a labile enzyme during desiccation": File S1: UDP 4.out

```
####      G N O M             Version 5.0 (r14832)      ####

                                               Fri Jan  6 14:45:59 2023


           ####      Configuration                                 ####


    System Type:                   arbitrary monodisperse (job = 0)

    Minimum characteristic size:         0.0000

    Maximum characteristic size:        20.0000

    rad56:                               0.0000

    Force 0.0 at r = rmin:                  yes

    Force 0.0 at r = rmax:                  yes

    Initial alpha:                       0.0000

    Initial random seed:     128051114596518936

    Points in real space:                   182


    Input  1:                      UDP 4.dat

    First data point used:                   41

    Last data point used:                   560

    Scaling coefficient:             0.1000E+01

    Experimental setup:            point collimation


           ####      Results                                       ####


    Parameter    DISCRP  OSCILL  STABIL  SYSDEV  POSITV  VALCEN  SMOOTH

    Weight        1.000   3.000   3.000   3.000   1.000   1.000   1.000

    Sigma         0.300   0.600   0.120   0.120   0.120   0.120   0.600

    Ideal         0.700   1.100   0.000   1.000   1.000   0.950   0.000

    Current       0.717   2.575   0.041   0.948   0.997   0.447   0.570

               --------------------------------------------------------

    Estimate      0.997   0.002   0.890   0.829   0.999   0.000   0.406


    Angular range:                       0.0407 to       0.4351

    Reciprocal space Rg:             0.4383E+01

    Reciprocal space I(0):           0.1609E+01


    Real space range:                    0.0000 to      20.0000

    Real space Rg:                   0.4403E+01 +-   0.4342E-01

    Real space I(0):                 0.1609E+01 +-   0.3126E-02


    Highest ALPHA (theor):           0.1334E+03

    Current ALPHA:                   0.1587E+00


    Total Estimate:                      0.5818 (a REASONABLE solution)


           ####      Experimental Data and Fit                     ####


      S          J EXP       ERROR       J REG       I REG


   0.000000E+00                                                0.160935E+01

   0.145250E-02                                                0.160932E+01

   0.290500E-02                                                0.160926E+01

   0.435750E-02                                                0.160915E+01

   0.581000E-02                                                0.160900E+01

   0.726250E-02                                                0.160880E+01

   0.871500E-02                                                0.160856E+01

   0.101675E-01                                                0.160827E+01

   0.116200E-01                                                0.160794E+01

   0.130725E-01                                                0.160757E+01

   0.145250E-01                                                0.160716E+01

   0.159775E-01                                                0.160670E+01

   0.174300E-01                                                0.160620E+01

   0.188825E-01                                                0.160565E+01

   0.203350E-01                                                0.160506E+01

   0.217875E-01                                                0.160443E+01

   0.232400E-01                                                0.160376E+01

   0.246925E-01                                                0.160304E+01

   0.261450E-01                                                0.160229E+01

   0.275975E-01                                                0.160149E+01

   0.290500E-01                                                0.160064E+01

   0.305025E-01                                                0.159976E+01

   0.319550E-01                                                0.159883E+01

   0.334075E-01                                                0.159787E+01

   0.348600E-01                                                0.159686E+01

   0.363125E-01                                                0.159581E+01

   0.377650E-01                                                0.159472E+01

   0.392175E-01                                                0.159359E+01

   0.406700E-01   0.163659E+01   0.315911E-01   0.159242E+01   0.159242E+01

   0.414300E-01   0.156075E+01   0.311199E-01   0.159179E+01   0.159179E+01

   0.421900E-01   0.165290E+01   0.307619E-01   0.159115E+01   0.159115E+01

   0.429500E-01   0.165987E+01   0.303939E-01   0.159050E+01   0.159050E+01

   0.437100E-01   0.159808E+01   0.298069E-01   0.158984E+01   0.158984E+01

   0.444700E-01   0.166898E+01   0.295256E-01   0.158917E+01   0.158917E+01

   0.452300E-01   0.162466E+01   0.290967E-01   0.158849E+01   0.158849E+01

   0.459900E-01   0.162963E+01   0.281106E-01   0.158780E+01   0.158780E+01

   0.467500E-01   0.154655E+01   0.280895E-01   0.158710E+01   0.158710E+01

   0.475100E-01   0.157638E+01   0.278985E-01   0.158638E+01   0.158638E+01

   0.482700E-01   0.159285E+01   0.279683E-01   0.158566E+01   0.158566E+01

   0.490300E-01   0.162332E+01   0.274799E-01   0.158492E+01   0.158492E+01

   0.497900E-01   0.155832E+01   0.272814E-01   0.158418E+01   0.158418E+01

   0.505500E-01   0.158227E+01   0.271241E-01   0.158342E+01   0.158342E+01

   0.513100E-01   0.158891E+01   0.268008E-01   0.158266E+01   0.158266E+01

   0.520700E-01   0.159642E+01   0.267009E-01   0.158188E+01   0.158188E+01

   0.528300E-01   0.161152E+01   0.264119E-01   0.158110E+01   0.158110E+01

   0.535900E-01   0.160427E+01   0.261275E-01   0.158030E+01   0.158030E+01

   0.543500E-01   0.158921E+01   0.261102E-01   0.157950E+01   0.157950E+01

   0.551100E-01   0.162241E+01   0.257078E-01   0.157868E+01   0.157868E+01

   0.558700E-01   0.160224E+01   0.257425E-01   0.157785E+01   0.157785E+01

   0.566300E-01   0.162028E+01   0.255366E-01   0.157702E+01   0.157702E+01

   0.573900E-01   0.159921E+01   0.250026E-01   0.157617E+01   0.157617E+01

   0.581500E-01   0.160637E+01   0.248303E-01   0.157532E+01   0.157532E+01

   0.589100E-01   0.159394E+01   0.244923E-01   0.157445E+01   0.157445E+01

   0.596700E-01   0.162023E+01   0.245993E-01   0.157357E+01   0.157357E+01

   0.604300E-01   0.157301E+01   0.244030E-01   0.157269E+01   0.157269E+01

   0.611900E-01   0.156363E+01   0.241855E-01   0.157179E+01   0.157179E+01

   0.619500E-01   0.156950E+01   0.238933E-01   0.157089E+01   0.157089E+01

   0.627100E-01   0.164882E+01   0.238213E-01   0.156998E+01   0.156998E+01

   0.634700E-01   0.162623E+01   0.237541E-01   0.156905E+01   0.156905E+01

   0.642300E-01   0.155499E+01   0.236506E-01   0.156812E+01   0.156812E+01

   0.649900E-01   0.152898E+01   0.232905E-01   0.156718E+01   0.156718E+01

   0.657500E-01   0.157866E+01   0.232158E-01   0.156623E+01   0.156623E+01

   0.665100E-01   0.151616E+01   0.230337E-01   0.156527E+01   0.156527E+01

   0.672700E-01   0.154001E+01   0.229489E-01   0.156430E+01   0.156430E+01

   0.680300E-01   0.159966E+01   0.229277E-01   0.156332E+01   0.156332E+01

   0.687900E-01   0.158535E+01   0.226770E-01   0.156233E+01   0.156233E+01

   0.695500E-01   0.155830E+01   0.223919E-01   0.156134E+01   0.156134E+01

   0.703100E-01   0.162701E+01   0.222613E-01   0.156033E+01   0.156033E+01

   0.710700E-01   0.156159E+01   0.222272E-01   0.155932E+01   0.155932E+01

   0.718300E-01   0.159166E+01   0.218807E-01   0.155829E+01   0.155829E+01

   0.725900E-01   0.156217E+01   0.219471E-01   0.155726E+01   0.155726E+01

   0.733500E-01   0.154954E+01   0.215312E-01   0.155622E+01   0.155622E+01

   0.741200E-01   0.157327E+01   0.217117E-01   0.155516E+01   0.155516E+01

   0.748800E-01   0.155982E+01   0.214606E-01   0.155410E+01   0.155410E+01

   0.756400E-01   0.155379E+01   0.214095E-01   0.155304E+01   0.155304E+01

   0.764000E-01   0.153605E+01   0.212852E-01   0.155196E+01   0.155196E+01

   0.771600E-01   0.152156E+01   0.211238E-01   0.155088E+01   0.155088E+01

   0.779200E-01   0.153734E+01   0.210427E-01   0.154979E+01   0.154979E+01

   0.786800E-01   0.153249E+01   0.208995E-01   0.154869E+01   0.154869E+01

   0.794400E-01   0.153560E+01   0.208213E-01   0.154758E+01   0.154758E+01

   0.802000E-01   0.154285E+01   0.207974E-01   0.154647E+01   0.154647E+01

   0.809600E-01   0.150571E+01   0.206586E-01   0.154534E+01   0.154534E+01

   0.817200E-01   0.152797E+01   0.204170E-01   0.154421E+01   0.154421E+01

   0.824800E-01   0.155073E+01   0.203603E-01   0.154307E+01   0.154307E+01

   0.832400E-01   0.152136E+01   0.201891E-01   0.154193E+01   0.154193E+01

   0.840000E-01   0.157728E+01   0.200136E-01   0.154077E+01   0.154077E+01

   0.847600E-01   0.154962E+01   0.200965E-01   0.153961E+01   0.153961E+01

   0.855200E-01   0.156373E+01   0.203573E-01   0.153844E+01   0.153844E+01

   0.862800E-01   0.150214E+01   0.204043E-01   0.153727E+01   0.153727E+01

   0.870400E-01   0.152000E+01   0.205696E-01   0.153608E+01   0.153608E+01

   0.878000E-01   0.152468E+01   0.209330E-01   0.153489E+01   0.153489E+01

   0.885600E-01   0.151514E+01   0.212797E-01   0.153369E+01   0.153369E+01

   0.893200E-01   0.150572E+01   0.214845E-01   0.153248E+01   0.153248E+01

   0.900800E-01   0.152363E+01   0.216063E-01   0.153127E+01   0.153127E+01

   0.908400E-01   0.148311E+01   0.217118E-01   0.153005E+01   0.153005E+01

   0.916000E-01   0.155136E+01   0.218181E-01   0.152882E+01   0.152882E+01

   0.923600E-01   0.152546E+01   0.220485E-01   0.152759E+01   0.152759E+01

   0.931200E-01   0.153407E+01   0.221928E-01   0.152635E+01   0.152635E+01

   0.938800E-01   0.147298E+01   0.223075E-01   0.152510E+01   0.152510E+01

   0.946400E-01   0.149437E+01   0.222302E-01   0.152385E+01   0.152385E+01

   0.954000E-01   0.151674E+01   0.224174E-01   0.152258E+01   0.152258E+01

   0.961600E-01   0.148340E+01   0.220678E-01   0.152132E+01   0.152132E+01

   0.969200E-01   0.152585E+01   0.222648E-01   0.152004E+01   0.152004E+01

   0.976800E-01   0.152550E+01   0.224244E-01   0.151876E+01   0.151876E+01

   0.984400E-01   0.149397E+01   0.222037E-01   0.151748E+01   0.151748E+01

   0.992000E-01   0.151196E+01   0.216615E-01   0.151618E+01   0.151618E+01

   0.999600E-01   0.146549E+01   0.214375E-01   0.151488E+01   0.151488E+01

   0.100720E+00   0.152782E+01   0.208186E-01   0.151358E+01   0.151358E+01

   0.101480E+00   0.150412E+01   0.204602E-01   0.151227E+01   0.151227E+01

   0.102240E+00   0.149204E+01   0.201721E-01   0.151095E+01   0.151095E+01

   0.103000E+00   0.148961E+01   0.200876E-01   0.150963E+01   0.150963E+01

   0.103760E+00   0.150023E+01   0.198094E-01   0.150830E+01   0.150830E+01

   0.104520E+00   0.149457E+01   0.197251E-01   0.150696E+01   0.150696E+01

   0.105280E+00   0.149163E+01   0.194674E-01   0.150562E+01   0.150562E+01

   0.106040E+00   0.149096E+01   0.194043E-01   0.150427E+01   0.150427E+01

   0.106800E+00   0.151536E+01   0.192028E-01   0.150292E+01   0.150292E+01

   0.107560E+00   0.150688E+01   0.191472E-01   0.150157E+01   0.150157E+01

   0.108320E+00   0.151169E+01   0.190833E-01   0.150020E+01   0.150020E+01

   0.109080E+00   0.149676E+01   0.188427E-01   0.149884E+01   0.149884E+01

   0.109840E+00   0.148801E+01   0.189568E-01   0.149746E+01   0.149746E+01

   0.110600E+00   0.151405E+01   0.190005E-01   0.149609E+01   0.149609E+01

   0.111360E+00   0.147116E+01   0.191251E-01   0.149470E+01   0.149470E+01

   0.112120E+00   0.150831E+01   0.190465E-01   0.149331E+01   0.149331E+01

   0.112880E+00   0.148666E+01   0.187032E-01   0.149192E+01   0.149192E+01

   0.113640E+00   0.149100E+01   0.186064E-01   0.149052E+01   0.149052E+01

   0.114400E+00   0.147709E+01   0.183542E-01   0.148912E+01   0.148912E+01

   0.115160E+00   0.149360E+01   0.183255E-01   0.148772E+01   0.148772E+01

   0.115920E+00   0.146033E+01   0.182176E-01   0.148630E+01   0.148630E+01

   0.116680E+00   0.147651E+01   0.182824E-01   0.148489E+01   0.148489E+01

   0.117440E+00   0.145917E+01   0.179362E-01   0.148347E+01   0.148347E+01

   0.118200E+00   0.149170E+01   0.179324E-01   0.148204E+01   0.148204E+01

   0.118960E+00   0.149212E+01   0.177817E-01   0.148061E+01   0.148061E+01

   0.119720E+00   0.148283E+01   0.177899E-01   0.147918E+01   0.147918E+01

   0.120480E+00   0.147807E+01   0.177327E-01   0.147774E+01   0.147774E+01

   0.121240E+00   0.151184E+01   0.175161E-01   0.147630E+01   0.147630E+01

   0.122000E+00   0.149064E+01   0.174492E-01   0.147485E+01   0.147485E+01

   0.122760E+00   0.144197E+01   0.173401E-01   0.147341E+01   0.147341E+01

   0.123520E+00   0.147524E+01   0.172997E-01   0.147195E+01   0.147195E+01

   0.124280E+00   0.145311E+01   0.173350E-01   0.147049E+01   0.147049E+01

   0.125040E+00   0.146143E+01   0.170591E-01   0.146903E+01   0.146903E+01

   0.125800E+00   0.143446E+01   0.169279E-01   0.146757E+01   0.146757E+01

   0.126560E+00   0.145880E+01   0.169457E-01   0.146610E+01   0.146610E+01

   0.127320E+00   0.146441E+01   0.169052E-01   0.146463E+01   0.146463E+01

   0.128080E+00   0.144671E+01   0.168784E-01   0.146316E+01   0.146316E+01

   0.128840E+00   0.146792E+01   0.168104E-01   0.146168E+01   0.146168E+01

   0.129600E+00   0.146596E+01   0.167063E-01   0.146020E+01   0.146020E+01

   0.130360E+00   0.146124E+01   0.164924E-01   0.145871E+01   0.145871E+01

   0.131120E+00   0.144833E+01   0.164858E-01   0.145722E+01   0.145722E+01

   0.131880E+00   0.146053E+01   0.164209E-01   0.145573E+01   0.145573E+01

   0.132640E+00   0.145444E+01   0.163352E-01   0.145424E+01   0.145424E+01

   0.133400E+00   0.143276E+01   0.160796E-01   0.145274E+01   0.145274E+01

   0.134160E+00   0.141704E+01   0.160939E-01   0.145125E+01   0.145125E+01

   0.134920E+00   0.142726E+01   0.159793E-01   0.144974E+01   0.144974E+01

   0.135680E+00   0.145729E+01   0.159330E-01   0.144824E+01   0.144824E+01

   0.136440E+00   0.143273E+01   0.159750E-01   0.144673E+01   0.144673E+01

   0.137200E+00   0.141573E+01   0.157926E-01   0.144522E+01   0.144522E+01

   0.137960E+00   0.146517E+01   0.156976E-01   0.144371E+01   0.144371E+01

   0.138730E+00   0.144677E+01   0.157343E-01   0.144218E+01   0.144218E+01

   0.139490E+00   0.141711E+01   0.157652E-01   0.144066E+01   0.144066E+01

   0.140250E+00   0.143696E+01   0.156550E-01   0.143914E+01   0.143914E+01

   0.141010E+00   0.145288E+01   0.156225E-01   0.143762E+01   0.143762E+01

   0.141770E+00   0.142324E+01   0.154547E-01   0.143610E+01   0.143610E+01

   0.142530E+00   0.143941E+01   0.154960E-01   0.143457E+01   0.143457E+01

   0.143290E+00   0.145115E+01   0.154075E-01   0.143304E+01   0.143304E+01

   0.144050E+00   0.142843E+01   0.153533E-01   0.143152E+01   0.143152E+01

   0.144810E+00   0.140227E+01   0.153346E-01   0.142999E+01   0.142999E+01

   0.145570E+00   0.143562E+01   0.152207E-01   0.142845E+01   0.142845E+01

   0.146330E+00   0.145380E+01   0.151439E-01   0.142692E+01   0.142692E+01

   0.147090E+00   0.144840E+01   0.151102E-01   0.142538E+01   0.142538E+01

   0.147850E+00   0.139865E+01   0.151163E-01   0.142385E+01   0.142385E+01

   0.148610E+00   0.142454E+01   0.150899E-01   0.142231E+01   0.142231E+01

   0.149370E+00   0.139383E+01   0.149610E-01   0.142077E+01   0.142077E+01

   0.150130E+00   0.142571E+01   0.149464E-01   0.141923E+01   0.141923E+01

   0.150890E+00   0.142916E+01   0.148442E-01   0.141768E+01   0.141768E+01

   0.151650E+00   0.141605E+01   0.147912E-01   0.141614E+01   0.141614E+01

   0.152410E+00   0.142583E+01   0.148182E-01   0.141460E+01   0.141460E+01

   0.153170E+00   0.140883E+01   0.147026E-01   0.141305E+01   0.141305E+01

   0.153930E+00   0.139422E+01   0.146750E-01   0.141150E+01   0.141150E+01

   0.154690E+00   0.140624E+01   0.146280E-01   0.140996E+01   0.140996E+01

   0.155450E+00   0.141617E+01   0.146073E-01   0.140841E+01   0.140841E+01

   0.156210E+00   0.139140E+01   0.145424E-01   0.140686E+01   0.140686E+01

   0.156970E+00   0.138550E+01   0.145842E-01   0.140531E+01   0.140531E+01

   0.157730E+00   0.140408E+01   0.144594E-01   0.140376E+01   0.140376E+01

   0.158490E+00   0.141929E+01   0.143984E-01   0.140221E+01   0.140221E+01

   0.159250E+00   0.139745E+01   0.143285E-01   0.140065E+01   0.140065E+01

   0.160010E+00   0.139829E+01   0.143184E-01   0.139910E+01   0.139910E+01

   0.160770E+00   0.141738E+01   0.143154E-01   0.139755E+01   0.139755E+01

   0.161530E+00   0.140564E+01   0.142104E-01   0.139600E+01   0.139600E+01

   0.162290E+00   0.140165E+01   0.141224E-01   0.139444E+01   0.139444E+01

   0.163050E+00   0.139800E+01   0.140335E-01   0.139289E+01   0.139289E+01

   0.163810E+00   0.137567E+01   0.139840E-01   0.139134E+01   0.139134E+01

   0.164570E+00   0.140406E+01   0.140312E-01   0.138978E+01   0.138978E+01

   0.165330E+00   0.138038E+01   0.139694E-01   0.138823E+01   0.138823E+01

   0.166090E+00   0.138503E+01   0.139156E-01   0.138668E+01   0.138668E+01

   0.166850E+00   0.137835E+01   0.138983E-01   0.138512E+01   0.138512E+01

   0.167610E+00   0.135659E+01   0.138304E-01   0.138357E+01   0.138357E+01

   0.168370E+00   0.139731E+01   0.138084E-01   0.138201E+01   0.138201E+01

   0.169130E+00   0.138912E+01   0.137705E-01   0.138046E+01   0.138046E+01

   0.169890E+00   0.137691E+01   0.136756E-01   0.137891E+01   0.137891E+01

   0.170650E+00   0.136086E+01   0.136670E-01   0.137736E+01   0.137736E+01

   0.171410E+00   0.136066E+01   0.136336E-01   0.137580E+01   0.137580E+01

   0.172170E+00   0.139056E+01   0.135930E-01   0.137425E+01   0.137425E+01

   0.172930E+00   0.137746E+01   0.136003E-01   0.137270E+01   0.137270E+01

   0.173690E+00   0.135397E+01   0.135570E-01   0.137115E+01   0.137115E+01

   0.174450E+00   0.134777E+01   0.137331E-01   0.136960E+01   0.136960E+01

   0.175210E+00   0.136203E+01   0.137264E-01   0.136805E+01   0.136805E+01

   0.175970E+00   0.132644E+01   0.137836E-01   0.136650E+01   0.136650E+01

   0.176730E+00   0.137227E+01   0.139540E-01   0.136496E+01   0.136496E+01

   0.177490E+00   0.136138E+01   0.141224E-01   0.136341E+01   0.136341E+01

   0.178250E+00   0.136254E+01   0.142573E-01   0.136186E+01   0.136186E+01

   0.179010E+00   0.134307E+01   0.143152E-01   0.136032E+01   0.136032E+01

   0.179770E+00   0.136020E+01   0.144284E-01   0.135877E+01   0.135877E+01

   0.180530E+00   0.135153E+01   0.144797E-01   0.135723E+01   0.135723E+01

   0.181290E+00   0.135279E+01   0.145102E-01   0.135569E+01   0.135569E+01

   0.182050E+00   0.134959E+01   0.145772E-01   0.135415E+01   0.135415E+01

   0.182810E+00   0.134188E+01   0.146242E-01   0.135261E+01   0.135261E+01

   0.183570E+00   0.135175E+01   0.146718E-01   0.135107E+01   0.135107E+01

   0.184330E+00   0.133798E+01   0.147453E-01   0.134953E+01   0.134953E+01

   0.185090E+00   0.135897E+01   0.147724E-01   0.134800E+01   0.134800E+01

   0.185850E+00   0.134144E+01   0.148405E-01   0.134646E+01   0.134646E+01

   0.186610E+00   0.134686E+01   0.148375E-01   0.134493E+01   0.134493E+01

   0.187370E+00   0.136369E+01   0.148630E-01   0.134340E+01   0.134340E+01

   0.188130E+00   0.137137E+01   0.148560E-01   0.134187E+01   0.134187E+01

   0.188890E+00   0.133184E+01   0.148376E-01   0.134034E+01   0.134034E+01

   0.189650E+00   0.130196E+01   0.148926E-01   0.133881E+01   0.133881E+01

   0.190410E+00   0.134703E+01   0.149175E-01   0.133729E+01   0.133729E+01

   0.191170E+00   0.133634E+01   0.149505E-01   0.133576E+01   0.133576E+01

   0.191930E+00   0.132659E+01   0.149652E-01   0.133424E+01   0.133424E+01

   0.192690E+00   0.133555E+01   0.150457E-01   0.133272E+01   0.133272E+01

   0.193450E+00   0.131478E+01   0.150226E-01   0.133120E+01   0.133120E+01

   0.194210E+00   0.132310E+01   0.150653E-01   0.132969E+01   0.132969E+01

   0.194970E+00   0.134406E+01   0.150816E-01   0.132817E+01   0.132817E+01

   0.195730E+00   0.134041E+01   0.151842E-01   0.132666E+01   0.132666E+01

   0.196490E+00   0.134102E+01   0.151158E-01   0.132515E+01   0.132515E+01

   0.197250E+00   0.131803E+01   0.152242E-01   0.132364E+01   0.132364E+01

   0.198010E+00   0.131786E+01   0.151929E-01   0.132213E+01   0.132213E+01

   0.198770E+00   0.131279E+01   0.152196E-01   0.132063E+01   0.132063E+01

   0.199530E+00   0.131217E+01   0.151669E-01   0.131913E+01   0.131913E+01

   0.200290E+00   0.131698E+01   0.152598E-01   0.131762E+01   0.131762E+01

   0.201050E+00   0.131664E+01   0.152270E-01   0.131613E+01   0.131613E+01

   0.201810E+00   0.130591E+01   0.151002E-01   0.131463E+01   0.131463E+01

   0.202570E+00   0.131417E+01   0.150886E-01   0.131313E+01   0.131313E+01

   0.203330E+00   0.134825E+01   0.151110E-01   0.131164E+01   0.131164E+01

   0.204090E+00   0.131380E+01   0.151628E-01   0.131015E+01   0.131015E+01

   0.204850E+00   0.133802E+01   0.151362E-01   0.130867E+01   0.130867E+01

   0.205610E+00   0.131487E+01   0.151374E-01   0.130718E+01   0.130718E+01

   0.206370E+00   0.131410E+01   0.151704E-01   0.130570E+01   0.130570E+01

   0.207130E+00   0.132761E+01   0.152270E-01   0.130422E+01   0.130422E+01

   0.207890E+00   0.131797E+01   0.152482E-01   0.130274E+01   0.130274E+01

   0.208650E+00   0.131578E+01   0.152826E-01   0.130126E+01   0.130126E+01

   0.209410E+00   0.134268E+01   0.152509E-01   0.129979E+01   0.129979E+01

   0.210170E+00   0.131389E+01   0.152648E-01   0.129832E+01   0.129832E+01

   0.210930E+00   0.131825E+01   0.151461E-01   0.129685E+01   0.129685E+01

   0.211690E+00   0.128660E+01   0.153115E-01   0.129538E+01   0.129538E+01

   0.212450E+00   0.129770E+01   0.152201E-01   0.129392E+01   0.129392E+01

   0.213210E+00   0.127797E+01   0.152098E-01   0.129246E+01   0.129246E+01

   0.213970E+00   0.131568E+01   0.151494E-01   0.129100E+01   0.129100E+01

   0.214730E+00   0.132161E+01   0.151242E-01   0.128955E+01   0.128955E+01

   0.215490E+00   0.129649E+01   0.150786E-01   0.128809E+01   0.128809E+01

   0.216250E+00   0.128218E+01   0.150666E-01   0.128664E+01   0.128664E+01

   0.217010E+00   0.129564E+01   0.150355E-01   0.128520E+01   0.128520E+01

   0.217770E+00   0.126607E+01   0.150590E-01   0.128375E+01   0.128375E+01

   0.218530E+00   0.129635E+01   0.150245E-01   0.128231E+01   0.128231E+01

   0.219290E+00   0.126812E+01   0.150322E-01   0.128087E+01   0.128087E+01

   0.220050E+00   0.130488E+01   0.149832E-01   0.127943E+01   0.127943E+01

   0.220810E+00   0.125867E+01   0.149291E-01   0.127800E+01   0.127800E+01

   0.221570E+00   0.128975E+01   0.148396E-01   0.127657E+01   0.127657E+01

   0.222330E+00   0.130950E+01   0.147479E-01   0.127514E+01   0.127514E+01

   0.223090E+00   0.126450E+01   0.147948E-01   0.127371E+01   0.127371E+01

   0.223850E+00   0.128390E+01   0.146927E-01   0.127229E+01   0.127229E+01

   0.224610E+00   0.128219E+01   0.146018E-01   0.127087E+01   0.127087E+01

   0.225370E+00   0.129016E+01   0.145481E-01   0.126945E+01   0.126945E+01

   0.226130E+00   0.124368E+01   0.144812E-01   0.126804E+01   0.126804E+01

   0.226890E+00   0.126444E+01   0.143688E-01   0.126663E+01   0.126663E+01

   0.227650E+00   0.126291E+01   0.142816E-01   0.126522E+01   0.126522E+01

   0.228410E+00   0.130507E+01   0.141768E-01   0.126381E+01   0.126381E+01

   0.229170E+00   0.126692E+01   0.141946E-01   0.126241E+01   0.126241E+01

   0.229930E+00   0.124325E+01   0.141658E-01   0.126101E+01   0.126101E+01

   0.230690E+00   0.126512E+01   0.141658E-01   0.125961E+01   0.125961E+01

   0.231450E+00   0.124640E+01   0.141058E-01   0.125822E+01   0.125822E+01

   0.232210E+00   0.126723E+01   0.140805E-01   0.125683E+01   0.125683E+01

   0.232970E+00   0.125153E+01   0.139565E-01   0.125544E+01   0.125544E+01

   0.233730E+00   0.124434E+01   0.139199E-01   0.125405E+01   0.125405E+01

   0.234490E+00   0.126379E+01   0.138535E-01   0.125267E+01   0.125267E+01

   0.235250E+00   0.124962E+01   0.138185E-01   0.125129E+01   0.125129E+01

   0.236010E+00   0.126057E+01   0.138077E-01   0.124991E+01   0.124991E+01

   0.236770E+00   0.124722E+01   0.137081E-01   0.124854E+01   0.124854E+01

   0.237530E+00   0.126130E+01   0.136840E-01   0.124717E+01   0.124717E+01

   0.238290E+00   0.125645E+01   0.136177E-01   0.124580E+01   0.124580E+01

   0.239050E+00   0.123014E+01   0.135681E-01   0.124444E+01   0.124444E+01

   0.239810E+00   0.123630E+01   0.133988E-01   0.124307E+01   0.124307E+01

   0.240570E+00   0.124030E+01   0.134648E-01   0.124171E+01   0.124171E+01

   0.241330E+00   0.121758E+01   0.133103E-01   0.124036E+01   0.124036E+01

   0.242090E+00   0.123045E+01   0.133962E-01   0.123901E+01   0.123901E+01

   0.242850E+00   0.121205E+01   0.133200E-01   0.123765E+01   0.123765E+01

   0.243610E+00   0.122900E+01   0.132933E-01   0.123631E+01   0.123631E+01

   0.244370E+00   0.123262E+01   0.132304E-01   0.123496E+01   0.123496E+01

   0.245130E+00   0.122210E+01   0.132233E-01   0.123362E+01   0.123362E+01

   0.245890E+00   0.122301E+01   0.131386E-01   0.123228E+01   0.123228E+01

   0.246650E+00   0.124784E+01   0.131048E-01   0.123095E+01   0.123095E+01

   0.247410E+00   0.126168E+01   0.130456E-01   0.122961E+01   0.122961E+01

   0.248170E+00   0.123495E+01   0.130386E-01   0.122828E+01   0.122828E+01

   0.248930E+00   0.121726E+01   0.129591E-01   0.122696E+01   0.122696E+01

   0.249690E+00   0.123823E+01   0.129551E-01   0.122563E+01   0.122563E+01

   0.250450E+00   0.123993E+01   0.128702E-01   0.122431E+01   0.122431E+01

   0.251210E+00   0.124061E+01   0.128520E-01   0.122299E+01   0.122299E+01

   0.251970E+00   0.123319E+01   0.127746E-01   0.122168E+01   0.122168E+01

   0.252730E+00   0.122065E+01   0.127385E-01   0.122036E+01   0.122036E+01

   0.253490E+00   0.122081E+01   0.126092E-01   0.121905E+01   0.121905E+01

   0.254250E+00   0.124604E+01   0.126685E-01   0.121775E+01   0.121775E+01

   0.255010E+00   0.122194E+01   0.126675E-01   0.121644E+01   0.121644E+01

   0.255770E+00   0.124192E+01   0.125758E-01   0.121514E+01   0.121514E+01

   0.256530E+00   0.119315E+01   0.125875E-01   0.121384E+01   0.121384E+01

   0.257290E+00   0.121685E+01   0.125464E-01   0.121255E+01   0.121255E+01

   0.258050E+00   0.121694E+01   0.124961E-01   0.121125E+01   0.121125E+01

   0.258810E+00   0.122525E+01   0.124472E-01   0.120996E+01   0.120996E+01

   0.259570E+00   0.121981E+01   0.124043E-01   0.120867E+01   0.120867E+01

   0.260330E+00   0.119822E+01   0.123692E-01   0.120739E+01   0.120739E+01

   0.261090E+00   0.120911E+01   0.123291E-01   0.120611E+01   0.120611E+01

   0.261850E+00   0.121547E+01   0.123000E-01   0.120483E+01   0.120483E+01

   0.262610E+00   0.122164E+01   0.122786E-01   0.120355E+01   0.120355E+01

   0.263370E+00   0.119951E+01   0.122125E-01   0.120228E+01   0.120228E+01

   0.264130E+00   0.121829E+01   0.122063E-01   0.120100E+01   0.120100E+01

   0.264890E+00   0.119033E+01   0.121264E-01   0.119973E+01   0.119973E+01

   0.265650E+00   0.122014E+01   0.120655E-01   0.119847E+01   0.119847E+01

   0.266410E+00   0.120521E+01   0.120394E-01   0.119720E+01   0.119720E+01

   0.267170E+00   0.117591E+01   0.120707E-01   0.119594E+01   0.119594E+01

   0.267930E+00   0.120094E+01   0.119902E-01   0.119468E+01   0.119468E+01

   0.268690E+00   0.119478E+01   0.120117E-01   0.119343E+01   0.119343E+01

   0.269450E+00   0.118248E+01   0.119305E-01   0.119217E+01   0.119217E+01

   0.270210E+00   0.116906E+01   0.119276E-01   0.119092E+01   0.119092E+01

   0.270970E+00   0.119320E+01   0.118925E-01   0.118967E+01   0.118967E+01

   0.271720E+00   0.120398E+01   0.118535E-01   0.118844E+01   0.118844E+01

   0.272480E+00   0.119077E+01   0.117883E-01   0.118720E+01   0.118720E+01

   0.273240E+00   0.117026E+01   0.117991E-01   0.118595E+01   0.118595E+01

   0.274000E+00   0.116961E+01   0.117350E-01   0.118471E+01   0.118471E+01

   0.274760E+00   0.116424E+01   0.117308E-01   0.118348E+01   0.118348E+01

   0.275520E+00   0.116556E+01   0.116932E-01   0.118224E+01   0.118224E+01

   0.276280E+00   0.120112E+01   0.116172E-01   0.118101E+01   0.118101E+01

   0.277040E+00   0.118470E+01   0.116346E-01   0.117978E+01   0.117978E+01

   0.277800E+00   0.118247E+01   0.116101E-01   0.117855E+01   0.117855E+01

   0.278560E+00   0.116765E+01   0.115003E-01   0.117732E+01   0.117732E+01

   0.279320E+00   0.117280E+01   0.115000E-01   0.117610E+01   0.117610E+01

   0.280080E+00   0.118328E+01   0.114683E-01   0.117488E+01   0.117488E+01

   0.280840E+00   0.119544E+01   0.114460E-01   0.117366E+01   0.117366E+01

   0.281600E+00   0.117748E+01   0.114500E-01   0.117244E+01   0.117244E+01

   0.282360E+00   0.119390E+01   0.114169E-01   0.117123E+01   0.117123E+01

   0.283120E+00   0.117145E+01   0.113778E-01   0.117001E+01   0.117001E+01

   0.283880E+00   0.116866E+01   0.113737E-01   0.116880E+01   0.116880E+01

   0.284640E+00   0.116085E+01   0.113420E-01   0.116759E+01   0.116759E+01

   0.285400E+00   0.117347E+01   0.113626E-01   0.116638E+01   0.116638E+01

   0.286160E+00   0.115727E+01   0.113324E-01   0.116518E+01   0.116518E+01

   0.286920E+00   0.115831E+01   0.113838E-01   0.116397E+01   0.116397E+01

   0.287680E+00   0.119115E+01   0.113626E-01   0.116277E+01   0.116277E+01

   0.288440E+00   0.116580E+01   0.113665E-01   0.116157E+01   0.116157E+01

   0.289200E+00   0.116966E+01   0.113955E-01   0.116037E+01   0.116037E+01

   0.289960E+00   0.114525E+01   0.114081E-01   0.115918E+01   0.115918E+01

   0.290720E+00   0.116298E+01   0.113258E-01   0.115798E+01   0.115798E+01

   0.291480E+00   0.115185E+01   0.113512E-01   0.115679E+01   0.115679E+01

   0.292240E+00   0.114742E+01   0.114290E-01   0.115560E+01   0.115560E+01

   0.293000E+00   0.114115E+01   0.113785E-01   0.115441E+01   0.115441E+01

   0.293760E+00   0.117453E+01   0.114338E-01   0.115322E+01   0.115322E+01

   0.294520E+00   0.116543E+01   0.114194E-01   0.115203E+01   0.115203E+01

   0.295280E+00   0.114598E+01   0.114211E-01   0.115085E+01   0.115085E+01

   0.296040E+00   0.113909E+01   0.114076E-01   0.114966E+01   0.114966E+01

   0.296800E+00   0.115401E+01   0.114210E-01   0.114848E+01   0.114848E+01

   0.297560E+00   0.113476E+01   0.114124E-01   0.114730E+01   0.114730E+01

   0.298320E+00   0.116006E+01   0.114324E-01   0.114612E+01   0.114612E+01

   0.299080E+00   0.113517E+01   0.114034E-01   0.114494E+01   0.114494E+01

   0.299840E+00   0.114215E+01   0.113825E-01   0.114376E+01   0.114376E+01

   0.300600E+00   0.113664E+01   0.113369E-01   0.114259E+01   0.114259E+01

   0.301360E+00   0.114817E+01   0.113375E-01   0.114141E+01   0.114141E+01

   0.302120E+00   0.112520E+01   0.112879E-01   0.114024E+01   0.114024E+01

   0.302880E+00   0.111394E+01   0.112752E-01   0.113907E+01   0.113907E+01

   0.303640E+00   0.112804E+01   0.112317E-01   0.113790E+01   0.113790E+01

   0.304400E+00   0.111990E+01   0.113855E-01   0.113673E+01   0.113673E+01

   0.305160E+00   0.114095E+01   0.114018E-01   0.113556E+01   0.113556E+01

   0.305920E+00   0.112765E+01   0.114340E-01   0.113439E+01   0.113439E+01

   0.306680E+00   0.113189E+01   0.114148E-01   0.113322E+01   0.113322E+01

   0.307440E+00   0.111765E+01   0.114461E-01   0.113206E+01   0.113206E+01

   0.308200E+00   0.112921E+01   0.114871E-01   0.113089E+01   0.113089E+01

   0.308960E+00   0.113149E+01   0.115290E-01   0.112973E+01   0.112973E+01

   0.309720E+00   0.111695E+01   0.114650E-01   0.112856E+01   0.112856E+01

   0.310480E+00   0.109478E+01   0.115132E-01   0.112740E+01   0.112740E+01

   0.311240E+00   0.111021E+01   0.114672E-01   0.112624E+01   0.112624E+01

   0.312000E+00   0.113740E+01   0.114851E-01   0.112508E+01   0.112508E+01

   0.312760E+00   0.112599E+01   0.114872E-01   0.112392E+01   0.112392E+01

   0.313520E+00   0.112127E+01   0.114511E-01   0.112276E+01   0.112276E+01

   0.314280E+00   0.111743E+01   0.115183E-01   0.112160E+01   0.112160E+01

   0.315040E+00   0.112724E+01   0.114440E-01   0.112044E+01   0.112044E+01

   0.315800E+00   0.110600E+01   0.114860E-01   0.111928E+01   0.111928E+01

   0.316560E+00   0.111373E+01   0.115736E-01   0.111813E+01   0.111813E+01

   0.317320E+00   0.111830E+01   0.116992E-01   0.111697E+01   0.111697E+01

   0.318080E+00   0.109444E+01   0.116304E-01   0.111581E+01   0.111581E+01

   0.318830E+00   0.111119E+01   0.117242E-01   0.111467E+01   0.111467E+01

   0.319590E+00   0.110961E+01   0.117480E-01   0.111352E+01   0.111352E+01

   0.320350E+00   0.110793E+01   0.117931E-01   0.111236E+01   0.111236E+01

   0.321110E+00   0.108032E+01   0.118261E-01   0.111120E+01   0.111120E+01

   0.321870E+00   0.109565E+01   0.118488E-01   0.111005E+01   0.111005E+01

   0.322630E+00   0.110730E+01   0.118634E-01   0.110889E+01   0.110889E+01

   0.323390E+00   0.111657E+01   0.119057E-01   0.110774E+01   0.110774E+01

   0.324150E+00   0.108468E+01   0.122288E-01   0.110658E+01   0.110658E+01

   0.324910E+00   0.108988E+01   0.119826E-01   0.110543E+01   0.110543E+01

   0.325670E+00   0.110068E+01   0.119966E-01   0.110427E+01   0.110427E+01

   0.326430E+00   0.110105E+01   0.120155E-01   0.110312E+01   0.110312E+01

   0.327190E+00   0.108752E+01   0.120980E-01   0.110196E+01   0.110196E+01

   0.327950E+00   0.110190E+01   0.120481E-01   0.110081E+01   0.110081E+01

   0.328710E+00   0.110659E+01   0.119739E-01   0.109965E+01   0.109965E+01

   0.329470E+00   0.110408E+01   0.119904E-01   0.109850E+01   0.109850E+01

   0.330230E+00   0.109225E+01   0.120182E-01   0.109734E+01   0.109734E+01

   0.330990E+00   0.110926E+01   0.119819E-01   0.109619E+01   0.109619E+01

   0.331750E+00   0.109373E+01   0.120022E-01   0.109503E+01   0.109503E+01

   0.332510E+00   0.105506E+01   0.119903E-01   0.109387E+01   0.109387E+01

   0.333270E+00   0.109300E+01   0.120361E-01   0.109272E+01   0.109272E+01

   0.334030E+00   0.108561E+01   0.120320E-01   0.109156E+01   0.109156E+01

   0.334790E+00   0.108348E+01   0.120464E-01   0.109040E+01   0.109040E+01

   0.335550E+00   0.109365E+01   0.120610E-01   0.108924E+01   0.108924E+01

   0.336310E+00   0.107795E+01   0.121184E-01   0.108809E+01   0.108809E+01

   0.337070E+00   0.108844E+01   0.120568E-01   0.108693E+01   0.108693E+01

   0.337830E+00   0.107883E+01   0.121604E-01   0.108577E+01   0.108577E+01

   0.338590E+00   0.110690E+01   0.121089E-01   0.108461E+01   0.108461E+01

   0.339350E+00   0.109201E+01   0.121368E-01   0.108344E+01   0.108344E+01

   0.340110E+00   0.110658E+01   0.121743E-01   0.108228E+01   0.108228E+01

   0.340870E+00   0.108537E+01   0.121483E-01   0.108112E+01   0.108112E+01

   0.341630E+00   0.108555E+01   0.122112E-01   0.107996E+01   0.107996E+01

   0.342390E+00   0.106542E+01   0.121747E-01   0.107879E+01   0.107879E+01

   0.343150E+00   0.109171E+01   0.122292E-01   0.107763E+01   0.107763E+01

   0.343910E+00   0.107996E+01   0.121987E-01   0.107646E+01   0.107646E+01

   0.344670E+00   0.108155E+01   0.121831E-01   0.107529E+01   0.107529E+01

   0.345430E+00   0.107357E+01   0.122214E-01   0.107412E+01   0.107412E+01

   0.346190E+00   0.108777E+01   0.122182E-01   0.107295E+01   0.107295E+01

   0.346950E+00   0.107340E+01   0.122571E-01   0.107178E+01   0.107178E+01

   0.347710E+00   0.105051E+01   0.122159E-01   0.107061E+01   0.107061E+01

   0.348470E+00   0.106083E+01   0.122693E-01   0.106944E+01   0.106944E+01

   0.349220E+00   0.105295E+01   0.122442E-01   0.106828E+01   0.106828E+01

   0.349980E+00   0.108483E+01   0.121596E-01   0.106711E+01   0.106711E+01

   0.350740E+00   0.107179E+01   0.118601E-01   0.106593E+01   0.106593E+01

   0.351500E+00   0.107364E+01   0.117810E-01   0.106475E+01   0.106475E+01

   0.352260E+00   0.104854E+01   0.116564E-01   0.106357E+01   0.106357E+01

   0.353020E+00   0.105461E+01   0.115482E-01   0.106239E+01   0.106239E+01

   0.353780E+00   0.105928E+01   0.116133E-01   0.106121E+01   0.106121E+01

   0.354540E+00   0.106170E+01   0.117026E-01   0.106003E+01   0.106003E+01

   0.355300E+00   0.105665E+01   0.117728E-01   0.105884E+01   0.105884E+01

   0.356060E+00   0.104572E+01   0.117887E-01   0.105766E+01   0.105766E+01

   0.356820E+00   0.103341E+01   0.118325E-01   0.105647E+01   0.105647E+01

   0.357580E+00   0.106820E+01   0.118220E-01   0.105528E+01   0.105528E+01

   0.358340E+00   0.103920E+01   0.118439E-01   0.105409E+01   0.105409E+01

   0.359100E+00   0.106036E+01   0.119240E-01   0.105290E+01   0.105290E+01

   0.359860E+00   0.105722E+01   0.118483E-01   0.105170E+01   0.105170E+01

   0.360620E+00   0.106090E+01   0.118334E-01   0.105051E+01   0.105051E+01

   0.361380E+00   0.106241E+01   0.118483E-01   0.104931E+01   0.104931E+01

   0.362140E+00   0.105745E+01   0.118659E-01   0.104811E+01   0.104811E+01

   0.362900E+00   0.103825E+01   0.119110E-01   0.104691E+01   0.104691E+01

   0.363660E+00   0.103535E+01   0.121128E-01   0.104571E+01   0.104571E+01

   0.364420E+00   0.104784E+01   0.120937E-01   0.104450E+01   0.104450E+01

   0.365180E+00   0.102982E+01   0.121056E-01   0.104329E+01   0.104329E+01

   0.365940E+00   0.103752E+01   0.121533E-01   0.104208E+01   0.104208E+01

   0.366700E+00   0.103123E+01   0.122346E-01   0.104087E+01   0.104087E+01

   0.367460E+00   0.104707E+01   0.122137E-01   0.103966E+01   0.103966E+01

   0.368220E+00   0.103824E+01   0.122631E-01   0.103845E+01   0.103845E+01

   0.368980E+00   0.104734E+01   0.123986E-01   0.103723E+01   0.103723E+01

   0.369740E+00   0.103405E+01   0.123308E-01   0.103601E+01   0.103601E+01

   0.370500E+00   0.104253E+01   0.122406E-01   0.103479E+01   0.103479E+01

   0.371260E+00   0.102491E+01   0.122903E-01   0.103357E+01   0.103357E+01

   0.372020E+00   0.105468E+01   0.123543E-01   0.103234E+01   0.103234E+01

   0.372770E+00   0.103347E+01   0.124418E-01   0.103113E+01   0.103113E+01

   0.373530E+00   0.105414E+01   0.124796E-01   0.102990E+01   0.102990E+01

   0.374290E+00   0.102347E+01   0.126119E-01   0.102867E+01   0.102867E+01

   0.375050E+00   0.102988E+01   0.125993E-01   0.102743E+01   0.102743E+01

   0.375810E+00   0.100341E+01   0.127093E-01   0.102619E+01   0.102619E+01

   0.376570E+00   0.101395E+01   0.127955E-01   0.102496E+01   0.102496E+01

   0.377330E+00   0.101419E+01   0.129074E-01   0.102371E+01   0.102371E+01

   0.378090E+00   0.101939E+01   0.129945E-01   0.102247E+01   0.102247E+01

   0.378850E+00   0.100673E+01   0.130888E-01   0.102122E+01   0.102122E+01

   0.379610E+00   0.102074E+01   0.131495E-01   0.101997E+01   0.101997E+01

   0.380370E+00   0.103158E+01   0.131644E-01   0.101872E+01   0.101872E+01

   0.381130E+00   0.102591E+01   0.132841E-01   0.101747E+01   0.101747E+01

   0.381890E+00   0.100809E+01   0.133982E-01   0.101621E+01   0.101621E+01

   0.382650E+00   0.102646E+01   0.134874E-01   0.101495E+01   0.101495E+01

   0.383410E+00   0.980599E+00   0.135697E-01   0.101369E+01   0.101369E+01

   0.384170E+00   0.100810E+01   0.135996E-01   0.101243E+01   0.101243E+01

   0.384930E+00   0.104311E+01   0.137277E-01   0.101116E+01   0.101116E+01

   0.385690E+00   0.987108E+00   0.137928E-01   0.100989E+01   0.100989E+01

   0.386450E+00   0.101553E+01   0.139030E-01   0.100862E+01   0.100862E+01

   0.387210E+00   0.101561E+01   0.142069E-01   0.100734E+01   0.100734E+01

   0.387970E+00   0.100858E+01   0.140121E-01   0.100607E+01   0.100607E+01

   0.388730E+00   0.101024E+01   0.140693E-01   0.100478E+01   0.100478E+01

   0.389490E+00   0.100567E+01   0.141479E-01   0.100350E+01   0.100350E+01

   0.390250E+00   0.991849E+00   0.141936E-01   0.100222E+01   0.100222E+01

   0.391010E+00   0.100125E+01   0.142738E-01   0.100093E+01   0.100093E+01

   0.391770E+00   0.998717E+00   0.144761E-01   0.999635E+00   0.999635E+00

   0.392520E+00   0.100209E+01   0.144782E-01   0.998358E+00   0.998358E+00

   0.393280E+00   0.989672E+00   0.146499E-01   0.997060E+00   0.997060E+00

   0.394040E+00   0.100233E+01   0.146678E-01   0.995760E+00   0.995760E+00

   0.394800E+00   0.103601E+01   0.147283E-01   0.994457E+00   0.994457E+00

   0.395560E+00   0.990349E+00   0.148891E-01   0.993151E+00   0.993151E+00

   0.396320E+00   0.984893E+00   0.149263E-01   0.991842E+00   0.991842E+00

   0.397080E+00   0.100877E+01   0.150410E-01   0.990530E+00   0.990530E+00

   0.397840E+00   0.993335E+00   0.151138E-01   0.989215E+00   0.989215E+00

   0.398600E+00   0.970479E+00   0.152599E-01   0.987897E+00   0.987897E+00

   0.399360E+00   0.987307E+00   0.153450E-01   0.986576E+00   0.986576E+00

   0.400120E+00   0.988552E+00   0.154627E-01   0.985252E+00   0.985252E+00

   0.400880E+00   0.981539E+00   0.155219E-01   0.983925E+00   0.983925E+00

   0.401640E+00   0.998302E+00   0.156258E-01   0.982595E+00   0.982595E+00

   0.402400E+00   0.976337E+00   0.157254E-01   0.981262E+00   0.981262E+00

   0.403160E+00   0.962151E+00   0.157637E-01   0.979926E+00   0.979926E+00

   0.403920E+00   0.972521E+00   0.158994E-01   0.978586E+00   0.978586E+00

   0.404680E+00   0.968666E+00   0.794889E+00   0.977244E+00   0.977244E+00

   0.405440E+00   0.985539E+00   0.160203E-01   0.975898E+00   0.975898E+00

   0.406200E+00   0.976866E+00   0.160001E-01   0.974550E+00   0.974550E+00

   0.406960E+00   0.955542E+00   0.161256E-01   0.973198E+00   0.973198E+00

   0.407720E+00   0.990939E+00   0.162404E-01   0.971843E+00   0.971843E+00

   0.408480E+00   0.100197E+01   0.161919E-01   0.970485E+00   0.970485E+00

   0.409240E+00   0.954100E+00   0.164334E-01   0.969124E+00   0.969124E+00

   0.409990E+00   0.973460E+00   0.164108E-01   0.967777E+00   0.967777E+00

   0.410750E+00   0.958544E+00   0.164869E-01   0.966410E+00   0.966410E+00

   0.411510E+00   0.965042E+00   0.164365E-01   0.965039E+00   0.965039E+00

   0.412270E+00   0.952777E+00   0.164645E-01   0.963665E+00   0.963665E+00

   0.413030E+00   0.972791E+00   0.166605E-01   0.962288E+00   0.962288E+00

   0.413790E+00   0.961801E+00   0.166095E-01   0.960907E+00   0.960907E+00

   0.414550E+00   0.969480E+00   0.167600E-01   0.959524E+00   0.959524E+00

   0.415310E+00   0.934145E+00   0.167482E-01   0.958137E+00   0.958137E+00

   0.416070E+00   0.990217E+00   0.168080E-01   0.956747E+00   0.956747E+00

   0.416830E+00   0.921196E+00   0.168608E-01   0.955354E+00   0.955354E+00

   0.417590E+00   0.940768E+00   0.170183E-01   0.953957E+00   0.953957E+00

   0.418350E+00   0.943335E+00   0.170826E-01   0.952557E+00   0.952557E+00

   0.419110E+00   0.974885E+00   0.170909E-01   0.951154E+00   0.951154E+00

   0.419870E+00   0.940296E+00   0.173208E-01   0.949748E+00   0.949748E+00

   0.420630E+00   0.963830E+00   0.172319E-01   0.948338E+00   0.948338E+00

   0.421390E+00   0.968512E+00   0.173341E-01   0.946925E+00   0.946925E+00

   0.422150E+00   0.983676E+00   0.175176E-01   0.945509E+00   0.945509E+00

   0.422910E+00   0.975259E+00   0.175564E-01   0.944090E+00   0.944090E+00

   0.423670E+00   0.946950E+00   0.178247E-01   0.942667E+00   0.942667E+00

   0.424430E+00   0.980984E+00   0.178910E-01   0.941241E+00   0.941241E+00

   0.425190E+00   0.959401E+00   0.180243E-01   0.939812E+00   0.939812E+00

   0.425940E+00   0.937608E+00   0.182214E-01   0.938399E+00   0.938399E+00

   0.426700E+00   0.941216E+00   0.183541E-01   0.936963E+00   0.936963E+00

   0.427460E+00   0.972943E+00   0.185672E-01   0.935524E+00   0.935524E+00

   0.428220E+00   0.940876E+00   0.187942E-01   0.934082E+00   0.934082E+00

   0.428980E+00   0.915019E+00   0.188125E-01   0.932636E+00   0.932636E+00

   0.429740E+00   0.917932E+00   0.191465E-01   0.931187E+00   0.931187E+00

   0.430500E+00   0.970768E+00   0.191531E-01   0.929736E+00   0.929736E+00

   0.431260E+00   0.973338E+00   0.193803E-01   0.928280E+00   0.928280E+00

   0.432020E+00   0.947173E+00   0.196250E-01   0.926822E+00   0.926822E+00

   0.432780E+00   0.955106E+00   0.196207E-01   0.925360E+00   0.925360E+00

   0.433540E+00   0.943311E+00   0.202059E-01   0.923895E+00   0.923895E+00

   0.434300E+00   0.918703E+00   0.201818E-01   0.922427E+00   0.922427E+00

   0.435060E+00   0.922371E+00   0.207098E-01   0.920955E+00   0.920955E+00


           ####      Real Space Data                               ####


           Distance distribution  function of particle  


      R          P(R)      ERROR


  0.0000E+00  0.0000E+00  0.0000E+00

  0.1105E+00  0.1724E-02  0.1983E-04

  0.2210E+00  0.3377E-02  0.3828E-04

  0.3315E+00  0.4959E-02  0.5534E-04

  0.4420E+00  0.6471E-02  0.7104E-04

  0.5525E+00  0.7913E-02  0.8537E-04

  0.6630E+00  0.9284E-02  0.9836E-04

  0.7735E+00  0.1059E-01  0.1100E-03

  0.8840E+00  0.1182E-01  0.1203E-03

  0.9945E+00  0.1298E-01  0.1294E-03

  0.1105E+01  0.1408E-01  0.1371E-03

  0.1215E+01  0.1511E-01  0.1436E-03

  0.1326E+01  0.1607E-01  0.1489E-03

  0.1436E+01  0.1697E-01  0.1530E-03

  0.1547E+01  0.1780E-01  0.1559E-03

  0.1657E+01  0.1857E-01  0.1576E-03

  0.1768E+01  0.1927E-01  0.1583E-03

  0.1878E+01  0.1991E-01  0.1579E-03

  0.1989E+01  0.2049E-01  0.1565E-03

  0.2099E+01  0.2102E-01  0.1541E-03

  0.2210E+01  0.2148E-01  0.1508E-03

  0.2320E+01  0.2188E-01  0.1466E-03

  0.2431E+01  0.2223E-01  0.1415E-03

  0.2541E+01  0.2252E-01  0.1357E-03

  0.2652E+01  0.2276E-01  0.1291E-03

  0.2762E+01  0.2295E-01  0.1218E-03

  0.2873E+01  0.2309E-01  0.1139E-03

  0.2983E+01  0.2318E-01  0.1055E-03

  0.3094E+01  0.2322E-01  0.9651E-04

  0.3204E+01  0.2321E-01  0.8715E-04

  0.3315E+01  0.2316E-01  0.7749E-04

  0.3425E+01  0.2307E-01  0.6765E-04

  0.3536E+01  0.2294E-01  0.5784E-04

  0.3646E+01  0.2276E-01  0.4836E-04

  0.3757E+01  0.2255E-01  0.3977E-04

  0.3867E+01  0.2230E-01  0.3307E-04

  0.3978E+01  0.2202E-01  0.2985E-04

  0.4088E+01  0.2171E-01  0.3138E-04

  0.4199E+01  0.2136E-01  0.3715E-04

  0.4309E+01  0.2099E-01  0.4559E-04

  0.4420E+01  0.2058E-01  0.5546E-04

  0.4530E+01  0.2016E-01  0.6606E-04

  0.4641E+01  0.1970E-01  0.7701E-04

  0.4751E+01  0.1923E-01  0.8808E-04

  0.4862E+01  0.1873E-01  0.9912E-04

  0.4972E+01  0.1822E-01  0.1100E-03

  0.5083E+01  0.1769E-01  0.1207E-03

  0.5193E+01  0.1714E-01  0.1311E-03

  0.5304E+01  0.1658E-01  0.1412E-03

  0.5414E+01  0.1601E-01  0.1510E-03

  0.5525E+01  0.1543E-01  0.1602E-03

  0.5635E+01  0.1483E-01  0.1691E-03

  0.5746E+01  0.1424E-01  0.1774E-03

  0.5856E+01  0.1363E-01  0.1852E-03

  0.5967E+01  0.1302E-01  0.1924E-03

  0.6077E+01  0.1241E-01  0.1991E-03

  0.6188E+01  0.1180E-01  0.2051E-03

  0.6298E+01  0.1119E-01  0.2105E-03

  0.6409E+01  0.1058E-01  0.2152E-03

  0.6519E+01  0.9972E-02  0.2193E-03

  0.6630E+01  0.9369E-02  0.2227E-03

  0.6740E+01  0.8772E-02  0.2254E-03

  0.6851E+01  0.8182E-02  0.2275E-03

  0.6961E+01  0.7600E-02  0.2288E-03

  0.7072E+01  0.7027E-02  0.2294E-03

  0.7182E+01  0.6464E-02  0.2293E-03

  0.7293E+01  0.5912E-02  0.2285E-03

  0.7403E+01  0.5373E-02  0.2270E-03

  0.7514E+01  0.4846E-02  0.2248E-03

  0.7624E+01  0.4334E-02  0.2219E-03

  0.7735E+01  0.3836E-02  0.2184E-03

  0.7845E+01  0.3354E-02  0.2142E-03

  0.7956E+01  0.2888E-02  0.2094E-03

  0.8066E+01  0.2439E-02  0.2040E-03

  0.8177E+01  0.2008E-02  0.1980E-03

  0.8287E+01  0.1594E-02  0.1915E-03

  0.8398E+01  0.1199E-02  0.1845E-03

  0.8508E+01  0.8232E-03  0.1770E-03

  0.8619E+01  0.4664E-03  0.1691E-03

  0.8729E+01  0.1290E-03  0.1608E-03

  0.8840E+01 -0.1885E-03  0.1522E-03

  0.8950E+01 -0.4860E-03  0.1434E-03

  0.9061E+01 -0.7633E-03  0.1344E-03

  0.9171E+01 -0.1020E-02  0.1253E-03

  0.9282E+01 -0.1257E-02  0.1164E-03

  0.9392E+01 -0.1474E-02  0.1076E-03

  0.9503E+01 -0.1670E-02  0.9935E-04

  0.9613E+01 -0.1846E-02  0.9173E-04

  0.9724E+01 -0.2002E-02  0.8510E-04

  0.9834E+01 -0.2139E-02  0.7980E-04

  0.9945E+01 -0.2256E-02  0.7621E-04

  0.1006E+02 -0.2354E-02  0.7463E-04

  0.1017E+02 -0.2433E-02  0.7522E-04

  0.1028E+02 -0.2494E-02  0.7795E-04

  0.1039E+02 -0.2537E-02  0.8257E-04

  0.1050E+02 -0.2562E-02  0.8877E-04

  0.1061E+02 -0.2570E-02  0.9616E-04

  0.1072E+02 -0.2562E-02  0.1044E-03

  0.1083E+02 -0.2538E-02  0.1133E-03

  0.1094E+02 -0.2499E-02  0.1225E-03

  0.1105E+02 -0.2444E-02  0.1320E-03

  0.1116E+02 -0.2376E-02  0.1415E-03

  0.1127E+02 -0.2295E-02  0.1509E-03

  0.1138E+02 -0.2201E-02  0.1602E-03

  0.1149E+02 -0.2095E-02  0.1692E-03

  0.1160E+02 -0.1978E-02  0.1780E-03

  0.1171E+02 -0.1851E-02  0.1864E-03

  0.1182E+02 -0.1714E-02  0.1943E-03

  0.1193E+02 -0.1568E-02  0.2018E-03

  0.1204E+02 -0.1414E-02  0.2089E-03

  0.1215E+02 -0.1253E-02  0.2153E-03

  0.1227E+02 -0.1085E-02  0.2212E-03

  0.1238E+02 -0.9123E-03  0.2266E-03

  0.1249E+02 -0.7345E-03  0.2312E-03

  0.1260E+02 -0.5527E-03  0.2353E-03

  0.1271E+02 -0.3677E-03  0.2387E-03

  0.1282E+02 -0.1804E-03  0.2414E-03

  0.1293E+02  0.8400E-05  0.2434E-03

  0.1304E+02  0.1980E-03  0.2447E-03

  0.1315E+02  0.3877E-03  0.2453E-03

  0.1326E+02  0.5765E-03  0.2452E-03

  0.1337E+02  0.7639E-03  0.2443E-03

  0.1348E+02  0.9491E-03  0.2428E-03

  0.1359E+02  0.1131E-02  0.2405E-03

  0.1370E+02  0.1310E-02  0.2375E-03

  0.1381E+02  0.1484E-02  0.2338E-03

  0.1392E+02  0.1654E-02  0.2294E-03

  0.1403E+02  0.1818E-02  0.2244E-03

  0.1414E+02  0.1976E-02  0.2187E-03

  0.1425E+02  0.2128E-02  0.2125E-03

  0.1436E+02  0.2272E-02  0.2056E-03

  0.1448E+02  0.2409E-02  0.1982E-03

  0.1459E+02  0.2537E-02  0.1902E-03

  0.1470E+02  0.2658E-02  0.1819E-03

  0.1481E+02  0.2769E-02  0.1731E-03

  0.1492E+02  0.2871E-02  0.1640E-03

  0.1503E+02  0.2964E-02  0.1547E-03

  0.1514E+02  0.3047E-02  0.1453E-03

  0.1525E+02  0.3121E-02  0.1359E-03

  0.1536E+02  0.3184E-02  0.1266E-03

  0.1547E+02  0.3237E-02  0.1178E-03

  0.1558E+02  0.3279E-02  0.1097E-03

  0.1569E+02  0.3311E-02  0.1025E-03

  0.1580E+02  0.3333E-02  0.9671E-04

  0.1591E+02  0.3345E-02  0.9267E-04

  0.1602E+02  0.3346E-02  0.9075E-04

  0.1613E+02  0.3337E-02  0.9114E-04

  0.1624E+02  0.3318E-02  0.9386E-04

  0.1635E+02  0.3289E-02  0.9874E-04

  0.1646E+02  0.3250E-02  0.1054E-03

  0.1657E+02  0.3202E-02  0.1136E-03

  0.1669E+02  0.3145E-02  0.1228E-03

  0.1680E+02  0.3079E-02  0.1328E-03

  0.1691E+02  0.3006E-02  0.1433E-03

  0.1702E+02  0.2924E-02  0.1540E-03

  0.1713E+02  0.2834E-02  0.1648E-03

  0.1724E+02  0.2738E-02  0.1754E-03

  0.1735E+02  0.2636E-02  0.1857E-03

  0.1746E+02  0.2527E-02  0.1956E-03

  0.1757E+02  0.2413E-02  0.2049E-03

  0.1768E+02  0.2295E-02  0.2135E-03

  0.1779E+02  0.2172E-02  0.2213E-03

  0.1790E+02  0.2046E-02  0.2282E-03

  0.1801E+02  0.1918E-02  0.2340E-03

  0.1812E+02  0.1787E-02  0.2387E-03

  0.1823E+02  0.1655E-02  0.2420E-03

  0.1834E+02  0.1523E-02  0.2440E-03

  0.1845E+02  0.1391E-02  0.2443E-03

  0.1856E+02  0.1260E-02  0.2430E-03

  0.1867E+02  0.1130E-02  0.2398E-03

  0.1878E+02  0.1003E-02  0.2347E-03

  0.1890E+02  0.8797E-03  0.2274E-03

  0.1901E+02  0.7603E-03  0.2179E-03

  0.1912E+02  0.6457E-03  0.2059E-03

  0.1923E+02  0.5369E-03  0.1913E-03

  0.1934E+02  0.4346E-03  0.1739E-03

  0.1945E+02  0.3396E-03  0.1535E-03

  0.1956E+02  0.2526E-03  0.1299E-03

  0.1967E+02  0.1744E-03  0.1030E-03

  0.1978E+02  0.1058E-03  0.7255E-04

  0.1989E+02  0.4740E-04  0.3828E-04

  0.2000E+02  0.0000E+00  0.0000E+00
```
