## Supplementary material for "LEA_4 motifs function alone and in conjunction with synergistic cosolutes to protect a labile enzyme during desiccation": File S1: UDP 4b.dat

```
### DATA:
#
# 560
#      Q             I(Q)           Error     
1.02600000E-02  -2.94937078E+00  5.85764092E-01
1.10200000E-02  -2.09162268E+00  3.78500671E-01
1.17800000E-02  -2.15435547E+00  2.79934314E-01
1.25400000E-02  -1.50560934E+00  1.91334191E-01
1.33000000E-02  -8.42662640E-01  1.48516508E-01
1.40600000E-02  -2.91295210E-01  1.25103492E-01
1.48200000E-02  2.05748000E-02  1.10360800E-01
1.55800000E-02  3.12757360E-01  9.94202615E-02
1.63400000E-02  7.39275510E-01  9.05943969E-02
1.71000000E-02  8.60809400E-01  8.15051653E-02
1.78600000E-02  1.05979447E+00  7.66727469E-02
1.86200000E-02  9.52101270E-01  7.03863829E-02
1.93800000E-02  1.30477835E+00  6.79076774E-02
2.01400000E-02  1.44450927E+00  6.45563121E-02
2.09000000E-02  1.45481062E+00  5.95327202E-02
2.16600000E-02  1.52659156E+00  5.61423212E-02
2.24200000E-02  1.61397494E+00  5.38907504E-02
2.31800000E-02  1.63577574E+00  5.21192852E-02
2.39500000E-02  1.62308974E+00  5.03945263E-02
2.47100000E-02  1.63841324E+00  4.80538683E-02
2.54700000E-02  1.64509298E+00  4.62904362E-02
2.62300000E-02  1.71983746E+00  4.48568049E-02
2.69900000E-02  1.69380338E+00  4.38723602E-02
2.77500000E-02  1.71493788E+00  4.30795910E-02
2.85100000E-02  1.77280293E+00  4.23670482E-02
2.92700000E-02  1.62697081E+00  4.09314066E-02
3.00300000E-02  1.76571942E+00  3.99502334E-02
3.07900000E-02  1.70382820E+00  3.94694165E-02
3.15500000E-02  1.76224249E+00  3.85944574E-02
3.23100000E-02  1.75673058E+00  3.77677908E-02
3.30700000E-02  1.70004106E+00  3.65493481E-02
3.38300000E-02  1.77399487E+00  3.59854041E-02
3.45900000E-02  1.78769316E+00  3.55720334E-02
3.53500000E-02  1.73810108E+00  3.49247698E-02
3.61100000E-02  1.68684979E+00  3.44951783E-02
3.68700000E-02  1.77689799E+00  3.39350079E-02
3.76300000E-02  1.67673741E+00  3.30142902E-02
3.83900000E-02  1.69129778E+00  3.30689531E-02
3.91500000E-02  1.68520153E+00  3.22360201E-02
3.99100000E-02  1.72180559E+00  3.21222844E-02
4.06700000E-02  1.71295712E+00  3.16182243E-02
4.14300000E-02  1.70061390E+00  3.11651393E-02
4.21900000E-02  1.68890671E+00  3.07702942E-02
4.29500000E-02  1.71293193E+00  3.03119620E-02
4.37100000E-02  1.68505976E+00  2.97766293E-02
4.44700000E-02  1.69687805E+00  2.95635882E-02
4.52300000E-02  1.65029111E+00  2.90916841E-02
4.59900000E-02  1.69281653E+00  2.80195056E-02
4.67500000E-02  1.63805404E+00  2.80819533E-02
4.75100000E-02  1.68912448E+00  2.79029111E-02
4.82700000E-02  1.65147086E+00  2.79694786E-02
4.90300000E-02  1.69765227E+00  2.74000332E-02
4.97900000E-02  1.62761401E+00  2.72260072E-02
5.05500000E-02  1.69315677E+00  2.70480762E-02
5.13100000E-02  1.61994665E+00  2.68544689E-02
5.20700000E-02  1.62260371E+00  2.66988490E-02
5.28300000E-02  1.65440899E+00  2.64184812E-02
5.35900000E-02  1.64148633E+00  2.60829688E-02
5.43500000E-02  1.68385500E+00  2.59969731E-02
5.51100000E-02  1.64966657E+00  2.57537285E-02
5.58700000E-02  1.64948414E+00  2.57078579E-02
5.66300000E-02  1.66576620E+00  2.55108827E-02
5.73900000E-02  1.63740867E+00  2.50489895E-02
5.81500000E-02  1.70198081E+00  2.48160177E-02
5.89100000E-02  1.61323918E+00  2.45492605E-02
5.96700000E-02  1.65838310E+00  2.46781660E-02
6.04300000E-02  1.61113124E+00  2.44149918E-02
6.11900000E-02  1.64536089E+00  2.41118782E-02
6.19500000E-02  1.65739621E+00  2.39600553E-02
6.27100000E-02  1.65521792E+00  2.38288343E-02
6.34700000E-02  1.65887320E+00  2.36671455E-02
6.42300000E-02  1.61723096E+00  2.36291658E-02
6.49900000E-02  1.57721988E+00  2.33416637E-02
6.57500000E-02  1.61705966E+00  2.31946973E-02
6.65100000E-02  1.58267785E+00  2.29484093E-02
6.72700000E-02  1.60205250E+00  2.29356789E-02
6.80300000E-02  1.66226290E+00  2.29460140E-02
6.87900000E-02  1.60455092E+00  2.27764293E-02
6.95500000E-02  1.62231276E+00  2.23928114E-02
7.03100000E-02  1.62853625E+00  2.22823472E-02
7.10700000E-02  1.60861070E+00  2.22002420E-02
7.18300000E-02  1.60717269E+00  2.19049451E-02
7.25900000E-02  1.61958080E+00  2.19776934E-02
7.33500000E-02  1.61724944E+00  2.15288307E-02
7.41200000E-02  1.58377171E+00  2.17378821E-02
7.48800000E-02  1.59680177E+00  2.14824187E-02
7.56400000E-02  1.59580856E+00  2.13534090E-02
7.64000000E-02  1.61437575E+00  2.12508830E-02
7.71600000E-02  1.59392754E+00  2.11471744E-02
7.79200000E-02  1.57080750E+00  2.09876793E-02
7.86800000E-02  1.57885717E+00  2.09252586E-02
7.94400000E-02  1.62555459E+00  2.07987643E-02
8.02000000E-02  1.57131587E+00  2.07312803E-02
8.09600000E-02  1.56786662E+00  2.05673936E-02
8.17200000E-02  1.61379659E+00  2.03687515E-02
8.24800000E-02  1.56487816E+00  2.03635214E-02
8.32400000E-02  1.58385969E+00  2.01413969E-02
8.40000000E-02  1.57616781E+00  2.00125827E-02
8.47600000E-02  1.59611328E+00  2.00857707E-02
8.55200000E-02  1.61995351E+00  2.03552139E-02
8.62800000E-02  1.54409990E+00  2.03992137E-02
8.70400000E-02  1.59560937E+00  2.05271104E-02
8.78000000E-02  1.55413567E+00  2.09637513E-02
8.85600000E-02  1.56759200E+00  2.12123587E-02
8.93200000E-02  1.59488726E+00  2.14359279E-02
9.00800000E-02  1.58555569E+00  2.15995009E-02
9.08400000E-02  1.50673110E+00  2.17881351E-02
9.16000000E-02  1.57961046E+00  2.18397527E-02
9.23600000E-02  1.55292719E+00  2.20467523E-02
9.31200000E-02  1.58184495E+00  2.21969645E-02
9.38800000E-02  1.50455703E+00  2.22353090E-02
9.46400000E-02  1.56223810E+00  2.22289243E-02
9.54000000E-02  1.53064599E+00  2.23825662E-02
9.61600000E-02  1.53155525E+00  2.20780006E-02
9.69200000E-02  1.56266831E+00  2.22334756E-02
9.76800000E-02  1.52234088E+00  2.24846019E-02
9.84400000E-02  1.55338650E+00  2.22174813E-02
9.92000000E-02  1.56293304E+00  2.15469115E-02
9.99600000E-02  1.53825281E+00  2.14735953E-02
1.00720000E-01  1.53518499E+00  2.08054303E-02
1.01480000E-01  1.54726913E+00  2.03959138E-02
1.02240000E-01  1.54471728E+00  2.01316598E-02
1.03000000E-01  1.56631255E+00  2.01204808E-02
1.03760000E-01  1.53038699E+00  1.98606584E-02
1.04520000E-01  1.52825513E+00  1.97663998E-02
1.05280000E-01  1.55066305E+00  1.94976181E-02
1.06040000E-01  1.52124158E+00  1.94259460E-02
1.06800000E-01  1.56558433E+00  1.92492402E-02
1.07560000E-01  1.53821390E+00  1.91614252E-02
1.08320000E-01  1.53333933E+00  1.90620484E-02
1.09080000E-01  1.55053084E+00  1.87998037E-02
1.09840000E-01  1.55226168E+00  1.89209170E-02
1.10600000E-01  1.54572103E+00  1.89936181E-02
1.11360000E-01  1.52724362E+00  1.91165251E-02
1.12120000E-01  1.53081835E+00  1.90073032E-02
1.12880000E-01  1.50270903E+00  1.87540635E-02
1.13640000E-01  1.50982795E+00  1.86072357E-02
1.14400000E-01  1.51718711E+00  1.83539550E-02
1.15160000E-01  1.52336972E+00  1.83532663E-02
1.15920000E-01  1.51845302E+00  1.82130396E-02
1.16680000E-01  1.54442112E+00  1.82663613E-02
1.17440000E-01  1.49831219E+00  1.79156310E-02
1.18200000E-01  1.52898234E+00  1.78796215E-02
1.18960000E-01  1.49475234E+00  1.77834477E-02
1.19720000E-01  1.49612150E+00  1.77824521E-02
1.20480000E-01  1.51097376E+00  1.77007163E-02
1.21240000E-01  1.53492355E+00  1.74949993E-02
1.22000000E-01  1.51391434E+00  1.74110603E-02
1.22760000E-01  1.50065759E+00  1.73502816E-02
1.23520000E-01  1.51588567E+00  1.72842429E-02
1.24280000E-01  1.49904828E+00  1.73346027E-02
1.25040000E-01  1.51633068E+00  1.69908565E-02
1.25800000E-01  1.50614182E+00  1.69339264E-02
1.26560000E-01  1.50178565E+00  1.69438132E-02
1.27320000E-01  1.48993426E+00  1.69025414E-02
1.28080000E-01  1.48469449E+00  1.68736398E-02
1.28840000E-01  1.51171564E+00  1.67655209E-02
1.29600000E-01  1.49889044E+00  1.67074837E-02
1.30360000E-01  1.51388661E+00  1.65158306E-02
1.31120000E-01  1.50355953E+00  1.64737853E-02
1.31880000E-01  1.50156586E+00  1.64037791E-02
1.32640000E-01  1.48289063E+00  1.63165998E-02
1.33400000E-01  1.47366317E+00  1.60559943E-02
1.34160000E-01  1.44914233E+00  1.60648960E-02
1.34920000E-01  1.47889294E+00  1.59518554E-02
1.35680000E-01  1.49606174E+00  1.59470753E-02
1.36440000E-01  1.49001852E+00  1.59360634E-02
1.37200000E-01  1.47525460E+00  1.58068368E-02
1.37960000E-01  1.49996643E+00  1.57033493E-02
1.38730000E-01  1.50980981E+00  1.57101118E-02
1.39490000E-01  1.47323776E+00  1.57530755E-02
1.40250000E-01  1.48642165E+00  1.56662262E-02
1.41010000E-01  1.48348445E+00  1.56140792E-02
1.41770000E-01  1.48273923E+00  1.54321373E-02
1.42530000E-01  1.46416934E+00  1.54891519E-02
1.43290000E-01  1.49725786E+00  1.53921175E-02
1.44050000E-01  1.48078524E+00  1.53562952E-02
1.44810000E-01  1.44241600E+00  1.53407148E-02
1.45570000E-01  1.46795198E+00  1.52145765E-02
1.46330000E-01  1.48321163E+00  1.51258252E-02
1.47090000E-01  1.46378216E+00  1.51521270E-02
1.47850000E-01  1.43171982E+00  1.51059698E-02
1.48610000E-01  1.45899937E+00  1.50896925E-02
1.49370000E-01  1.44095127E+00  1.49542439E-02
1.50130000E-01  1.47089139E+00  1.49044421E-02
1.50890000E-01  1.44467386E+00  1.48443703E-02
1.51650000E-01  1.44889092E+00  1.48201807E-02
1.52410000E-01  1.45051933E+00  1.48049082E-02
1.53170000E-01  1.43198495E+00  1.47074773E-02
1.53930000E-01  1.41827521E+00  1.46648010E-02
1.54690000E-01  1.43722071E+00  1.46408637E-02
1.55450000E-01  1.43296751E+00  1.46027019E-02
1.56210000E-01  1.42992569E+00  1.45368031E-02
1.56970000E-01  1.41559243E+00  1.45995400E-02
1.57730000E-01  1.44219305E+00  1.44186745E-02
1.58490000E-01  1.47288958E+00  1.43978680E-02
1.59250000E-01  1.42469874E+00  1.43218879E-02
1.60010000E-01  1.43315871E+00  1.43100646E-02
1.60770000E-01  1.43946175E+00  1.43357925E-02
1.61530000E-01  1.44058260E+00  1.41932756E-02
1.62290000E-01  1.43961874E+00  1.40945186E-02
1.63050000E-01  1.45712509E+00  1.40070124E-02
1.63810000E-01  1.43401530E+00  1.39840633E-02
1.64570000E-01  1.45430478E+00  1.40381350E-02
1.65330000E-01  1.40812044E+00  1.39731466E-02
1.66090000E-01  1.40830265E+00  1.39104187E-02
1.66850000E-01  1.39557404E+00  1.38846487E-02
1.67610000E-01  1.40072360E+00  1.38063025E-02
1.68370000E-01  1.42308663E+00  1.38244662E-02
1.69130000E-01  1.41610551E+00  1.37822969E-02
1.69890000E-01  1.41791804E+00  1.36765770E-02
1.70650000E-01  1.38910521E+00  1.36646462E-02
1.71410000E-01  1.41576555E+00  1.36309509E-02
1.72170000E-01  1.42920199E+00  1.35922438E-02
1.72930000E-01  1.42109273E+00  1.35853261E-02
1.73690000E-01  1.38561407E+00  1.35534595E-02
1.74450000E-01  1.39694557E+00  1.37209613E-02
1.75210000E-01  1.40679570E+00  1.37036934E-02
1.75970000E-01  1.37161248E+00  1.37617401E-02
1.76730000E-01  1.40675034E+00  1.39301509E-02
1.77490000E-01  1.40707001E+00  1.41070553E-02
1.78250000E-01  1.39090847E+00  1.42412051E-02
1.79010000E-01  1.37420743E+00  1.43056922E-02
1.79770000E-01  1.39520946E+00  1.44069692E-02
1.80530000E-01  1.36803105E+00  1.44478196E-02
1.81290000E-01  1.38107483E+00  1.45151369E-02
1.82050000E-01  1.40775446E+00  1.45681215E-02
1.82810000E-01  1.38143553E+00  1.46455345E-02
1.83570000E-01  1.35648108E+00  1.46600047E-02
1.84330000E-01  1.37335913E+00  1.47225366E-02
1.85090000E-01  1.40376557E+00  1.47639905E-02
1.85850000E-01  1.37230657E+00  1.48496758E-02
1.86610000E-01  1.37297109E+00  1.48269673E-02
1.87370000E-01  1.38657678E+00  1.48805166E-02
1.88130000E-01  1.40023926E+00  1.48445338E-02
1.88890000E-01  1.37045475E+00  1.48291352E-02
1.89650000E-01  1.35797454E+00  1.49301845E-02
1.90410000E-01  1.36402937E+00  1.49013270E-02
1.91170000E-01  1.38295890E+00  1.49118974E-02
1.91930000E-01  1.35373681E+00  1.50028545E-02
1.92690000E-01  1.37854933E+00  1.50307059E-02
1.93450000E-01  1.37529390E+00  1.50027798E-02
1.94210000E-01  1.35788081E+00  1.50706783E-02
1.94970000E-01  1.37509225E+00  1.50799897E-02
1.95730000E-01  1.36042920E+00  1.51614282E-02
1.96490000E-01  1.37895752E+00  1.51209449E-02
1.97250000E-01  1.32496793E+00  1.52147648E-02
1.98010000E-01  1.35962980E+00  1.51919434E-02
1.98770000E-01  1.36767684E+00  1.51929809E-02
1.99530000E-01  1.32982828E+00  1.51891336E-02
2.00290000E-01  1.35162571E+00  1.52534669E-02
2.01050000E-01  1.37258384E+00  1.51817936E-02
2.01810000E-01  1.36487154E+00  1.50898497E-02
2.02570000E-01  1.35512148E+00  1.50728192E-02
2.03330000E-01  1.36269269E+00  1.50854507E-02
2.04090000E-01  1.32852319E+00  1.51564211E-02
2.04850000E-01  1.37285016E+00  1.51710217E-02
2.05610000E-01  1.35528931E+00  1.51308160E-02
2.06370000E-01  1.35312804E+00  1.51650623E-02
2.07130000E-01  1.35559274E+00  1.52168453E-02
2.07890000E-01  1.34802071E+00  1.52392195E-02
2.08650000E-01  1.36762140E+00  1.52546387E-02
2.09410000E-01  1.37421799E+00  1.52334688E-02
2.10170000E-01  1.32140724E+00  1.52375872E-02
2.10930000E-01  1.33843192E+00  1.51466365E-02
2.11690000E-01  1.33204538E+00  1.52778007E-02
2.12450000E-01  1.33048143E+00  1.51792084E-02
2.13210000E-01  1.31429419E+00  1.51902357E-02
2.13970000E-01  1.34224060E+00  1.51173311E-02
2.14730000E-01  1.32145941E+00  1.51301890E-02
2.15490000E-01  1.33052956E+00  1.50789266E-02
2.16250000E-01  1.33264594E+00  1.50786991E-02
2.17010000E-01  1.31914269E+00  1.50075715E-02
2.17770000E-01  1.30952855E+00  1.50984098E-02
2.18530000E-01  1.35825727E+00  1.49992820E-02
2.19290000E-01  1.29273957E+00  1.50125017E-02
2.20050000E-01  1.32447061E+00  1.49684096E-02
2.20810000E-01  1.32315699E+00  1.49074880E-02
2.21570000E-01  1.31479866E+00  1.48490152E-02
2.22330000E-01  1.33617004E+00  1.47538948E-02
2.23090000E-01  1.29411594E+00  1.47848868E-02
2.23850000E-01  1.30757283E+00  1.47281412E-02
2.24610000E-01  1.30109804E+00  1.46181323E-02
2.25370000E-01  1.31107425E+00  1.45400080E-02
2.26130000E-01  1.29096207E+00  1.44577404E-02
2.26890000E-01  1.28501335E+00  1.43616451E-02
2.27650000E-01  1.30486151E+00  1.42536243E-02
2.28410000E-01  1.32885809E+00  1.41744355E-02
2.29170000E-01  1.30583068E+00  1.42023633E-02
2.29930000E-01  1.28513580E+00  1.41677920E-02
2.30690000E-01  1.28106399E+00  1.41465490E-02
2.31450000E-01  1.28022525E+00  1.40749368E-02
2.32210000E-01  1.29099366E+00  1.40552373E-02
2.32970000E-01  1.29776215E+00  1.39477552E-02
2.33730000E-01  1.27831978E+00  1.39121905E-02
2.34490000E-01  1.26922644E+00  1.38843161E-02
2.35250000E-01  1.27907886E+00  1.38122304E-02
2.36010000E-01  1.26852434E+00  1.38081858E-02
2.36770000E-01  1.27593228E+00  1.37056356E-02
2.37530000E-01  1.29888188E+00  1.36728314E-02
2.38290000E-01  1.29748052E+00  1.36282912E-02
2.39050000E-01  1.24512083E+00  1.35671008E-02
2.39810000E-01  1.26386161E+00  1.33924663E-02
2.40570000E-01  1.26025811E+00  1.34696223E-02
2.41330000E-01  1.25864124E+00  1.33466104E-02
2.42090000E-01  1.27302959E+00  1.34024453E-02
2.42850000E-01  1.24741803E+00  1.32919088E-02
2.43610000E-01  1.26864823E+00  1.33174362E-02
2.44370000E-01  1.25718263E+00  1.32285676E-02
2.45130000E-01  1.26517900E+00  1.31904728E-02
2.45890000E-01  1.26696673E+00  1.31077170E-02
2.46650000E-01  1.27647274E+00  1.30968871E-02
2.47410000E-01  1.28594040E+00  1.30640320E-02
2.48170000E-01  1.27244951E+00  1.30086641E-02
2.48930000E-01  1.26792761E+00  1.29433030E-02
2.49690000E-01  1.26430396E+00  1.29511617E-02
2.50450000E-01  1.26027663E+00  1.28766566E-02
2.51210000E-01  1.26165691E+00  1.28345238E-02
2.51970000E-01  1.24994464E+00  1.27616545E-02
2.52730000E-01  1.24125440E+00  1.27552927E-02
2.53490000E-01  1.24320971E+00  1.26048071E-02
2.54250000E-01  1.27371520E+00  1.26676755E-02
2.55010000E-01  1.23942811E+00  1.26516973E-02
2.55770000E-01  1.27039223E+00  1.25664245E-02
2.56530000E-01  1.24691007E+00  1.25563401E-02
2.57290000E-01  1.25250342E+00  1.25566321E-02
2.58050000E-01  1.25183154E+00  1.25010776E-02
2.58810000E-01  1.25744079E+00  1.24672788E-02
2.59570000E-01  1.24895883E+00  1.23841592E-02
2.60330000E-01  1.22164696E+00  1.23708522E-02
2.61090000E-01  1.22689671E+00  1.23230678E-02
2.61850000E-01  1.26314381E+00  1.22965560E-02
2.62610000E-01  1.23350838E+00  1.22754836E-02
2.63370000E-01  1.25563715E+00  1.22019421E-02
2.64130000E-01  1.22917685E+00  1.21990351E-02
2.64890000E-01  1.23010072E+00  1.21016687E-02
2.65650000E-01  1.25554078E+00  1.20919554E-02
2.66410000E-01  1.25171730E+00  1.20356765E-02
2.67170000E-01  1.21644942E+00  1.20772791E-02
2.67930000E-01  1.22449791E+00  1.19949134E-02
2.68690000E-01  1.23360540E+00  1.19844431E-02
2.69450000E-01  1.21469946E+00  1.18969017E-02
2.70210000E-01  1.21766157E+00  1.19002261E-02
2.70970000E-01  1.22901460E+00  1.19014134E-02
2.71720000E-01  1.22114013E+00  1.18481388E-02
2.72480000E-01  1.21255352E+00  1.17764586E-02
2.73240000E-01  1.20515641E+00  1.17835623E-02
2.74000000E-01  1.18062822E+00  1.17312892E-02
2.74760000E-01  1.20360423E+00  1.17230975E-02
2.75520000E-01  1.19220610E+00  1.16919996E-02
2.76280000E-01  1.22588937E+00  1.16238808E-02
2.77040000E-01  1.21484295E+00  1.16206660E-02
2.77800000E-01  1.20034912E+00  1.16042317E-02
2.78560000E-01  1.19385482E+00  1.15168831E-02
2.79320000E-01  1.20064268E+00  1.14915520E-02
2.80080000E-01  1.19831058E+00  1.14706902E-02
2.80840000E-01  1.20614782E+00  1.14305819E-02
2.81600000E-01  1.21810702E+00  1.14547055E-02
2.82360000E-01  1.21588441E+00  1.14201213E-02
2.83120000E-01  1.20780749E+00  1.13659875E-02
2.83880000E-01  1.18974764E+00  1.13853280E-02
2.84640000E-01  1.18920798E+00  1.13158937E-02
2.85400000E-01  1.23027676E+00  1.13491586E-02
2.86160000E-01  1.18111681E+00  1.13400101E-02
2.86920000E-01  1.17428290E+00  1.13846376E-02
2.87680000E-01  1.21038441E+00  1.13607067E-02
2.88440000E-01  1.19379355E+00  1.13747593E-02
2.89200000E-01  1.20846845E+00  1.13989891E-02
2.89960000E-01  1.17622150E+00  1.13966046E-02
2.90720000E-01  1.19562134E+00  1.13385860E-02
2.91480000E-01  1.17605591E+00  1.13353863E-02
2.92240000E-01  1.18093700E+00  1.14123780E-02
2.93000000E-01  1.17124826E+00  1.13697428E-02
2.93760000E-01  1.17918710E+00  1.14399869E-02
2.94520000E-01  1.18074803E+00  1.14147595E-02
2.95280000E-01  1.18011531E+00  1.14193898E-02
2.96040000E-01  1.16852578E+00  1.14140538E-02
2.96800000E-01  1.17853787E+00  1.14230326E-02
2.97560000E-01  1.17068897E+00  1.13923862E-02
2.98320000E-01  1.18019575E+00  1.14150746E-02
2.99080000E-01  1.15216458E+00  1.13846656E-02
2.99840000E-01  1.16884839E+00  1.13887883E-02
3.00600000E-01  1.14947835E+00  1.13323755E-02
3.01360000E-01  1.16525963E+00  1.13173182E-02
3.02120000E-01  1.13945778E+00  1.12939822E-02
3.02880000E-01  1.14055036E+00  1.12638940E-02
3.03640000E-01  1.15287527E+00  1.12410789E-02
3.04400000E-01  1.15574861E+00  1.13585095E-02
3.05160000E-01  1.16116890E+00  1.14023773E-02
3.05920000E-01  1.13895503E+00  1.14352263E-02
3.06680000E-01  1.14792721E+00  1.14230403E-02
3.07440000E-01  1.16241703E+00  1.14484491E-02
3.08200000E-01  1.15574978E+00  1.14731144E-02
3.08960000E-01  1.14884873E+00  1.15167069E-02
3.09720000E-01  1.14680575E+00  1.14713042E-02
3.10480000E-01  1.11849097E+00  1.14975237E-02
3.11240000E-01  1.15272458E+00  1.14585162E-02
3.12000000E-01  1.14411956E+00  1.14766238E-02
3.12760000E-01  1.13824230E+00  1.14898276E-02
3.13520000E-01  1.13516276E+00  1.14495856E-02
3.14280000E-01  1.13662745E+00  1.15018501E-02
3.15040000E-01  1.15645352E+00  1.14363644E-02
3.15800000E-01  1.14140538E+00  1.14706844E-02
3.16560000E-01  1.12599903E+00  1.15762439E-02
3.17320000E-01  1.12131307E+00  1.16925593E-02
3.18080000E-01  1.12090201E+00  1.16441706E-02
3.18830000E-01  1.14123809E+00  1.17254424E-02
3.19590000E-01  1.13032412E+00  1.17614174E-02
3.20350000E-01  1.14112693E+00  1.17772504E-02
3.21110000E-01  1.09995510E+00  1.18389687E-02
3.21870000E-01  1.11757785E+00  1.18587026E-02
3.22630000E-01  1.12445878E+00  1.18864465E-02
3.23390000E-01  1.11909930E+00  1.18987216E-02
3.24150000E-01  1.10247631E+00  1.22041352E-02
3.24910000E-01  1.12615319E+00  1.20203933E-02
3.25670000E-01  1.12804091E+00  1.20088676E-02
3.26430000E-01  1.12313453E+00  1.20034892E-02
3.27190000E-01  1.12819464E+00  1.20936064E-02
3.27950000E-01  1.11989166E+00  1.20423716E-02
3.28710000E-01  1.12633210E+00  1.19854985E-02
3.29470000E-01  1.12830101E+00  1.19764378E-02
3.30230000E-01  1.10046451E+00  1.20069165E-02
3.30990000E-01  1.12077156E+00  1.19846838E-02
3.31750000E-01  1.12002100E+00  1.20114949E-02
3.32510000E-01  1.08942626E+00  1.19770829E-02
3.33270000E-01  1.13472698E+00  1.20217869E-02
3.34030000E-01  1.12242139E+00  1.20035200E-02
3.34790000E-01  1.09872202E+00  1.20492539E-02
3.35550000E-01  1.10616261E+00  1.20552477E-02
3.36310000E-01  1.10603311E+00  1.20876586E-02
3.37070000E-01  1.10520511E+00  1.20536505E-02
3.37830000E-01  1.10340749E+00  1.21477613E-02
3.38590000E-01  1.13428255E+00  1.21071434E-02
3.39350000E-01  1.11808919E+00  1.21171241E-02
3.40110000E-01  1.11645444E+00  1.21686530E-02
3.40870000E-01  1.09717759E+00  1.21303400E-02
3.41630000E-01  1.10988439E+00  1.22217146E-02
3.42390000E-01  1.09651731E+00  1.21825627E-02
3.43150000E-01  1.10064705E+00  1.22344848E-02
3.43910000E-01  1.10774037E+00  1.21895519E-02
3.44670000E-01  1.09589926E+00  1.21874325E-02
3.45430000E-01  1.10962696E+00  1.21897536E-02
3.46190000E-01  1.08689584E+00  1.21986145E-02
3.46950000E-01  1.09861237E+00  1.22343006E-02
3.47710000E-01  1.08145576E+00  1.22137345E-02
3.48470000E-01  1.09384954E+00  1.22513464E-02
3.49220000E-01  1.08444848E+00  1.22311798E-02
3.49980000E-01  1.10435945E+00  1.21431284E-02
3.50740000E-01  1.09716846E+00  1.18421525E-02
3.51500000E-01  1.09101977E+00  1.17692370E-02
3.52260000E-01  1.07461197E+00  1.16512818E-02
3.53020000E-01  1.05029413E+00  1.15554816E-02
3.53780000E-01  1.08430937E+00  1.16103778E-02
3.54540000E-01  1.08914917E+00  1.17133978E-02
3.55300000E-01  1.08057898E+00  1.17780257E-02
3.56060000E-01  1.07268811E+00  1.17545729E-02
3.56820000E-01  1.05344376E+00  1.18248506E-02
3.57580000E-01  1.09318239E+00  1.18277281E-02
3.58340000E-01  1.06128435E+00  1.18408085E-02
3.59100000E-01  1.06754742E+00  1.19331139E-02
3.59860000E-01  1.07780956E+00  1.18582297E-02
3.60620000E-01  1.06472876E+00  1.18486273E-02
3.61380000E-01  1.06309194E+00  1.18624020E-02
3.62140000E-01  1.07625268E+00  1.18633970E-02
3.62900000E-01  1.06632270E+00  1.19090694E-02
3.63660000E-01  1.05576665E+00  1.20972014E-02
3.64420000E-01  1.05645388E+00  1.20985137E-02
3.65180000E-01  1.05545452E+00  1.21006154E-02
3.65940000E-01  1.04827109E+00  1.21690085E-02
3.66700000E-01  1.04163298E+00  1.22257305E-02
3.67460000E-01  1.04154776E+00  1.22182216E-02
3.68220000E-01  1.06365897E+00  1.22661227E-02
3.68980000E-01  1.05541888E+00  1.23831933E-02
3.69740000E-01  1.03104420E+00  1.23546468E-02
3.70500000E-01  1.03442617E+00  1.22321730E-02
3.71260000E-01  1.04995074E+00  1.22696438E-02
3.72020000E-01  1.04888018E+00  1.23415961E-02
3.72770000E-01  1.03749045E+00  1.24624240E-02
3.73530000E-01  1.02888252E+00  1.24691841E-02
3.74290000E-01  1.01565415E+00  1.26161508E-02
3.75050000E-01  1.04367644E+00  1.26118862E-02
3.75810000E-01  1.02230509E+00  1.27203913E-02
3.76570000E-01  1.04054399E+00  1.27584838E-02
3.77330000E-01  1.03507795E+00  1.28805282E-02
3.78090000E-01  1.04213950E+00  1.29475369E-02
3.78850000E-01  1.03466186E+00  1.30684248E-02
3.79610000E-01  1.02676971E+00  1.31680107E-02
3.80370000E-01  1.01739794E+00  1.31595531E-02
3.81130000E-01  1.02974914E+00  1.32895214E-02
3.81890000E-01  1.03778108E+00  1.33785910E-02
3.82650000E-01  1.03875648E+00  1.34840758E-02
3.83410000E-01  9.95333840E-01  1.35311633E-02
3.84170000E-01  1.03097313E+00  1.36178866E-02
3.84930000E-01  1.04168311E+00  1.37563071E-02
3.85690000E-01  1.01744547E+00  1.37696169E-02
3.86450000E-01  1.02686557E+00  1.39034180E-02
3.87210000E-01  1.03696834E+00  1.42213758E-02
3.87970000E-01  1.01000266E+00  1.40018022E-02
3.88730000E-01  1.01009570E+00  1.40530772E-02
3.89490000E-01  1.03743828E+00  1.41591051E-02
3.90250000E-01  1.02986482E+00  1.42328425E-02
3.91010000E-01  1.02942137E+00  1.42625019E-02
3.91770000E-01  1.01219508E+00  1.44497414E-02
3.92520000E-01  1.00929505E+00  1.44871937E-02
3.93280000E-01  1.03018651E+00  1.46506838E-02
3.94040000E-01  1.02179275E+00  1.46763696E-02
3.94800000E-01  1.04397234E+00  1.47129061E-02
3.95560000E-01  1.01764316E+00  1.48432943E-02
3.96320000E-01  1.00246167E+00  1.49215849E-02
3.97080000E-01  1.01708748E+00  1.50703227E-02
3.97840000E-01  1.01982264E+00  1.51316003E-02
3.98600000E-01  1.01303786E+00  1.52364015E-02
3.99360000E-01  1.00042108E+00  1.53620493E-02
4.00120000E-01  1.00370839E+00  1.54711803E-02
4.00880000E-01  9.87384760E-01  1.55182197E-02
4.01640000E-01  1.00001280E+00  1.56115379E-02
4.02400000E-01  9.89192700E-01  1.57635232E-02
4.03160000E-01  9.63029070E-01  1.57522360E-02
4.03920000E-01  1.00211594E+00  1.59143376E-02
4.04680000E-01  9.94653580E-01  8.27120134E-01
4.05440000E-01  9.84445390E-01  1.59625871E-02
4.06200000E-01  9.73757150E-01  1.60263442E-02
4.06960000E-01  9.80598830E-01  1.60900125E-02
4.07720000E-01  1.00927554E+00  1.62735603E-02
4.08480000E-01  1.00468947E+00  1.62336803E-02
4.09240000E-01  9.78574730E-01  1.64568043E-02
4.09990000E-01  9.89584350E-01  1.64197286E-02
4.10750000E-01  9.69722980E-01  1.64687160E-02
4.11510000E-01  9.64127290E-01  1.64150998E-02
4.12270000E-01  9.72361290E-01  1.64361350E-02
4.13030000E-01  9.63227390E-01  1.66751452E-02
4.13790000E-01  9.67267460E-01  1.66173472E-02
4.14550000E-01  9.88203730E-01  1.67685966E-02
4.15310000E-01  9.41128710E-01  1.67674541E-02
4.16070000E-01  9.75349090E-01  1.67605675E-02
4.16830000E-01  9.60507880E-01  1.68761244E-02
4.17590000E-01  9.74319150E-01  1.69575528E-02
4.18350000E-01  9.56997210E-01  1.71092937E-02
4.19110000E-01  9.90656870E-01  1.71113096E-02
4.19870000E-01  9.41756770E-01  1.73088985E-02
4.20630000E-01  9.72039970E-01  1.72537731E-02
4.21390000E-01  9.70698520E-01  1.72979447E-02
4.22150000E-01  9.60273880E-01  1.75060609E-02
4.22910000E-01  9.59057530E-01  1.75765015E-02
4.23670000E-01  9.70464040E-01  1.78089315E-02
4.24430000E-01  9.76926330E-01  1.79523972E-02
4.25190000E-01  9.85286630E-01  1.79991595E-02
4.25940000E-01  9.78565280E-01  1.82210359E-02
4.26700000E-01  9.23931730E-01  1.82851538E-02
4.27460000E-01  9.72387030E-01  1.85637101E-02
4.28220000E-01  9.46218640E-01  1.87315716E-02
4.28980000E-01  9.34995440E-01  1.87934774E-02
4.29740000E-01  9.49788870E-01  1.91330073E-02
4.30500000E-01  9.29047220E-01  1.91326418E-02
4.31260000E-01  9.75877010E-01  1.94159929E-02
4.32020000E-01  9.47047410E-01  1.96075474E-02
4.32780000E-01  9.49649490E-01  1.96771004E-02
4.33540000E-01  9.64548850E-01  2.01896635E-02
4.34300000E-01  9.42802900E-01  2.01745305E-02
4.35060000E-01  9.26458780E-01  2.07092910E-02


### HEADER:
#
#{
#    "analysis": {},
#    "counters": {
#        "comment": ""
#    },
#    "filename": "UDP 4b.dat",
#    "history": {
#        "subtraction": {
#            "initial_file": [
#                "A_H8_U_Tg11_4_snap_00001",
#                {
#                    "averaged_files": [
#                        [
#                            "H8_U_Tg11_4_snap_00001.dat"
#                        ],
#                        [
#                            "H8_U_Tg11_4_snap_00002.dat"
#                        ],
#                        [
#                            "H8_U_Tg11_4_snap_00003.dat"
#                        ],
#                        [
#                            "H8_U_Tg11_4_snap_00004.dat"
#                        ],
#                        [
#                            "H8_U_Tg11_4_snap_00005.dat"
#                        ],
#                        [
#                            "H8_U_Tg11_4_snap_00006.dat"
#                        ],
#                        [
#                            "H8_U_Tg11_4_snap_00007.dat"
#                        ],
#                        [
#                            "H8_U_Tg11_4_snap_00008.dat"
#                        ],
#                        [
#                            "H8_U_Tg11_4_snap_00009.dat"
#                        ],
#                        [
#                            "H8_U_Tg11_4_snap_00010.dat"
#                        ],
#                        [
#                            "H8_U_Tg11_4_snap_00011.dat"
#                        ],
#                        [
#                            "H8_U_Tg11_4_snap_00012.dat"
#                        ],
#                        [
#                            "H8_U_Tg11_4_snap_00013.dat"
#                        ],
#                        [
#                            "H8_U_Tg11_4_snap_00014.dat"
#                        ],
#                        [
#                            "H8_U_Tg11_4_snap_00015.dat"
#                        ],
#                        [
#                            "H8_U_Tg11_4_snap_00016.dat"
#                        ],
#                        [
#                            "H8_U_Tg11_4_snap_00017.dat"
#                        ],
#                        [
#                            "H8_U_Tg11_4_snap_00018.dat"
#                        ],
#                        [
#                            "H8_U_Tg11_4_snap_00019.dat"
#                        ],
#                        [
#                            "H8_U_Tg11_4_snap_00020.dat"
#                        ],
#                        [
#                            "H8_U_Tg11_4_snap_00021.dat"
#                        ],
#                        [
#                            "H8_U_Tg11_4_snap_00022.dat"
#                        ],
#                        [
#                            "H8_U_Tg11_4_snap_00023.dat"
#                        ],
#                        [
#                            "H8_U_Tg11_4_snap_00024.dat"
#                        ],
#                        [
#                            "H8_U_Tg11_4_snap_00025.dat"
#                        ],
#                        [
#                            "H8_U_Tg11_4_snap_00026.dat"
#                        ],
#                        [
#                            "H8_U_Tg11_4_snap_00027.dat"
#                        ],
#                        [
#                            "H8_U_Tg11_4_snap_00028.dat"
#                        ],
#                        [
#                            "H8_U_Tg11_4_snap_00029.dat"
#                        ],
#                        [
#                            "H8_U_Tg11_4_snap_00030.dat"
#                        ],
#                        [
#                            "H8_U_Tg11_4_snap_00031.dat"
#                        ],
#                        [
#                            "H8_U_Tg11_4_snap_00032.dat"
#                        ],
#                        [
#                            "H8_U_Tg11_4_snap_00033.dat"
#                        ],
#                        [
#                            "H8_U_Tg11_4_snap_00034.dat"
#                        ],
#                        [
#                            "H8_U_Tg11_4_snap_00035.dat"
#                        ],
#                        [
#                            "H8_U_Tg11_4_snap_00036.dat"
#                        ],
#                        [
#                            "H8_U_Tg11_4_snap_00037.dat"
#                        ],
#                        [
#                            "H8_U_Tg11_4_snap_00038.dat"
#                        ],
#                        [
#                            "H8_U_Tg11_4_snap_00039.dat"
#                        ],
#                        [
#                            "H8_U_Tg11_4_snap_00040.dat"
#                        ]
#                    ]
#                }
#            ],
#            "subtracted_file": [
#                "A_H11_UDP_Glucose_snap_00001",
#                {
#                    "averaged_files": [
#                        [
#                            "H11_UDP_Glucose_snap_00001.dat"
#                        ],
#                        [
#                            "H11_UDP_Glucose_snap_00002.dat"
#                        ],
#                        [
#                            "H11_UDP_Glucose_snap_00003.dat"
#                        ],
#                        [
#                            "H11_UDP_Glucose_snap_00004.dat"
#                        ],
#                        [
#                            "H11_UDP_Glucose_snap_00005.dat"
#                        ],
#                        [
#                            "H11_UDP_Glucose_snap_00006.dat"
#                        ],
#                        [
#                            "H11_UDP_Glucose_snap_00007.dat"
#                        ],
#                        [
#                            "H11_UDP_Glucose_snap_00008.dat"
#                        ],
#                        [
#                            "H11_UDP_Glucose_snap_00009.dat"
#                        ],
#                        [
#                            "H11_UDP_Glucose_snap_00010.dat"
#                        ],
#                        [
#                            "H11_UDP_Glucose_snap_00011.dat"
#                        ],
#                        [
#                            "H11_UDP_Glucose_snap_00012.dat"
#                        ],
#                        [
#                            "H11_UDP_Glucose_snap_00013.dat"
#                        ],
#                        [
#                            "H11_UDP_Glucose_snap_00014.dat"
#                        ],
#                        [
#                            "H11_UDP_Glucose_snap_00015.dat"
#                        ],
#                        [
#                            "H11_UDP_Glucose_snap_00016.dat"
#                        ],
#                        [
#                            "H11_UDP_Glucose_snap_00017.dat"
#                        ],
#                        [
#                            "H11_UDP_Glucose_snap_00018.dat"
#                        ],
#                        [
#                            "H11_UDP_Glucose_snap_00019.dat"
#                        ],
#                        [
#                            "H11_UDP_Glucose_snap_00020.dat"
#                        ],
#                        [
#                            "H11_UDP_Glucose_snap_00021.dat"
#                        ],
#                        [
#                            "H11_UDP_Glucose_snap_00022.dat"
#                        ],
#                        [
#                            "H11_UDP_Glucose_snap_00023.dat"
#                        ],
#                        [
#                            "H11_UDP_Glucose_snap_00024.dat"
#                        ],
#                        [
#                            "H11_UDP_Glucose_snap_00025.dat"
#                        ],
#                        [
#                            "H11_UDP_Glucose_snap_00026.dat"
#                        ],
#                        [
#                            "H11_UDP_Glucose_snap_00027.dat"
#                        ],
#                        [
#                            "H11_UDP_Glucose_snap_00028.dat"
#                        ],
#                        [
#                            "H11_UDP_Glucose_snap_00029.dat"
#                        ],
#                        [
#                            "H11_UDP_Glucose_snap_00030.dat"
#                        ],
#                        [
#                            "H11_UDP_Glucose_snap_00031.dat"
#                        ],
#                        [
#                            "H11_UDP_Glucose_snap_00032.dat"
#                        ],
#                        [
#                            "H11_UDP_Glucose_snap_00033.dat"
#                        ],
#                        [
#                            "H11_UDP_Glucose_snap_00034.dat"
#                        ],
#                        [
#                            "H11_UDP_Glucose_snap_00035.dat"
#                        ],
#                        [
#                            "H11_UDP_Glucose_snap_00036.dat"
#                        ],
#                        [
#                            "H11_UDP_Glucose_snap_00037.dat"
#                        ],
#                        [
#                            "H11_UDP_Glucose_snap_00038.dat"
#                        ],
#                        [
#                            "H11_UDP_Glucose_snap_00039.dat"
#                        ],
#                        [
#                            "H11_UDP_Glucose_snap_00040.dat"
#                        ]
#                    ]
#                }
#            ]
#        }
#    }
#}
```
