## Supplementary material for "LEA_4 motifs function alone and in conjunction with synergistic cosolutes to protect a labile enzyme during desiccation": File S1: UDP 4b.out

```
####      G N O M             Version 5.0 (r14832)      ####

                                               Fri Jan  6 16:01:50 2023


           ####      Configuration                                 ####


    System Type:                   arbitrary monodisperse (job = 0)

    Minimum characteristic size:         0.0000

    Maximum characteristic size:        21.0000

    rad56:                               0.0000

    Force 0.0 at r = rmin:                  yes

    Force 0.0 at r = rmax:                  yes

    Initial alpha:                       0.0000

    Initial random seed:     131033728831986068

    Points in real space:                   189


    Input  1:                      UDP 4b.dat

    First data point used:                    1

    Last data point used:                   560

    Scaling coefficient:             0.1000E+01

    Experimental setup:            point collimation


           ####      Results                                       ####


    Parameter    DISCRP  OSCILL  STABIL  SYSDEV  POSITV  VALCEN  SMOOTH

    Weight        1.000   3.000   3.000   3.000   1.000   1.000   1.000

    Sigma         0.300   0.600   0.120   0.120   0.120   0.120   0.600

    Ideal         0.700   1.100   0.000   1.000   1.000   0.950   0.000

    Current       0.695   2.645   0.039   0.894   0.997   0.415   0.212

               --------------------------------------------------------

    Estimate      1.000   0.001   0.898   0.461   1.000   0.000   0.883


    Angular range:                       0.0103 to       0.4351

    Reciprocal space Rg:             0.4457E+01

    Reciprocal space I(0):           0.1658E+01


    Real space range:                    0.0000 to      21.0000

    Real space Rg:                   0.4458E+01 +-   0.4234E-01

    Real space I(0):                 0.1658E+01 +-   0.3091E-02


    Highest ALPHA (theor):           0.1422E+03

    Current ALPHA:                   0.1924E+00


    Total Estimate:                      0.5357 (a REASONABLE solution)


           ####      Experimental Data and Fit                     ####


      S          J EXP       ERROR       J REG       I REG


   0.000000E+00                                                0.165780E+01

   0.732857E-03                                                0.165779E+01

   0.146571E-02                                                0.165777E+01

   0.219857E-02                                                0.165774E+01

   0.293143E-02                                                0.165770E+01

   0.366429E-02                                                0.165765E+01

   0.439714E-02                                                0.165758E+01

   0.513000E-02                                                0.165751E+01

   0.586286E-02                                                0.165742E+01

   0.659571E-02                                                0.165732E+01

   0.732857E-02                                                0.165721E+01

   0.806143E-02                                                0.165708E+01

   0.879429E-02                                                0.165695E+01

   0.952714E-02                                                0.165680E+01

   0.102600E-01  -0.294937E+01   0.585764E+00   0.165664E+01   0.165664E+01

   0.110200E-01  -0.209162E+01   0.378501E+00   0.165646E+01   0.165646E+01

   0.117800E-01  -0.215436E+01   0.279934E+00   0.165627E+01   0.165627E+01

   0.125400E-01  -0.150561E+01   0.191334E+00   0.165607E+01   0.165607E+01

   0.133000E-01  -0.842663E+00   0.148517E+00   0.165586E+01   0.165586E+01

   0.140600E-01  -0.291295E+00   0.125103E+00   0.165563E+01   0.165563E+01

   0.148200E-01   0.205748E-01   0.110361E+00   0.165539E+01   0.165539E+01

   0.155800E-01   0.312757E+00   0.994203E-01   0.165514E+01   0.165514E+01

   0.163400E-01   0.739276E+00   0.905944E-01   0.165487E+01   0.165487E+01

   0.171000E-01   0.860809E+00   0.815052E-01   0.165459E+01   0.165459E+01

   0.178600E-01   0.105979E+01   0.766727E-01   0.165430E+01   0.165430E+01

   0.186200E-01   0.952101E+00   0.703864E-01   0.165400E+01   0.165400E+01

   0.193800E-01   0.130478E+01   0.679077E-01   0.165369E+01   0.165369E+01

   0.201400E-01   0.144451E+01   0.645563E-01   0.165336E+01   0.165336E+01

   0.209000E-01   0.145481E+01   0.595327E-01   0.165302E+01   0.165302E+01

   0.216600E-01   0.152659E+01   0.561423E-01   0.165267E+01   0.165267E+01

   0.224200E-01   0.161397E+01   0.538908E-01   0.165230E+01   0.165230E+01

   0.231800E-01   0.163578E+01   0.521193E-01   0.165192E+01   0.165192E+01

   0.239500E-01   0.162309E+01   0.503945E-01   0.165153E+01   0.165153E+01

   0.247100E-01   0.163841E+01   0.480539E-01   0.165113E+01   0.165113E+01

   0.254700E-01   0.164509E+01   0.462904E-01   0.165072E+01   0.165072E+01

   0.262300E-01   0.171984E+01   0.448568E-01   0.165029E+01   0.165029E+01

   0.269900E-01   0.169380E+01   0.438724E-01   0.164985E+01   0.164985E+01

   0.277500E-01   0.171494E+01   0.430796E-01   0.164940E+01   0.164940E+01

   0.285100E-01   0.177280E+01   0.423670E-01   0.164894E+01   0.164894E+01

   0.292700E-01   0.162697E+01   0.409314E-01   0.164846E+01   0.164846E+01

   0.300300E-01   0.176572E+01   0.399502E-01   0.164798E+01   0.164798E+01

   0.307900E-01   0.170383E+01   0.394694E-01   0.164748E+01   0.164748E+01

   0.315500E-01   0.176224E+01   0.385945E-01   0.164697E+01   0.164697E+01

   0.323100E-01   0.175673E+01   0.377678E-01   0.164645E+01   0.164645E+01

   0.330700E-01   0.170004E+01   0.365493E-01   0.164591E+01   0.164591E+01

   0.338300E-01   0.177399E+01   0.359854E-01   0.164537E+01   0.164537E+01

   0.345900E-01   0.178769E+01   0.355720E-01   0.164481E+01   0.164481E+01

   0.353500E-01   0.173810E+01   0.349248E-01   0.164424E+01   0.164424E+01

   0.361100E-01   0.168685E+01   0.344952E-01   0.164366E+01   0.164366E+01

   0.368700E-01   0.177690E+01   0.339350E-01   0.164306E+01   0.164306E+01

   0.376300E-01   0.167674E+01   0.330143E-01   0.164246E+01   0.164246E+01

   0.383900E-01   0.169130E+01   0.330690E-01   0.164184E+01   0.164184E+01

   0.391500E-01   0.168520E+01   0.322360E-01   0.164121E+01   0.164121E+01

   0.399100E-01   0.172181E+01   0.321223E-01   0.164057E+01   0.164057E+01

   0.406700E-01   0.171296E+01   0.316182E-01   0.163992E+01   0.163992E+01

   0.414300E-01   0.170061E+01   0.311651E-01   0.163926E+01   0.163926E+01

   0.421900E-01   0.168891E+01   0.307703E-01   0.163859E+01   0.163859E+01

   0.429500E-01   0.171293E+01   0.303120E-01   0.163790E+01   0.163790E+01

   0.437100E-01   0.168506E+01   0.297766E-01   0.163720E+01   0.163720E+01

   0.444700E-01   0.169688E+01   0.295636E-01   0.163649E+01   0.163649E+01

   0.452300E-01   0.165029E+01   0.290917E-01   0.163578E+01   0.163578E+01

   0.459900E-01   0.169282E+01   0.280195E-01   0.163504E+01   0.163504E+01

   0.467500E-01   0.163805E+01   0.280820E-01   0.163430E+01   0.163430E+01

   0.475100E-01   0.168912E+01   0.279029E-01   0.163355E+01   0.163355E+01

   0.482700E-01   0.165147E+01   0.279695E-01   0.163279E+01   0.163279E+01

   0.490300E-01   0.169765E+01   0.274000E-01   0.163201E+01   0.163201E+01

   0.497900E-01   0.162761E+01   0.272260E-01   0.163123E+01   0.163123E+01

   0.505500E-01   0.169316E+01   0.270481E-01   0.163043E+01   0.163043E+01

   0.513100E-01   0.161995E+01   0.268545E-01   0.162962E+01   0.162962E+01

   0.520700E-01   0.162260E+01   0.266988E-01   0.162880E+01   0.162880E+01

   0.528300E-01   0.165441E+01   0.264185E-01   0.162797E+01   0.162797E+01

   0.535900E-01   0.164149E+01   0.260830E-01   0.162713E+01   0.162713E+01

   0.543500E-01   0.168386E+01   0.259970E-01   0.162628E+01   0.162628E+01

   0.551100E-01   0.164967E+01   0.257537E-01   0.162542E+01   0.162542E+01

   0.558700E-01   0.164948E+01   0.257079E-01   0.162455E+01   0.162455E+01

   0.566300E-01   0.166577E+01   0.255109E-01   0.162367E+01   0.162367E+01

   0.573900E-01   0.163741E+01   0.250490E-01   0.162278E+01   0.162278E+01

   0.581500E-01   0.170198E+01   0.248160E-01   0.162187E+01   0.162187E+01

   0.589100E-01   0.161324E+01   0.245493E-01   0.162096E+01   0.162096E+01

   0.596700E-01   0.165838E+01   0.246782E-01   0.162004E+01   0.162004E+01

   0.604300E-01   0.161113E+01   0.244150E-01   0.161911E+01   0.161911E+01

   0.611900E-01   0.164536E+01   0.241119E-01   0.161816E+01   0.161816E+01

   0.619500E-01   0.165740E+01   0.239601E-01   0.161721E+01   0.161721E+01

   0.627100E-01   0.165522E+01   0.238288E-01   0.161625E+01   0.161625E+01

   0.634700E-01   0.165887E+01   0.236671E-01   0.161527E+01   0.161527E+01

   0.642300E-01   0.161723E+01   0.236292E-01   0.161429E+01   0.161429E+01

   0.649900E-01   0.157722E+01   0.233417E-01   0.161330E+01   0.161330E+01

   0.657500E-01   0.161706E+01   0.231947E-01   0.161229E+01   0.161229E+01

   0.665100E-01   0.158268E+01   0.229484E-01   0.161128E+01   0.161128E+01

   0.672700E-01   0.160205E+01   0.229357E-01   0.161026E+01   0.161026E+01

   0.680300E-01   0.166226E+01   0.229460E-01   0.160923E+01   0.160923E+01

   0.687900E-01   0.160455E+01   0.227764E-01   0.160819E+01   0.160819E+01

   0.695500E-01   0.162231E+01   0.223928E-01   0.160714E+01   0.160714E+01

   0.703100E-01   0.162854E+01   0.222823E-01   0.160608E+01   0.160608E+01

   0.710700E-01   0.160861E+01   0.222002E-01   0.160501E+01   0.160501E+01

   0.718300E-01   0.160717E+01   0.219049E-01   0.160393E+01   0.160393E+01

   0.725900E-01   0.161958E+01   0.219777E-01   0.160284E+01   0.160284E+01

   0.733500E-01   0.161725E+01   0.215288E-01   0.160175E+01   0.160175E+01

   0.741200E-01   0.158377E+01   0.217379E-01   0.160063E+01   0.160063E+01

   0.748800E-01   0.159680E+01   0.214824E-01   0.159952E+01   0.159952E+01

   0.756400E-01   0.159581E+01   0.213534E-01   0.159839E+01   0.159839E+01

   0.764000E-01   0.161438E+01   0.212509E-01   0.159726E+01   0.159726E+01

   0.771600E-01   0.159393E+01   0.211472E-01   0.159612E+01   0.159612E+01

   0.779200E-01   0.157081E+01   0.209877E-01   0.159497E+01   0.159497E+01

   0.786800E-01   0.157886E+01   0.209253E-01   0.159381E+01   0.159381E+01

   0.794400E-01   0.162555E+01   0.207988E-01   0.159265E+01   0.159265E+01

   0.802000E-01   0.157132E+01   0.207313E-01   0.159147E+01   0.159147E+01

   0.809600E-01   0.156787E+01   0.205674E-01   0.159029E+01   0.159029E+01

   0.817200E-01   0.161380E+01   0.203688E-01   0.158910E+01   0.158910E+01

   0.824800E-01   0.156488E+01   0.203635E-01   0.158790E+01   0.158790E+01

   0.832400E-01   0.158386E+01   0.201414E-01   0.158669E+01   0.158669E+01

   0.840000E-01   0.157617E+01   0.200126E-01   0.158548E+01   0.158548E+01

   0.847600E-01   0.159611E+01   0.200858E-01   0.158426E+01   0.158426E+01

   0.855200E-01   0.161995E+01   0.203552E-01   0.158302E+01   0.158302E+01

   0.862800E-01   0.154410E+01   0.203992E-01   0.158179E+01   0.158179E+01

   0.870400E-01   0.159561E+01   0.205271E-01   0.158054E+01   0.158054E+01

   0.878000E-01   0.155414E+01   0.209638E-01   0.157928E+01   0.157928E+01

   0.885600E-01   0.156759E+01   0.212124E-01   0.157802E+01   0.157802E+01

   0.893200E-01   0.159489E+01   0.214359E-01   0.157675E+01   0.157675E+01

   0.900800E-01   0.158556E+01   0.215995E-01   0.157548E+01   0.157548E+01

   0.908400E-01   0.150673E+01   0.217881E-01   0.157419E+01   0.157419E+01

   0.916000E-01   0.157961E+01   0.218398E-01   0.157290E+01   0.157290E+01

   0.923600E-01   0.155293E+01   0.220468E-01   0.157160E+01   0.157160E+01

   0.931200E-01   0.158184E+01   0.221970E-01   0.157030E+01   0.157030E+01

   0.938800E-01   0.150456E+01   0.222353E-01   0.156898E+01   0.156898E+01

   0.946400E-01   0.156224E+01   0.222289E-01   0.156766E+01   0.156766E+01

   0.954000E-01   0.153065E+01   0.223826E-01   0.156634E+01   0.156634E+01

   0.961600E-01   0.153156E+01   0.220780E-01   0.156500E+01   0.156500E+01

   0.969200E-01   0.156267E+01   0.222335E-01   0.156366E+01   0.156366E+01

   0.976800E-01   0.152234E+01   0.224846E-01   0.156232E+01   0.156232E+01

   0.984400E-01   0.155339E+01   0.222175E-01   0.156096E+01   0.156096E+01

   0.992000E-01   0.156293E+01   0.215469E-01   0.155960E+01   0.155960E+01

   0.999600E-01   0.153825E+01   0.214736E-01   0.155824E+01   0.155824E+01

   0.100720E+00   0.153518E+01   0.208054E-01   0.155687E+01   0.155687E+01

   0.101480E+00   0.154727E+01   0.203959E-01   0.155549E+01   0.155549E+01

   0.102240E+00   0.154472E+01   0.201317E-01   0.155410E+01   0.155410E+01

   0.103000E+00   0.156631E+01   0.201205E-01   0.155271E+01   0.155271E+01

   0.103760E+00   0.153039E+01   0.198607E-01   0.155131E+01   0.155131E+01

   0.104520E+00   0.152826E+01   0.197664E-01   0.154991E+01   0.154991E+01

   0.105280E+00   0.155066E+01   0.194976E-01   0.154850E+01   0.154850E+01

   0.106040E+00   0.152124E+01   0.194259E-01   0.154709E+01   0.154709E+01

   0.106800E+00   0.156558E+01   0.192492E-01   0.154567E+01   0.154567E+01

   0.107560E+00   0.153821E+01   0.191614E-01   0.154424E+01   0.154424E+01

   0.108320E+00   0.153334E+01   0.190620E-01   0.154281E+01   0.154281E+01

   0.109080E+00   0.155053E+01   0.187998E-01   0.154137E+01   0.154137E+01

   0.109840E+00   0.155226E+01   0.189209E-01   0.153993E+01   0.153993E+01

   0.110600E+00   0.154572E+01   0.189936E-01   0.153848E+01   0.153848E+01

   0.111360E+00   0.152724E+01   0.191165E-01   0.153703E+01   0.153703E+01

   0.112120E+00   0.153082E+01   0.190073E-01   0.153557E+01   0.153557E+01

   0.112880E+00   0.150271E+01   0.187541E-01   0.153411E+01   0.153411E+01

   0.113640E+00   0.150983E+01   0.186072E-01   0.153264E+01   0.153264E+01

   0.114400E+00   0.151719E+01   0.183540E-01   0.153117E+01   0.153117E+01

   0.115160E+00   0.152337E+01   0.183533E-01   0.152969E+01   0.152969E+01

   0.115920E+00   0.151845E+01   0.182130E-01   0.152821E+01   0.152821E+01

   0.116680E+00   0.154442E+01   0.182664E-01   0.152672E+01   0.152672E+01

   0.117440E+00   0.149831E+01   0.179156E-01   0.152523E+01   0.152523E+01

   0.118200E+00   0.152898E+01   0.178796E-01   0.152374E+01   0.152374E+01

   0.118960E+00   0.149475E+01   0.177834E-01   0.152224E+01   0.152224E+01

   0.119720E+00   0.149612E+01   0.177825E-01   0.152073E+01   0.152073E+01

   0.120480E+00   0.151097E+01   0.177007E-01   0.151922E+01   0.151922E+01

   0.121240E+00   0.153492E+01   0.174950E-01   0.151771E+01   0.151771E+01

   0.122000E+00   0.151391E+01   0.174111E-01   0.151619E+01   0.151619E+01

   0.122760E+00   0.150066E+01   0.173503E-01   0.151467E+01   0.151467E+01

   0.123520E+00   0.151589E+01   0.172842E-01   0.151315E+01   0.151315E+01

   0.124280E+00   0.149905E+01   0.173346E-01   0.151162E+01   0.151162E+01

   0.125040E+00   0.151633E+01   0.169909E-01   0.151009E+01   0.151009E+01

   0.125800E+00   0.150614E+01   0.169339E-01   0.150855E+01   0.150855E+01

   0.126560E+00   0.150179E+01   0.169438E-01   0.150701E+01   0.150701E+01

   0.127320E+00   0.148993E+01   0.169025E-01   0.150547E+01   0.150547E+01

   0.128080E+00   0.148469E+01   0.168736E-01   0.150392E+01   0.150392E+01

   0.128840E+00   0.151172E+01   0.167655E-01   0.150237E+01   0.150237E+01

   0.129600E+00   0.149889E+01   0.167075E-01   0.150082E+01   0.150082E+01

   0.130360E+00   0.151389E+01   0.165158E-01   0.149926E+01   0.149926E+01

   0.131120E+00   0.150356E+01   0.164738E-01   0.149770E+01   0.149770E+01

   0.131880E+00   0.150157E+01   0.164038E-01   0.149614E+01   0.149614E+01

   0.132640E+00   0.148289E+01   0.163166E-01   0.149457E+01   0.149457E+01

   0.133400E+00   0.147366E+01   0.160560E-01   0.149300E+01   0.149300E+01

   0.134160E+00   0.144914E+01   0.160649E-01   0.149143E+01   0.149143E+01

   0.134920E+00   0.147889E+01   0.159519E-01   0.148986E+01   0.148986E+01

   0.135680E+00   0.149606E+01   0.159471E-01   0.148828E+01   0.148828E+01

   0.136440E+00   0.149002E+01   0.159361E-01   0.148670E+01   0.148670E+01

   0.137200E+00   0.147525E+01   0.158068E-01   0.148512E+01   0.148512E+01

   0.137960E+00   0.149997E+01   0.157033E-01   0.148354E+01   0.148354E+01

   0.138730E+00   0.150981E+01   0.157101E-01   0.148193E+01   0.148193E+01

   0.139490E+00   0.147324E+01   0.157531E-01   0.148034E+01   0.148034E+01

   0.140250E+00   0.148642E+01   0.156662E-01   0.147875E+01   0.147875E+01

   0.141010E+00   0.148348E+01   0.156141E-01   0.147716E+01   0.147716E+01

   0.141770E+00   0.148274E+01   0.154321E-01   0.147556E+01   0.147556E+01

   0.142530E+00   0.146417E+01   0.154892E-01   0.147396E+01   0.147396E+01

   0.143290E+00   0.149726E+01   0.153921E-01   0.147236E+01   0.147236E+01

   0.144050E+00   0.148079E+01   0.153563E-01   0.147076E+01   0.147076E+01

   0.144810E+00   0.144242E+01   0.153407E-01   0.146916E+01   0.146916E+01

   0.145570E+00   0.146795E+01   0.152146E-01   0.146755E+01   0.146755E+01

   0.146330E+00   0.148321E+01   0.151258E-01   0.146595E+01   0.146595E+01

   0.147090E+00   0.146378E+01   0.151521E-01   0.146434E+01   0.146434E+01

   0.147850E+00   0.143172E+01   0.151060E-01   0.146273E+01   0.146273E+01

   0.148610E+00   0.145900E+01   0.150897E-01   0.146112E+01   0.146112E+01

   0.149370E+00   0.144095E+01   0.149542E-01   0.145951E+01   0.145951E+01

   0.150130E+00   0.147089E+01   0.149044E-01   0.145790E+01   0.145790E+01

   0.150890E+00   0.144467E+01   0.148444E-01   0.145628E+01   0.145628E+01

   0.151650E+00   0.144889E+01   0.148202E-01   0.145466E+01   0.145466E+01

   0.152410E+00   0.145052E+01   0.148049E-01   0.145305E+01   0.145305E+01

   0.153170E+00   0.143198E+01   0.147075E-01   0.145143E+01   0.145143E+01

   0.153930E+00   0.141828E+01   0.146648E-01   0.144981E+01   0.144981E+01

   0.154690E+00   0.143722E+01   0.146409E-01   0.144819E+01   0.144819E+01

   0.155450E+00   0.143297E+01   0.146027E-01   0.144657E+01   0.144657E+01

   0.156210E+00   0.142993E+01   0.145368E-01   0.144495E+01   0.144495E+01

   0.156970E+00   0.141559E+01   0.145995E-01   0.144333E+01   0.144333E+01

   0.157730E+00   0.144219E+01   0.144187E-01   0.144171E+01   0.144171E+01

   0.158490E+00   0.147289E+01   0.143979E-01   0.144008E+01   0.144008E+01

   0.159250E+00   0.142470E+01   0.143219E-01   0.143846E+01   0.143846E+01

   0.160010E+00   0.143316E+01   0.143101E-01   0.143684E+01   0.143684E+01

   0.160770E+00   0.143946E+01   0.143358E-01   0.143521E+01   0.143521E+01

   0.161530E+00   0.144058E+01   0.141933E-01   0.143359E+01   0.143359E+01

   0.162290E+00   0.143962E+01   0.140945E-01   0.143197E+01   0.143197E+01

   0.163050E+00   0.145713E+01   0.140070E-01   0.143034E+01   0.143034E+01

   0.163810E+00   0.143402E+01   0.139841E-01   0.142872E+01   0.142872E+01

   0.164570E+00   0.145430E+01   0.140381E-01   0.142709E+01   0.142709E+01

   0.165330E+00   0.140812E+01   0.139731E-01   0.142547E+01   0.142547E+01

   0.166090E+00   0.140830E+01   0.139104E-01   0.142384E+01   0.142384E+01

   0.166850E+00   0.139557E+01   0.138846E-01   0.142222E+01   0.142222E+01

   0.167610E+00   0.140072E+01   0.138063E-01   0.142059E+01   0.142059E+01

   0.168370E+00   0.142309E+01   0.138245E-01   0.141897E+01   0.141897E+01

   0.169130E+00   0.141611E+01   0.137823E-01   0.141735E+01   0.141735E+01

   0.169890E+00   0.141792E+01   0.136766E-01   0.141572E+01   0.141572E+01

   0.170650E+00   0.138911E+01   0.136646E-01   0.141410E+01   0.141410E+01

   0.171410E+00   0.141577E+01   0.136310E-01   0.141248E+01   0.141248E+01

   0.172170E+00   0.142920E+01   0.135922E-01   0.141086E+01   0.141086E+01

   0.172930E+00   0.142109E+01   0.135853E-01   0.140924E+01   0.140924E+01

   0.173690E+00   0.138561E+01   0.135535E-01   0.140762E+01   0.140762E+01

   0.174450E+00   0.139695E+01   0.137210E-01   0.140600E+01   0.140600E+01

   0.175210E+00   0.140680E+01   0.137037E-01   0.140438E+01   0.140438E+01

   0.175970E+00   0.137161E+01   0.137617E-01   0.140276E+01   0.140276E+01

   0.176730E+00   0.140675E+01   0.139302E-01   0.140114E+01   0.140114E+01

   0.177490E+00   0.140707E+01   0.141071E-01   0.139953E+01   0.139953E+01

   0.178250E+00   0.139091E+01   0.142412E-01   0.139791E+01   0.139791E+01

   0.179010E+00   0.137421E+01   0.143057E-01   0.139630E+01   0.139630E+01

   0.179770E+00   0.139521E+01   0.144070E-01   0.139468E+01   0.139468E+01

   0.180530E+00   0.136803E+01   0.144478E-01   0.139307E+01   0.139307E+01

   0.181290E+00   0.138107E+01   0.145151E-01   0.139146E+01   0.139146E+01

   0.182050E+00   0.140775E+01   0.145681E-01   0.138985E+01   0.138985E+01

   0.182810E+00   0.138144E+01   0.146455E-01   0.138824E+01   0.138824E+01

   0.183570E+00   0.135648E+01   0.146600E-01   0.138664E+01   0.138664E+01

   0.184330E+00   0.137336E+01   0.147225E-01   0.138503E+01   0.138503E+01

   0.185090E+00   0.140377E+01   0.147640E-01   0.138343E+01   0.138343E+01

   0.185850E+00   0.137231E+01   0.148497E-01   0.138182E+01   0.138182E+01

   0.186610E+00   0.137297E+01   0.148270E-01   0.138022E+01   0.138022E+01

   0.187370E+00   0.138658E+01   0.148805E-01   0.137862E+01   0.137862E+01

   0.188130E+00   0.140024E+01   0.148445E-01   0.137703E+01   0.137703E+01

   0.188890E+00   0.137045E+01   0.148291E-01   0.137543E+01   0.137543E+01

   0.189650E+00   0.135797E+01   0.149302E-01   0.137383E+01   0.137383E+01

   0.190410E+00   0.136403E+01   0.149013E-01   0.137224E+01   0.137224E+01

   0.191170E+00   0.138296E+01   0.149119E-01   0.137065E+01   0.137065E+01

   0.191930E+00   0.135374E+01   0.150029E-01   0.136906E+01   0.136906E+01

   0.192690E+00   0.137855E+01   0.150307E-01   0.136747E+01   0.136747E+01

   0.193450E+00   0.137529E+01   0.150028E-01   0.136589E+01   0.136589E+01

   0.194210E+00   0.135788E+01   0.150707E-01   0.136430E+01   0.136430E+01

   0.194970E+00   0.137509E+01   0.150800E-01   0.136272E+01   0.136272E+01

   0.195730E+00   0.136043E+01   0.151614E-01   0.136114E+01   0.136114E+01

   0.196490E+00   0.137896E+01   0.151209E-01   0.135956E+01   0.135956E+01

   0.197250E+00   0.132497E+01   0.152148E-01   0.135799E+01   0.135799E+01

   0.198010E+00   0.135963E+01   0.151919E-01   0.135641E+01   0.135641E+01

   0.198770E+00   0.136768E+01   0.151930E-01   0.135484E+01   0.135484E+01

   0.199530E+00   0.132983E+01   0.151891E-01   0.135327E+01   0.135327E+01

   0.200290E+00   0.135163E+01   0.152535E-01   0.135170E+01   0.135170E+01

   0.201050E+00   0.137258E+01   0.151818E-01   0.135014E+01   0.135014E+01

   0.201810E+00   0.136487E+01   0.150898E-01   0.134858E+01   0.134858E+01

   0.202570E+00   0.135512E+01   0.150728E-01   0.134702E+01   0.134702E+01

   0.203330E+00   0.136269E+01   0.150855E-01   0.134546E+01   0.134546E+01

   0.204090E+00   0.132852E+01   0.151564E-01   0.134390E+01   0.134390E+01

   0.204850E+00   0.137285E+01   0.151710E-01   0.134235E+01   0.134235E+01

   0.205610E+00   0.135529E+01   0.151308E-01   0.134080E+01   0.134080E+01

   0.206370E+00   0.135313E+01   0.151651E-01   0.133925E+01   0.133925E+01

   0.207130E+00   0.135559E+01   0.152168E-01   0.133770E+01   0.133770E+01

   0.207890E+00   0.134802E+01   0.152392E-01   0.133616E+01   0.133616E+01

   0.208650E+00   0.136762E+01   0.152546E-01   0.133462E+01   0.133462E+01

   0.209410E+00   0.137422E+01   0.152335E-01   0.133308E+01   0.133308E+01

   0.210170E+00   0.132141E+01   0.152376E-01   0.133154E+01   0.133154E+01

   0.210930E+00   0.133843E+01   0.151466E-01   0.133001E+01   0.133001E+01

   0.211690E+00   0.133205E+01   0.152778E-01   0.132848E+01   0.132848E+01

   0.212450E+00   0.133048E+01   0.151792E-01   0.132695E+01   0.132695E+01

   0.213210E+00   0.131429E+01   0.151902E-01   0.132542E+01   0.132542E+01

   0.213970E+00   0.134224E+01   0.151173E-01   0.132390E+01   0.132390E+01

   0.214730E+00   0.132146E+01   0.151302E-01   0.132238E+01   0.132238E+01

   0.215490E+00   0.133053E+01   0.150789E-01   0.132086E+01   0.132086E+01

   0.216250E+00   0.133265E+01   0.150787E-01   0.131934E+01   0.131934E+01

   0.217010E+00   0.131914E+01   0.150076E-01   0.131783E+01   0.131783E+01

   0.217770E+00   0.130953E+01   0.150984E-01   0.131632E+01   0.131632E+01

   0.218530E+00   0.135826E+01   0.149993E-01   0.131481E+01   0.131481E+01

   0.219290E+00   0.129274E+01   0.150125E-01   0.131331E+01   0.131331E+01

   0.220050E+00   0.132447E+01   0.149684E-01   0.131181E+01   0.131181E+01

   0.220810E+00   0.132316E+01   0.149075E-01   0.131031E+01   0.131031E+01

   0.221570E+00   0.131480E+01   0.148490E-01   0.130881E+01   0.130881E+01

   0.222330E+00   0.133617E+01   0.147539E-01   0.130732E+01   0.130732E+01

   0.223090E+00   0.129412E+01   0.147849E-01   0.130583E+01   0.130583E+01

   0.223850E+00   0.130757E+01   0.147281E-01   0.130434E+01   0.130434E+01

   0.224610E+00   0.130110E+01   0.146181E-01   0.130285E+01   0.130285E+01

   0.225370E+00   0.131107E+01   0.145400E-01   0.130137E+01   0.130137E+01

   0.226130E+00   0.129096E+01   0.144577E-01   0.129989E+01   0.129989E+01

   0.226890E+00   0.128501E+01   0.143616E-01   0.129842E+01   0.129842E+01

   0.227650E+00   0.130486E+01   0.142536E-01   0.129694E+01   0.129694E+01

   0.228410E+00   0.132886E+01   0.141744E-01   0.129547E+01   0.129547E+01

   0.229170E+00   0.130583E+01   0.142024E-01   0.129400E+01   0.129400E+01

   0.229930E+00   0.128514E+01   0.141678E-01   0.129254E+01   0.129254E+01

   0.230690E+00   0.128106E+01   0.141465E-01   0.129108E+01   0.129108E+01

   0.231450E+00   0.128023E+01   0.140749E-01   0.128962E+01   0.128962E+01

   0.232210E+00   0.129099E+01   0.140552E-01   0.128816E+01   0.128816E+01

   0.232970E+00   0.129776E+01   0.139478E-01   0.128671E+01   0.128671E+01

   0.233730E+00   0.127832E+01   0.139122E-01   0.128526E+01   0.128526E+01

   0.234490E+00   0.126923E+01   0.138843E-01   0.128381E+01   0.128381E+01

   0.235250E+00   0.127908E+01   0.138122E-01   0.128237E+01   0.128237E+01

   0.236010E+00   0.126852E+01   0.138082E-01   0.128092E+01   0.128092E+01

   0.236770E+00   0.127593E+01   0.137056E-01   0.127949E+01   0.127949E+01

   0.237530E+00   0.129888E+01   0.136728E-01   0.127805E+01   0.127805E+01

   0.238290E+00   0.129748E+01   0.136283E-01   0.127662E+01   0.127662E+01

   0.239050E+00   0.124512E+01   0.135671E-01   0.127519E+01   0.127519E+01

   0.239810E+00   0.126386E+01   0.133925E-01   0.127376E+01   0.127376E+01

   0.240570E+00   0.126026E+01   0.134696E-01   0.127233E+01   0.127233E+01

   0.241330E+00   0.125864E+01   0.133466E-01   0.127091E+01   0.127091E+01

   0.242090E+00   0.127303E+01   0.134024E-01   0.126949E+01   0.126949E+01

   0.242850E+00   0.124742E+01   0.132919E-01   0.126808E+01   0.126808E+01

   0.243610E+00   0.126865E+01   0.133174E-01   0.126667E+01   0.126667E+01

   0.244370E+00   0.125718E+01   0.132286E-01   0.126526E+01   0.126526E+01

   0.245130E+00   0.126518E+01   0.131905E-01   0.126385E+01   0.126385E+01

   0.245890E+00   0.126697E+01   0.131077E-01   0.126244E+01   0.126244E+01

   0.246650E+00   0.127647E+01   0.130969E-01   0.126104E+01   0.126104E+01

   0.247410E+00   0.128594E+01   0.130640E-01   0.125964E+01   0.125964E+01

   0.248170E+00   0.127245E+01   0.130087E-01   0.125825E+01   0.125825E+01

   0.248930E+00   0.126793E+01   0.129433E-01   0.125685E+01   0.125685E+01

   0.249690E+00   0.126430E+01   0.129512E-01   0.125546E+01   0.125546E+01

   0.250450E+00   0.126028E+01   0.128767E-01   0.125408E+01   0.125408E+01

   0.251210E+00   0.126166E+01   0.128345E-01   0.125269E+01   0.125269E+01

   0.251970E+00   0.124994E+01   0.127617E-01   0.125131E+01   0.125131E+01

   0.252730E+00   0.124125E+01   0.127553E-01   0.124993E+01   0.124993E+01

   0.253490E+00   0.124321E+01   0.126048E-01   0.124855E+01   0.124855E+01

   0.254250E+00   0.127372E+01   0.126677E-01   0.124718E+01   0.124718E+01

   0.255010E+00   0.123943E+01   0.126517E-01   0.124581E+01   0.124581E+01

   0.255770E+00   0.127039E+01   0.125664E-01   0.124444E+01   0.124444E+01

   0.256530E+00   0.124691E+01   0.125563E-01   0.124307E+01   0.124307E+01

   0.257290E+00   0.125250E+01   0.125566E-01   0.124171E+01   0.124171E+01

   0.258050E+00   0.125183E+01   0.125011E-01   0.124035E+01   0.124035E+01

   0.258810E+00   0.125744E+01   0.124673E-01   0.123899E+01   0.123899E+01

   0.259570E+00   0.124896E+01   0.123842E-01   0.123764E+01   0.123764E+01

   0.260330E+00   0.122165E+01   0.123709E-01   0.123628E+01   0.123628E+01

   0.261090E+00   0.122690E+01   0.123231E-01   0.123493E+01   0.123493E+01

   0.261850E+00   0.126314E+01   0.122966E-01   0.123358E+01   0.123358E+01

   0.262610E+00   0.123351E+01   0.122755E-01   0.123224E+01   0.123224E+01

   0.263370E+00   0.125564E+01   0.122019E-01   0.123090E+01   0.123090E+01

   0.264130E+00   0.122918E+01   0.121990E-01   0.122956E+01   0.122956E+01

   0.264890E+00   0.123010E+01   0.121017E-01   0.122822E+01   0.122822E+01

   0.265650E+00   0.125554E+01   0.120920E-01   0.122688E+01   0.122688E+01

   0.266410E+00   0.125172E+01   0.120357E-01   0.122555E+01   0.122555E+01

   0.267170E+00   0.121645E+01   0.120773E-01   0.122422E+01   0.122422E+01

   0.267930E+00   0.122450E+01   0.119949E-01   0.122289E+01   0.122289E+01

   0.268690E+00   0.123361E+01   0.119844E-01   0.122156E+01   0.122156E+01

   0.269450E+00   0.121470E+01   0.118969E-01   0.122024E+01   0.122024E+01

   0.270210E+00   0.121766E+01   0.119002E-01   0.121892E+01   0.121892E+01

   0.270970E+00   0.122901E+01   0.119014E-01   0.121760E+01   0.121760E+01

   0.271720E+00   0.122114E+01   0.118481E-01   0.121630E+01   0.121630E+01

   0.272480E+00   0.121255E+01   0.117765E-01   0.121498E+01   0.121498E+01

   0.273240E+00   0.120516E+01   0.117836E-01   0.121367E+01   0.121367E+01

   0.274000E+00   0.118063E+01   0.117313E-01   0.121236E+01   0.121236E+01

   0.274760E+00   0.120360E+01   0.117231E-01   0.121105E+01   0.121105E+01

   0.275520E+00   0.119221E+01   0.116920E-01   0.120975E+01   0.120975E+01

   0.276280E+00   0.122589E+01   0.116239E-01   0.120844E+01   0.120844E+01

   0.277040E+00   0.121484E+01   0.116207E-01   0.120714E+01   0.120714E+01

   0.277800E+00   0.120035E+01   0.116042E-01   0.120584E+01   0.120584E+01

   0.278560E+00   0.119385E+01   0.115169E-01   0.120454E+01   0.120454E+01

   0.279320E+00   0.120064E+01   0.114916E-01   0.120324E+01   0.120324E+01

   0.280080E+00   0.119831E+01   0.114707E-01   0.120195E+01   0.120195E+01

   0.280840E+00   0.120615E+01   0.114306E-01   0.120066E+01   0.120066E+01

   0.281600E+00   0.121811E+01   0.114547E-01   0.119936E+01   0.119936E+01

   0.282360E+00   0.121588E+01   0.114201E-01   0.119808E+01   0.119808E+01

   0.283120E+00   0.120781E+01   0.113660E-01   0.119679E+01   0.119679E+01

   0.283880E+00   0.118975E+01   0.113853E-01   0.119550E+01   0.119550E+01

   0.284640E+00   0.118921E+01   0.113159E-01   0.119422E+01   0.119422E+01

   0.285400E+00   0.123028E+01   0.113492E-01   0.119294E+01   0.119294E+01

   0.286160E+00   0.118112E+01   0.113400E-01   0.119166E+01   0.119166E+01

   0.286920E+00   0.117428E+01   0.113846E-01   0.119038E+01   0.119038E+01

   0.287680E+00   0.121038E+01   0.113607E-01   0.118910E+01   0.118910E+01

   0.288440E+00   0.119379E+01   0.113748E-01   0.118782E+01   0.118782E+01

   0.289200E+00   0.120847E+01   0.113990E-01   0.118655E+01   0.118655E+01

   0.289960E+00   0.117622E+01   0.113966E-01   0.118528E+01   0.118528E+01

   0.290720E+00   0.119562E+01   0.113386E-01   0.118401E+01   0.118401E+01

   0.291480E+00   0.117606E+01   0.113354E-01   0.118274E+01   0.118274E+01

   0.292240E+00   0.118094E+01   0.114124E-01   0.118147E+01   0.118147E+01

   0.293000E+00   0.117125E+01   0.113697E-01   0.118020E+01   0.118020E+01

   0.293760E+00   0.117919E+01   0.114400E-01   0.117893E+01   0.117893E+01

   0.294520E+00   0.118075E+01   0.114148E-01   0.117767E+01   0.117767E+01

   0.295280E+00   0.118012E+01   0.114194E-01   0.117640E+01   0.117640E+01

   0.296040E+00   0.116853E+01   0.114141E-01   0.117514E+01   0.117514E+01

   0.296800E+00   0.117854E+01   0.114230E-01   0.117388E+01   0.117388E+01

   0.297560E+00   0.117069E+01   0.113924E-01   0.117262E+01   0.117262E+01

   0.298320E+00   0.118020E+01   0.114151E-01   0.117136E+01   0.117136E+01

   0.299080E+00   0.115216E+01   0.113847E-01   0.117010E+01   0.117010E+01

   0.299840E+00   0.116885E+01   0.113888E-01   0.116885E+01   0.116885E+01

   0.300600E+00   0.114948E+01   0.113324E-01   0.116759E+01   0.116759E+01

   0.301360E+00   0.116526E+01   0.113173E-01   0.116634E+01   0.116634E+01

   0.302120E+00   0.113946E+01   0.112940E-01   0.116508E+01   0.116508E+01

   0.302880E+00   0.114055E+01   0.112639E-01   0.116383E+01   0.116383E+01

   0.303640E+00   0.115288E+01   0.112411E-01   0.116258E+01   0.116258E+01

   0.304400E+00   0.115575E+01   0.113585E-01   0.116132E+01   0.116132E+01

   0.305160E+00   0.116117E+01   0.114024E-01   0.116007E+01   0.116007E+01

   0.305920E+00   0.113896E+01   0.114352E-01   0.115882E+01   0.115882E+01

   0.306680E+00   0.114793E+01   0.114230E-01   0.115757E+01   0.115757E+01

   0.307440E+00   0.116242E+01   0.114484E-01   0.115632E+01   0.115632E+01

   0.308200E+00   0.115575E+01   0.114731E-01   0.115507E+01   0.115507E+01

   0.308960E+00   0.114885E+01   0.115167E-01   0.115383E+01   0.115383E+01

   0.309720E+00   0.114681E+01   0.114713E-01   0.115258E+01   0.115258E+01

   0.310480E+00   0.111849E+01   0.114975E-01   0.115133E+01   0.115133E+01

   0.311240E+00   0.115272E+01   0.114585E-01   0.115009E+01   0.115009E+01

   0.312000E+00   0.114412E+01   0.114766E-01   0.114884E+01   0.114884E+01

   0.312760E+00   0.113824E+01   0.114898E-01   0.114759E+01   0.114759E+01

   0.313520E+00   0.113516E+01   0.114496E-01   0.114635E+01   0.114635E+01

   0.314280E+00   0.113663E+01   0.115019E-01   0.114510E+01   0.114510E+01

   0.315040E+00   0.115645E+01   0.114364E-01   0.114386E+01   0.114386E+01

   0.315800E+00   0.114141E+01   0.114707E-01   0.114261E+01   0.114261E+01

   0.316560E+00   0.112600E+01   0.115762E-01   0.114137E+01   0.114137E+01

   0.317320E+00   0.112131E+01   0.116926E-01   0.114012E+01   0.114012E+01

   0.318080E+00   0.112090E+01   0.116442E-01   0.113888E+01   0.113888E+01

   0.318830E+00   0.114124E+01   0.117254E-01   0.113765E+01   0.113765E+01

   0.319590E+00   0.113032E+01   0.117614E-01   0.113640E+01   0.113640E+01

   0.320350E+00   0.114113E+01   0.117773E-01   0.113516E+01   0.113516E+01

   0.321110E+00   0.109996E+01   0.118390E-01   0.113391E+01   0.113391E+01

   0.321870E+00   0.111758E+01   0.118587E-01   0.113267E+01   0.113267E+01

   0.322630E+00   0.112446E+01   0.118864E-01   0.113142E+01   0.113142E+01

   0.323390E+00   0.111910E+01   0.118987E-01   0.113018E+01   0.113018E+01

   0.324150E+00   0.110248E+01   0.122041E-01   0.112893E+01   0.112893E+01

   0.324910E+00   0.112615E+01   0.120204E-01   0.112769E+01   0.112769E+01

   0.325670E+00   0.112804E+01   0.120089E-01   0.112644E+01   0.112644E+01

   0.326430E+00   0.112313E+01   0.120035E-01   0.112519E+01   0.112519E+01

   0.327190E+00   0.112819E+01   0.120936E-01   0.112395E+01   0.112395E+01

   0.327950E+00   0.111989E+01   0.120424E-01   0.112270E+01   0.112270E+01

   0.328710E+00   0.112633E+01   0.119855E-01   0.112145E+01   0.112145E+01

   0.329470E+00   0.112830E+01   0.119764E-01   0.112020E+01   0.112020E+01

   0.330230E+00   0.110046E+01   0.120069E-01   0.111895E+01   0.111895E+01

   0.330990E+00   0.112077E+01   0.119847E-01   0.111770E+01   0.111770E+01

   0.331750E+00   0.112002E+01   0.120115E-01   0.111645E+01   0.111645E+01

   0.332510E+00   0.108943E+01   0.119771E-01   0.111520E+01   0.111520E+01

   0.333270E+00   0.113473E+01   0.120218E-01   0.111395E+01   0.111395E+01

   0.334030E+00   0.112242E+01   0.120035E-01   0.111269E+01   0.111269E+01

   0.334790E+00   0.109872E+01   0.120493E-01   0.111144E+01   0.111144E+01

   0.335550E+00   0.110616E+01   0.120552E-01   0.111019E+01   0.111019E+01

   0.336310E+00   0.110603E+01   0.120877E-01   0.110893E+01   0.110893E+01

   0.337070E+00   0.110521E+01   0.120537E-01   0.110767E+01   0.110767E+01

   0.337830E+00   0.110341E+01   0.121478E-01   0.110642E+01   0.110642E+01

   0.338590E+00   0.113428E+01   0.121071E-01   0.110516E+01   0.110516E+01

   0.339350E+00   0.111809E+01   0.121171E-01   0.110390E+01   0.110390E+01

   0.340110E+00   0.111645E+01   0.121687E-01   0.110264E+01   0.110264E+01

   0.340870E+00   0.109718E+01   0.121303E-01   0.110137E+01   0.110137E+01

   0.341630E+00   0.110988E+01   0.122217E-01   0.110011E+01   0.110011E+01

   0.342390E+00   0.109652E+01   0.121826E-01   0.109885E+01   0.109885E+01

   0.343150E+00   0.110065E+01   0.122345E-01   0.109758E+01   0.109758E+01

   0.343910E+00   0.110774E+01   0.121896E-01   0.109632E+01   0.109632E+01

   0.344670E+00   0.109590E+01   0.121874E-01   0.109505E+01   0.109505E+01

   0.345430E+00   0.110963E+01   0.121898E-01   0.109378E+01   0.109378E+01

   0.346190E+00   0.108690E+01   0.121986E-01   0.109251E+01   0.109251E+01

   0.346950E+00   0.109861E+01   0.122343E-01   0.109124E+01   0.109124E+01

   0.347710E+00   0.108146E+01   0.122137E-01   0.108996E+01   0.108996E+01

   0.348470E+00   0.109385E+01   0.122513E-01   0.108869E+01   0.108869E+01

   0.349220E+00   0.108445E+01   0.122312E-01   0.108743E+01   0.108743E+01

   0.349980E+00   0.110436E+01   0.121431E-01   0.108615E+01   0.108615E+01

   0.350740E+00   0.109717E+01   0.118422E-01   0.108487E+01   0.108487E+01

   0.351500E+00   0.109102E+01   0.117692E-01   0.108359E+01   0.108359E+01

   0.352260E+00   0.107461E+01   0.116513E-01   0.108230E+01   0.108230E+01

   0.353020E+00   0.105029E+01   0.115555E-01   0.108102E+01   0.108102E+01

   0.353780E+00   0.108431E+01   0.116104E-01   0.107973E+01   0.107973E+01

   0.354540E+00   0.108915E+01   0.117134E-01   0.107844E+01   0.107844E+01

   0.355300E+00   0.108058E+01   0.117780E-01   0.107715E+01   0.107715E+01

   0.356060E+00   0.107269E+01   0.117546E-01   0.107586E+01   0.107586E+01

   0.356820E+00   0.105344E+01   0.118249E-01   0.107457E+01   0.107457E+01

   0.357580E+00   0.109318E+01   0.118277E-01   0.107327E+01   0.107327E+01

   0.358340E+00   0.106128E+01   0.118408E-01   0.107197E+01   0.107197E+01

   0.359100E+00   0.106755E+01   0.119331E-01   0.107067E+01   0.107067E+01

   0.359860E+00   0.107781E+01   0.118582E-01   0.106937E+01   0.106937E+01

   0.360620E+00   0.106473E+01   0.118486E-01   0.106807E+01   0.106807E+01

   0.361380E+00   0.106309E+01   0.118624E-01   0.106676E+01   0.106676E+01

   0.362140E+00   0.107625E+01   0.118634E-01   0.106546E+01   0.106546E+01

   0.362900E+00   0.106632E+01   0.119091E-01   0.106415E+01   0.106415E+01

   0.363660E+00   0.105577E+01   0.120972E-01   0.106283E+01   0.106283E+01

   0.364420E+00   0.105645E+01   0.120985E-01   0.106152E+01   0.106152E+01

   0.365180E+00   0.105545E+01   0.121006E-01   0.106020E+01   0.106020E+01

   0.365940E+00   0.104827E+01   0.121690E-01   0.105888E+01   0.105888E+01

   0.366700E+00   0.104163E+01   0.122257E-01   0.105756E+01   0.105756E+01

   0.367460E+00   0.104155E+01   0.122182E-01   0.105624E+01   0.105624E+01

   0.368220E+00   0.106366E+01   0.122661E-01   0.105491E+01   0.105491E+01

   0.368980E+00   0.105542E+01   0.123832E-01   0.105358E+01   0.105358E+01

   0.369740E+00   0.103104E+01   0.123546E-01   0.105225E+01   0.105225E+01

   0.370500E+00   0.103443E+01   0.122322E-01   0.105092E+01   0.105092E+01

   0.371260E+00   0.104995E+01   0.122696E-01   0.104959E+01   0.104959E+01

   0.372020E+00   0.104888E+01   0.123416E-01   0.104825E+01   0.104825E+01

   0.372770E+00   0.103749E+01   0.124624E-01   0.104693E+01   0.104693E+01

   0.373530E+00   0.102888E+01   0.124692E-01   0.104558E+01   0.104558E+01

   0.374290E+00   0.101565E+01   0.126162E-01   0.104424E+01   0.104424E+01

   0.375050E+00   0.104368E+01   0.126119E-01   0.104289E+01   0.104289E+01

   0.375810E+00   0.102231E+01   0.127204E-01   0.104154E+01   0.104154E+01

   0.376570E+00   0.104054E+01   0.127585E-01   0.104019E+01   0.104019E+01

   0.377330E+00   0.103508E+01   0.128805E-01   0.103883E+01   0.103883E+01

   0.378090E+00   0.104214E+01   0.129475E-01   0.103747E+01   0.103747E+01

   0.378850E+00   0.103466E+01   0.130684E-01   0.103611E+01   0.103611E+01

   0.379610E+00   0.102677E+01   0.131680E-01   0.103475E+01   0.103475E+01

   0.380370E+00   0.101740E+01   0.131596E-01   0.103338E+01   0.103338E+01

   0.381130E+00   0.102975E+01   0.132895E-01   0.103201E+01   0.103201E+01

   0.381890E+00   0.103778E+01   0.133786E-01   0.103064E+01   0.103064E+01

   0.382650E+00   0.103876E+01   0.134841E-01   0.102927E+01   0.102927E+01

   0.383410E+00   0.995334E+00   0.135312E-01   0.102789E+01   0.102789E+01

   0.384170E+00   0.103097E+01   0.136179E-01   0.102651E+01   0.102651E+01

   0.384930E+00   0.104168E+01   0.137563E-01   0.102512E+01   0.102512E+01

   0.385690E+00   0.101745E+01   0.137696E-01   0.102374E+01   0.102374E+01

   0.386450E+00   0.102687E+01   0.139034E-01   0.102235E+01   0.102235E+01

   0.387210E+00   0.103697E+01   0.142214E-01   0.102096E+01   0.102096E+01

   0.387970E+00   0.101000E+01   0.140018E-01   0.101956E+01   0.101956E+01

   0.388730E+00   0.101010E+01   0.140531E-01   0.101816E+01   0.101816E+01

   0.389490E+00   0.103744E+01   0.141591E-01   0.101676E+01   0.101676E+01

   0.390250E+00   0.102986E+01   0.142328E-01   0.101536E+01   0.101536E+01

   0.391010E+00   0.102942E+01   0.142625E-01   0.101395E+01   0.101395E+01

   0.391770E+00   0.101220E+01   0.144497E-01   0.101254E+01   0.101254E+01

   0.392520E+00   0.100930E+01   0.144872E-01   0.101115E+01   0.101115E+01

   0.393280E+00   0.103019E+01   0.146507E-01   0.100974E+01   0.100974E+01

   0.394040E+00   0.102179E+01   0.146764E-01   0.100832E+01   0.100832E+01

   0.394800E+00   0.104397E+01   0.147129E-01   0.100690E+01   0.100690E+01

   0.395560E+00   0.101764E+01   0.148433E-01   0.100547E+01   0.100547E+01

   0.396320E+00   0.100246E+01   0.149216E-01   0.100404E+01   0.100404E+01

   0.397080E+00   0.101709E+01   0.150703E-01   0.100261E+01   0.100261E+01

   0.397840E+00   0.101982E+01   0.151316E-01   0.100118E+01   0.100118E+01

   0.398600E+00   0.101304E+01   0.152364E-01   0.999741E+00   0.999741E+00

   0.399360E+00   0.100042E+01   0.153620E-01   0.998301E+00   0.998301E+00

   0.400120E+00   0.100371E+01   0.154712E-01   0.996858E+00   0.996858E+00

   0.400880E+00   0.987385E+00   0.155182E-01   0.995411E+00   0.995411E+00

   0.401640E+00   0.100001E+01   0.156115E-01   0.993962E+00   0.993962E+00

   0.402400E+00   0.989193E+00   0.157635E-01   0.992509E+00   0.992509E+00

   0.403160E+00   0.963029E+00   0.157522E-01   0.991054E+00   0.991054E+00

   0.403920E+00   0.100212E+01   0.159143E-01   0.989595E+00   0.989595E+00

   0.404680E+00   0.994654E+00   0.827120E+00   0.988133E+00   0.988133E+00

   0.405440E+00   0.984445E+00   0.159626E-01   0.986667E+00   0.986667E+00

   0.406200E+00   0.973757E+00   0.160263E-01   0.985199E+00   0.985199E+00

   0.406960E+00   0.980599E+00   0.160900E-01   0.983727E+00   0.983727E+00

   0.407720E+00   0.100928E+01   0.162736E-01   0.982252E+00   0.982252E+00

   0.408480E+00   0.100469E+01   0.162337E-01   0.980774E+00   0.980774E+00

   0.409240E+00   0.978575E+00   0.164568E-01   0.979293E+00   0.979293E+00

   0.409990E+00   0.989584E+00   0.164197E-01   0.977828E+00   0.977828E+00

   0.410750E+00   0.969723E+00   0.164687E-01   0.976340E+00   0.976340E+00

   0.411510E+00   0.964127E+00   0.164151E-01   0.974850E+00   0.974850E+00

   0.412270E+00   0.972361E+00   0.164361E-01   0.973356E+00   0.973356E+00

   0.413030E+00   0.963227E+00   0.166751E-01   0.971858E+00   0.971858E+00

   0.413790E+00   0.967267E+00   0.166173E-01   0.970358E+00   0.970358E+00

   0.414550E+00   0.988204E+00   0.167686E-01   0.968854E+00   0.968854E+00

   0.415310E+00   0.941129E+00   0.167675E-01   0.967347E+00   0.967347E+00

   0.416070E+00   0.975349E+00   0.167606E-01   0.965837E+00   0.965837E+00

   0.416830E+00   0.960508E+00   0.168761E-01   0.964324E+00   0.964324E+00

   0.417590E+00   0.974319E+00   0.169576E-01   0.962807E+00   0.962807E+00

   0.418350E+00   0.956997E+00   0.171093E-01   0.961288E+00   0.961288E+00

   0.419110E+00   0.990657E+00   0.171113E-01   0.959765E+00   0.959765E+00

   0.419870E+00   0.941757E+00   0.173089E-01   0.958239E+00   0.958239E+00

   0.420630E+00   0.972040E+00   0.172538E-01   0.956709E+00   0.956709E+00

   0.421390E+00   0.970699E+00   0.172979E-01   0.955177E+00   0.955177E+00

   0.422150E+00   0.960274E+00   0.175061E-01   0.953641E+00   0.953641E+00

   0.422910E+00   0.959058E+00   0.175765E-01   0.952102E+00   0.952102E+00

   0.423670E+00   0.970464E+00   0.178089E-01   0.950560E+00   0.950560E+00

   0.424430E+00   0.976926E+00   0.179524E-01   0.949015E+00   0.949015E+00

   0.425190E+00   0.985287E+00   0.179992E-01   0.947467E+00   0.947467E+00

   0.425940E+00   0.978565E+00   0.182210E-01   0.945935E+00   0.945935E+00

   0.426700E+00   0.923932E+00   0.182852E-01   0.944381E+00   0.944381E+00

   0.427460E+00   0.972387E+00   0.185637E-01   0.942823E+00   0.942823E+00

   0.428220E+00   0.946219E+00   0.187316E-01   0.941262E+00   0.941262E+00

   0.428980E+00   0.934995E+00   0.187935E-01   0.939698E+00   0.939698E+00

   0.429740E+00   0.949789E+00   0.191330E-01   0.938131E+00   0.938131E+00

   0.430500E+00   0.929047E+00   0.191326E-01   0.936560E+00   0.936560E+00

   0.431260E+00   0.975877E+00   0.194160E-01   0.934987E+00   0.934987E+00

   0.432020E+00   0.947047E+00   0.196075E-01   0.933410E+00   0.933410E+00

   0.432780E+00   0.949649E+00   0.196771E-01   0.931831E+00   0.931831E+00

   0.433540E+00   0.964549E+00   0.201897E-01   0.930248E+00   0.930248E+00

   0.434300E+00   0.942803E+00   0.201745E-01   0.928662E+00   0.928662E+00

   0.435060E+00   0.926459E+00   0.207093E-01   0.927074E+00   0.927074E+00


           ####      Real Space Data                               ####


           Distance distribution  function of particle  


      R          P(R)      ERROR


  0.0000E+00  0.0000E+00  0.0000E+00

  0.1117E+00  0.1730E-02  0.1770E-04

  0.2234E+00  0.3389E-02  0.3416E-04

  0.3351E+00  0.4978E-02  0.4939E-04

  0.4468E+00  0.6496E-02  0.6340E-04

  0.5585E+00  0.7944E-02  0.7619E-04

  0.6702E+00  0.9322E-02  0.8778E-04

  0.7819E+00  0.1063E-01  0.9817E-04

  0.8936E+00  0.1187E-01  0.1074E-03

  0.1005E+01  0.1304E-01  0.1155E-03

  0.1117E+01  0.1414E-01  0.1224E-03

  0.1229E+01  0.1518E-01  0.1282E-03

  0.1340E+01  0.1615E-01  0.1329E-03

  0.1452E+01  0.1705E-01  0.1365E-03

  0.1564E+01  0.1789E-01  0.1392E-03

  0.1676E+01  0.1866E-01  0.1408E-03

  0.1787E+01  0.1937E-01  0.1414E-03

  0.1899E+01  0.2002E-01  0.1411E-03

  0.2011E+01  0.2061E-01  0.1399E-03

  0.2122E+01  0.2114E-01  0.1378E-03

  0.2234E+01  0.2161E-01  0.1349E-03

  0.2346E+01  0.2202E-01  0.1312E-03

  0.2457E+01  0.2238E-01  0.1268E-03

  0.2569E+01  0.2268E-01  0.1217E-03

  0.2681E+01  0.2292E-01  0.1160E-03

  0.2793E+01  0.2312E-01  0.1096E-03

  0.2904E+01  0.2326E-01  0.1028E-03

  0.3016E+01  0.2336E-01  0.9545E-04

  0.3128E+01  0.2341E-01  0.8773E-04

  0.3239E+01  0.2341E-01  0.7970E-04

  0.3351E+01  0.2337E-01  0.7147E-04

  0.3463E+01  0.2328E-01  0.6319E-04

  0.3574E+01  0.2315E-01  0.5505E-04

  0.3686E+01  0.2299E-01  0.4737E-04

  0.3798E+01  0.2278E-01  0.4064E-04

  0.3910E+01  0.2254E-01  0.3562E-04

  0.4021E+01  0.2227E-01  0.3329E-04

  0.4133E+01  0.2196E-01  0.3430E-04

  0.4245E+01  0.2162E-01  0.3846E-04

  0.4356E+01  0.2125E-01  0.4490E-04

  0.4468E+01  0.2086E-01  0.5276E-04

  0.4580E+01  0.2044E-01  0.6145E-04

  0.4691E+01  0.1999E-01  0.7058E-04

  0.4803E+01  0.1952E-01  0.7992E-04

  0.4915E+01  0.1903E-01  0.8931E-04

  0.5027E+01  0.1853E-01  0.9863E-04

  0.5138E+01  0.1800E-01  0.1078E-03

  0.5250E+01  0.1746E-01  0.1168E-03

  0.5362E+01  0.1691E-01  0.1255E-03

  0.5473E+01  0.1634E-01  0.1339E-03

  0.5585E+01  0.1577E-01  0.1419E-03

  0.5697E+01  0.1518E-01  0.1495E-03

  0.5809E+01  0.1459E-01  0.1567E-03

  0.5920E+01  0.1399E-01  0.1635E-03

  0.6032E+01  0.1338E-01  0.1697E-03

  0.6144E+01  0.1278E-01  0.1755E-03

  0.6255E+01  0.1217E-01  0.1807E-03

  0.6367E+01  0.1156E-01  0.1854E-03

  0.6479E+01  0.1096E-01  0.1895E-03

  0.6590E+01  0.1035E-01  0.1931E-03

  0.6702E+01  0.9755E-02  0.1961E-03

  0.6814E+01  0.9161E-02  0.1985E-03

  0.6926E+01  0.8574E-02  0.2003E-03

  0.7037E+01  0.7994E-02  0.2015E-03

  0.7149E+01  0.7423E-02  0.2021E-03

  0.7261E+01  0.6862E-02  0.2021E-03

  0.7372E+01  0.6312E-02  0.2016E-03

  0.7484E+01  0.5774E-02  0.2005E-03

  0.7596E+01  0.5248E-02  0.1988E-03

  0.7707E+01  0.4736E-02  0.1965E-03

  0.7819E+01  0.4238E-02  0.1937E-03

  0.7931E+01  0.3755E-02  0.1904E-03

  0.8043E+01  0.3288E-02  0.1866E-03

  0.8154E+01  0.2837E-02  0.1824E-03

  0.8266E+01  0.2403E-02  0.1777E-03

  0.8378E+01  0.1987E-02  0.1725E-03

  0.8489E+01  0.1589E-02  0.1671E-03

  0.8601E+01  0.1209E-02  0.1612E-03

  0.8713E+01  0.8479E-03  0.1552E-03

  0.8824E+01  0.5058E-03  0.1488E-03

  0.8936E+01  0.1831E-03  0.1424E-03

  0.9048E+01 -0.1202E-03  0.1358E-03

  0.9160E+01 -0.4039E-03  0.1292E-03

  0.9271E+01 -0.6678E-03  0.1226E-03

  0.9383E+01 -0.9120E-03  0.1163E-03

  0.9495E+01 -0.1136E-02  0.1102E-03

  0.9606E+01 -0.1341E-02  0.1046E-03

  0.9718E+01 -0.1526E-02  0.9953E-04

  0.9830E+01 -0.1692E-02  0.9522E-04

  0.9941E+01 -0.1839E-02  0.9183E-04

  0.1005E+02 -0.1966E-02  0.8949E-04

  0.1016E+02 -0.2075E-02  0.8831E-04

  0.1028E+02 -0.2166E-02  0.8836E-04

  0.1039E+02 -0.2239E-02  0.8963E-04

  0.1050E+02 -0.2294E-02  0.9205E-04

  0.1061E+02 -0.2332E-02  0.9550E-04

  0.1072E+02 -0.2354E-02  0.9983E-04

  0.1084E+02 -0.2359E-02  0.1049E-03

  0.1095E+02 -0.2349E-02  0.1105E-03

  0.1106E+02 -0.2324E-02  0.1165E-03

  0.1117E+02 -0.2284E-02  0.1228E-03

  0.1128E+02 -0.2231E-02  0.1293E-03

  0.1139E+02 -0.2165E-02  0.1358E-03

  0.1151E+02 -0.2087E-02  0.1423E-03

  0.1162E+02 -0.1996E-02  0.1488E-03

  0.1173E+02 -0.1895E-02  0.1550E-03

  0.1184E+02 -0.1784E-02  0.1611E-03

  0.1195E+02 -0.1663E-02  0.1669E-03

  0.1206E+02 -0.1533E-02  0.1725E-03

  0.1218E+02 -0.1396E-02  0.1777E-03

  0.1229E+02 -0.1251E-02  0.1825E-03

  0.1240E+02 -0.1100E-02  0.1870E-03

  0.1251E+02 -0.9425E-03  0.1911E-03

  0.1262E+02 -0.7806E-03  0.1947E-03

  0.1273E+02 -0.6146E-03  0.1979E-03

  0.1285E+02 -0.4452E-03  0.2007E-03

  0.1296E+02 -0.2732E-03  0.2031E-03

  0.1307E+02 -0.9926E-04  0.2050E-03

  0.1318E+02  0.7578E-04  0.2064E-03

  0.1329E+02  0.2512E-03  0.2074E-03

  0.1340E+02  0.4264E-03  0.2079E-03

  0.1352E+02  0.6005E-03  0.2079E-03

  0.1363E+02  0.7730E-03  0.2076E-03

  0.1374E+02  0.9431E-03  0.2068E-03

  0.1385E+02  0.1110E-02  0.2055E-03

  0.1396E+02  0.1274E-02  0.2039E-03

  0.1407E+02  0.1433E-02  0.2019E-03

  0.1419E+02  0.1588E-02  0.1995E-03

  0.1430E+02  0.1738E-02  0.1968E-03

  0.1441E+02  0.1881E-02  0.1937E-03

  0.1452E+02  0.2019E-02  0.1904E-03

  0.1463E+02  0.2150E-02  0.1867E-03

  0.1474E+02  0.2274E-02  0.1828E-03

  0.1486E+02  0.2390E-02  0.1787E-03

  0.1497E+02  0.2498E-02  0.1744E-03

  0.1508E+02  0.2599E-02  0.1700E-03

  0.1519E+02  0.2691E-02  0.1654E-03

  0.1530E+02  0.2774E-02  0.1608E-03

  0.1541E+02  0.2849E-02  0.1562E-03

  0.1553E+02  0.2914E-02  0.1516E-03

  0.1564E+02  0.2971E-02  0.1470E-03

  0.1575E+02  0.3018E-02  0.1426E-03

  0.1586E+02  0.3056E-02  0.1384E-03

  0.1597E+02  0.3085E-02  0.1344E-03

  0.1609E+02  0.3105E-02  0.1308E-03

  0.1620E+02  0.3115E-02  0.1275E-03

  0.1631E+02  0.3116E-02  0.1246E-03

  0.1642E+02  0.3108E-02  0.1223E-03

  0.1653E+02  0.3092E-02  0.1206E-03

  0.1664E+02  0.3067E-02  0.1194E-03

  0.1676E+02  0.3033E-02  0.1189E-03

  0.1687E+02  0.2991E-02  0.1192E-03

  0.1698E+02  0.2942E-02  0.1201E-03

  0.1709E+02  0.2885E-02  0.1216E-03

  0.1720E+02  0.2821E-02  0.1239E-03

  0.1731E+02  0.2750E-02  0.1268E-03

  0.1743E+02  0.2673E-02  0.1302E-03

  0.1754E+02  0.2590E-02  0.1342E-03

  0.1765E+02  0.2501E-02  0.1387E-03

  0.1776E+02  0.2408E-02  0.1435E-03

  0.1787E+02  0.2310E-02  0.1486E-03

  0.1798E+02  0.2208E-02  0.1540E-03

  0.1810E+02  0.2102E-02  0.1595E-03

  0.1821E+02  0.1994E-02  0.1651E-03

  0.1832E+02  0.1883E-02  0.1707E-03

  0.1843E+02  0.1771E-02  0.1761E-03

  0.1854E+02  0.1658E-02  0.1815E-03

  0.1865E+02  0.1544E-02  0.1865E-03

  0.1877E+02  0.1430E-02  0.1912E-03

  0.1888E+02  0.1316E-02  0.1954E-03

  0.1899E+02  0.1204E-02  0.1991E-03

  0.1910E+02  0.1094E-02  0.2020E-03

  0.1921E+02  0.9859E-03  0.2042E-03

  0.1932E+02  0.8810E-03  0.2054E-03

  0.1944E+02  0.7795E-03  0.2056E-03

  0.1955E+02  0.6821E-03  0.2046E-03

  0.1966E+02  0.5893E-03  0.2022E-03

  0.1977E+02  0.5017E-03  0.1983E-03

  0.1988E+02  0.4197E-03  0.1927E-03

  0.1999E+02  0.3438E-03  0.1853E-03

  0.2011E+02  0.2745E-03  0.1758E-03

  0.2022E+02  0.2121E-03  0.1641E-03

  0.2033E+02  0.1572E-03  0.1499E-03

  0.2044E+02  0.1100E-03  0.1330E-03

  0.2055E+02  0.7079E-04  0.1132E-03

  0.2066E+02  0.3999E-04  0.9025E-04

  0.2078E+02  0.1779E-04  0.6392E-04

  0.2089E+02  0.4408E-05  0.3393E-04

  0.2100E+02  0.0000E+00  0.0000E+00
```
