## Supplementary material for "LEA_4 motifs function alone and in conjunction with synergistic cosolutes to protect a labile enzyme during desiccation": File S1: UDP 6.dat

```
### DATA:
#
# 560
#      Q             I(Q)           Error     
1.02600000E-02  -1.36369710E+01  5.83878815E-01
1.10200000E-02  -1.08787753E+01  3.73284952E-01
1.17800000E-02  -9.63192483E+00  2.82096009E-01
1.25400000E-02  -7.58330143E+00  1.89870326E-01
1.33000000E-02  -5.91384045E+00  1.47240748E-01
1.40600000E-02  -4.48234604E+00  1.24194073E-01
1.48200000E-02  -3.47500573E+00  1.10046390E-01
1.55800000E-02  -2.60970276E+00  9.78985169E-02
1.63400000E-02  -1.77813759E+00  8.99907809E-02
1.71000000E-02  -1.25746682E+00  8.10805699E-02
1.78600000E-02  -6.33017200E-01  7.59922535E-02
1.86200000E-02  -3.01844590E-01  7.09133275E-02
1.93800000E-02  6.40718500E-02  6.70446253E-02
2.01400000E-02  3.91985650E-01  6.39568713E-02
2.09000000E-02  6.14395620E-01  5.94137415E-02
2.16600000E-02  7.49190810E-01  5.61369771E-02
2.24200000E-02  9.74932700E-01  5.37516042E-02
2.31800000E-02  9.88443540E-01  5.17668100E-02
2.39500000E-02  1.09461078E+00  5.03654301E-02
2.47100000E-02  1.26959269E+00  4.77740157E-02
2.54700000E-02  1.27239266E+00  4.60687810E-02
2.62300000E-02  1.37824784E+00  4.54385903E-02
2.69900000E-02  1.44060024E+00  4.41477773E-02
2.77500000E-02  1.49225344E+00  4.31073568E-02
2.85100000E-02  1.46650645E+00  4.21243249E-02
2.92700000E-02  1.51766732E+00  4.11640929E-02
3.00300000E-02  1.58077123E+00  4.02408920E-02
3.07900000E-02  1.63454655E+00  3.91252367E-02
3.15500000E-02  1.56163414E+00  3.87006388E-02
3.23100000E-02  1.66553775E+00  3.80058808E-02
3.30700000E-02  1.64907532E+00  3.64623637E-02
3.38300000E-02  1.64933390E+00  3.59991347E-02
3.45900000E-02  1.60204949E+00  3.55868277E-02
3.53500000E-02  1.64968727E+00  3.52609143E-02
3.61100000E-02  1.68787487E+00  3.45860306E-02
3.68700000E-02  1.63420532E+00  3.41342811E-02
3.76300000E-02  1.65206658E+00  3.33997781E-02
3.83900000E-02  1.64247168E+00  3.30225094E-02
3.91500000E-02  1.61965586E+00  3.24005224E-02
3.99100000E-02  1.65959950E+00  3.21592716E-02
4.06700000E-02  1.66045063E+00  3.16030314E-02
4.14300000E-02  1.55560184E+00  3.10985148E-02
4.21900000E-02  1.68284283E+00  3.07739106E-02
4.29500000E-02  1.66095593E+00  3.04057862E-02
4.37100000E-02  1.64873583E+00  2.98136558E-02
4.44700000E-02  1.66522261E+00  2.94074311E-02
4.52300000E-02  1.66278681E+00  2.91521126E-02
4.59900000E-02  1.67491627E+00  2.83128400E-02
4.67500000E-02  1.63819360E+00  2.80170282E-02
4.75100000E-02  1.60493777E+00  2.79635560E-02
4.82700000E-02  1.60938795E+00  2.79759639E-02
4.90300000E-02  1.63373096E+00  2.75536302E-02
4.97900000E-02  1.60287208E+00  2.74289335E-02
5.05500000E-02  1.57744810E+00  2.71048375E-02
5.13100000E-02  1.63055652E+00  2.67719061E-02
5.20700000E-02  1.65810427E+00  2.68394472E-02
5.28300000E-02  1.64638336E+00  2.64282615E-02
5.35900000E-02  1.66510068E+00  2.61726556E-02
5.43500000E-02  1.60572922E+00  2.60673341E-02
5.51100000E-02  1.61765710E+00  2.57128858E-02
5.58700000E-02  1.60216328E+00  2.57174606E-02
5.66300000E-02  1.64795943E+00  2.54753031E-02
5.73900000E-02  1.66981845E+00  2.50660591E-02
5.81500000E-02  1.63206727E+00  2.48846799E-02
5.89100000E-02  1.62227351E+00  2.46054317E-02
5.96700000E-02  1.61426415E+00  2.45943914E-02
6.04300000E-02  1.57752254E+00  2.44109612E-02
6.11900000E-02  1.62347969E+00  2.42575708E-02
6.19500000E-02  1.62147115E+00  2.38882520E-02
6.27100000E-02  1.64595470E+00  2.38354297E-02
6.34700000E-02  1.62843037E+00  2.37110671E-02
6.42300000E-02  1.62507715E+00  2.36995070E-02
6.49900000E-02  1.62192011E+00  2.33590904E-02
6.57500000E-02  1.63769123E+00  2.32354083E-02
6.65100000E-02  1.56962547E+00  2.30393834E-02
6.72700000E-02  1.59104111E+00  2.30112873E-02
6.80300000E-02  1.57702859E+00  2.28748814E-02
6.87900000E-02  1.61459263E+00  2.26335120E-02
6.95500000E-02  1.59125273E+00  2.23949554E-02
7.03100000E-02  1.65136727E+00  2.23205922E-02
7.10700000E-02  1.58760051E+00  2.21827655E-02
7.18300000E-02  1.66047762E+00  2.18923322E-02
7.25900000E-02  1.57639192E+00  2.19791742E-02
7.33500000E-02  1.59580437E+00  2.16073599E-02
7.41200000E-02  1.60686109E+00  2.17152458E-02
7.48800000E-02  1.58428390E+00  2.14211117E-02
7.56400000E-02  1.61091406E+00  2.14220308E-02
7.64000000E-02  1.54669714E+00  2.13473494E-02
7.71600000E-02  1.55896368E+00  2.11092797E-02
7.79200000E-02  1.55869165E+00  2.09969748E-02
7.86800000E-02  1.58033843E+00  2.08941834E-02
7.94400000E-02  1.56887606E+00  2.08880970E-02
8.02000000E-02  1.57894955E+00  2.08355902E-02
8.09600000E-02  1.56822146E+00  2.07223537E-02
8.17200000E-02  1.56166838E+00  2.04200348E-02
8.24800000E-02  1.56042762E+00  2.03311497E-02
8.32400000E-02  1.54075583E+00  2.01616618E-02
8.40000000E-02  1.60947508E+00  2.00449184E-02
8.47600000E-02  1.55939344E+00  2.00538416E-02
8.55200000E-02  1.56357587E+00  2.03951444E-02
8.62800000E-02  1.53510936E+00  2.03779048E-02
8.70400000E-02  1.53823423E+00  2.06201036E-02
8.78000000E-02  1.55472069E+00  2.09684200E-02
8.85600000E-02  1.55792742E+00  2.13371347E-02
8.93200000E-02  1.52172993E+00  2.14637108E-02
9.00800000E-02  1.55211843E+00  2.16185575E-02
9.08400000E-02  1.55129518E+00  2.18344152E-02
9.16000000E-02  1.57807960E+00  2.18881666E-02
9.23600000E-02  1.57860127E+00  2.20022890E-02
9.31200000E-02  1.55228154E+00  2.21441845E-02
9.38800000E-02  1.52891882E+00  2.22409114E-02
9.46400000E-02  1.55286063E+00  2.22062548E-02
9.54000000E-02  1.55732211E+00  2.23662239E-02
9.61600000E-02  1.54243932E+00  2.20991550E-02
9.69200000E-02  1.56036798E+00  2.22680487E-02
9.76800000E-02  1.55368185E+00  2.23926064E-02
9.84400000E-02  1.53936792E+00  2.22727146E-02
9.92000000E-02  1.54224641E+00  2.17885684E-02
9.99600000E-02  1.49232963E+00  2.14610437E-02
1.00720000E-01  1.56008582E+00  2.08698016E-02
1.01480000E-01  1.52884064E+00  2.05303317E-02
1.02240000E-01  1.55277324E+00  2.02554980E-02
1.03000000E-01  1.46718757E+00  2.00920437E-02
1.03760000E-01  1.54987642E+00  1.97862135E-02
1.04520000E-01  1.49008806E+00  1.97035535E-02
1.05280000E-01  1.50646730E+00  1.94713377E-02
1.06040000E-01  1.50794654E+00  1.93723454E-02
1.06800000E-01  1.53358637E+00  1.92165359E-02
1.07560000E-01  1.55218207E+00  1.91625278E-02
1.08320000E-01  1.49875355E+00  1.90415848E-02
1.09080000E-01  1.54456360E+00  1.88388328E-02
1.09840000E-01  1.51979364E+00  1.89545169E-02
1.10600000E-01  1.52341666E+00  1.90006316E-02
1.11360000E-01  1.51934173E+00  1.91178400E-02
1.12120000E-01  1.50602079E+00  1.90294869E-02
1.12880000E-01  1.51283630E+00  1.87312144E-02
1.13640000E-01  1.52886777E+00  1.85961092E-02
1.14400000E-01  1.51376281E+00  1.83972700E-02
1.15160000E-01  1.52568335E+00  1.83701383E-02
1.15920000E-01  1.49723178E+00  1.82585204E-02
1.16680000E-01  1.47840597E+00  1.82348462E-02
1.17440000E-01  1.49933022E+00  1.79607876E-02
1.18200000E-01  1.48722125E+00  1.79789789E-02
1.18960000E-01  1.53484885E+00  1.77760050E-02
1.19720000E-01  1.51185572E+00  1.77672458E-02
1.20480000E-01  1.52868867E+00  1.77571855E-02
1.21240000E-01  1.52357322E+00  1.75637617E-02
1.22000000E-01  1.50966757E+00  1.74606029E-02
1.22760000E-01  1.47627080E+00  1.73555206E-02
1.23520000E-01  1.50469416E+00  1.72905487E-02
1.24280000E-01  1.48505757E+00  1.73160366E-02
1.25040000E-01  1.49628559E+00  1.70829781E-02
1.25800000E-01  1.47591945E+00  1.69657471E-02
1.26560000E-01  1.49838912E+00  1.69492991E-02
1.27320000E-01  1.48994501E+00  1.69286267E-02
1.28080000E-01  1.48053755E+00  1.68868652E-02
1.28840000E-01  1.49509631E+00  1.68091432E-02
1.29600000E-01  1.48881020E+00  1.66930594E-02
1.30360000E-01  1.47223295E+00  1.64739226E-02
1.31120000E-01  1.46604472E+00  1.65171285E-02
1.31880000E-01  1.46575394E+00  1.64350328E-02
1.32640000E-01  1.48316688E+00  1.63631808E-02
1.33400000E-01  1.48138324E+00  1.60679152E-02
1.34160000E-01  1.47768986E+00  1.61244357E-02
1.34920000E-01  1.45346710E+00  1.60112837E-02
1.35680000E-01  1.47481335E+00  1.59103492E-02
1.36440000E-01  1.47280468E+00  1.59873276E-02
1.37200000E-01  1.44393884E+00  1.58117389E-02
1.37960000E-01  1.46468926E+00  1.57242233E-02
1.38730000E-01  1.46319740E+00  1.57395724E-02
1.39490000E-01  1.44292586E+00  1.57344561E-02
1.40250000E-01  1.45735553E+00  1.56585269E-02
1.41010000E-01  1.49312787E+00  1.55820236E-02
1.41770000E-01  1.43278937E+00  1.54559401E-02
1.42530000E-01  1.46050645E+00  1.55072613E-02
1.43290000E-01  1.44076032E+00  1.54149966E-02
1.44050000E-01  1.44550487E+00  1.53624309E-02
1.44810000E-01  1.46421722E+00  1.53485017E-02
1.45570000E-01  1.46063654E+00  1.52070323E-02
1.46330000E-01  1.46817968E+00  1.51451113E-02
1.47090000E-01  1.46774612E+00  1.51120734E-02
1.47850000E-01  1.43569105E+00  1.51320443E-02
1.48610000E-01  1.42802121E+00  1.50653968E-02
1.49370000E-01  1.43488132E+00  1.49980403E-02
1.50130000E-01  1.42320990E+00  1.49675342E-02
1.50890000E-01  1.43034025E+00  1.48087024E-02
1.51650000E-01  1.45030522E+00  1.47813797E-02
1.52410000E-01  1.43744474E+00  1.48286215E-02
1.53170000E-01  1.43308912E+00  1.47663465E-02
1.53930000E-01  1.42799076E+00  1.47121831E-02
1.54690000E-01  1.43807334E+00  1.46253949E-02
1.55450000E-01  1.44775434E+00  1.46094055E-02
1.56210000E-01  1.42870416E+00  1.45429421E-02
1.56970000E-01  1.40853774E+00  1.45939886E-02
1.57730000E-01  1.41561798E+00  1.44749548E-02
1.58490000E-01  1.40254812E+00  1.44063358E-02
1.59250000E-01  1.41815033E+00  1.43197050E-02
1.60010000E-01  1.40154636E+00  1.43291315E-02
1.60770000E-01  1.42157921E+00  1.43158907E-02
1.61530000E-01  1.42055398E+00  1.42171778E-02
1.62290000E-01  1.41496539E+00  1.41334678E-02
1.63050000E-01  1.41542301E+00  1.40300783E-02
1.63810000E-01  1.37331983E+00  1.39999681E-02
1.64570000E-01  1.40111108E+00  1.40508376E-02
1.65330000E-01  1.40496535E+00  1.40008015E-02
1.66090000E-01  1.39518418E+00  1.38905788E-02
1.66850000E-01  1.41309119E+00  1.38961786E-02
1.67610000E-01  1.38940892E+00  1.38394212E-02
1.68370000E-01  1.41828502E+00  1.38390511E-02
1.69130000E-01  1.42295304E+00  1.37618588E-02
1.69890000E-01  1.39009133E+00  1.37217988E-02
1.70650000E-01  1.39653188E+00  1.36618674E-02
1.71410000E-01  1.37542823E+00  1.36693119E-02
1.72170000E-01  1.39360191E+00  1.36115627E-02
1.72930000E-01  1.38418885E+00  1.35968434E-02
1.73690000E-01  1.39982351E+00  1.36182184E-02
1.74450000E-01  1.36178914E+00  1.37372791E-02
1.75210000E-01  1.38055858E+00  1.37613042E-02
1.75970000E-01  1.35473398E+00  1.38012875E-02
1.76730000E-01  1.38501742E+00  1.39381192E-02
1.77490000E-01  1.36086711E+00  1.41380065E-02
1.78250000E-01  1.35582224E+00  1.42265003E-02
1.79010000E-01  1.37893127E+00  1.42964637E-02
1.79770000E-01  1.36216821E+00  1.44403384E-02
1.80530000E-01  1.36128721E+00  1.44372161E-02
1.81290000E-01  1.36442701E+00  1.45034338E-02
1.82050000E-01  1.38329907E+00  1.45476876E-02
1.82810000E-01  1.37524812E+00  1.46514503E-02
1.83570000E-01  1.39181536E+00  1.47020882E-02
1.84330000E-01  1.35231696E+00  1.47749600E-02
1.85090000E-01  1.35895518E+00  1.47578725E-02
1.85850000E-01  1.35007078E+00  1.48333675E-02
1.86610000E-01  1.36182067E+00  1.48619068E-02
1.87370000E-01  1.39482434E+00  1.48700008E-02
1.88130000E-01  1.37320692E+00  1.48610540E-02
1.88890000E-01  1.34259129E+00  1.48151854E-02
1.89650000E-01  1.33531238E+00  1.48999819E-02
1.90410000E-01  1.36109527E+00  1.49229302E-02
1.91170000E-01  1.35163050E+00  1.49649673E-02
1.91930000E-01  1.37064321E+00  1.49710936E-02
1.92690000E-01  1.36376698E+00  1.50599683E-02
1.93450000E-01  1.34574212E+00  1.50592059E-02
1.94210000E-01  1.32369421E+00  1.50654442E-02
1.94970000E-01  1.36112040E+00  1.51019668E-02
1.95730000E-01  1.37279097E+00  1.52332456E-02
1.96490000E-01  1.36358166E+00  1.51384500E-02
1.97250000E-01  1.33072311E+00  1.52061793E-02
1.98010000E-01  1.35931979E+00  1.52047125E-02
1.98770000E-01  1.32454400E+00  1.51669186E-02
1.99530000E-01  1.33774071E+00  1.51837210E-02
2.00290000E-01  1.32875653E+00  1.52547990E-02
2.01050000E-01  1.32963489E+00  1.52018278E-02
2.01810000E-01  1.32765186E+00  1.51217218E-02
2.02570000E-01  1.32341694E+00  1.50899043E-02
2.03330000E-01  1.35494585E+00  1.51333176E-02
2.04090000E-01  1.33268791E+00  1.51610782E-02
2.04850000E-01  1.33649313E+00  1.51199343E-02
2.05610000E-01  1.35511084E+00  1.51941244E-02
2.06370000E-01  1.30731495E+00  1.52091920E-02
2.07130000E-01  1.36296640E+00  1.52402402E-02
2.07890000E-01  1.31207797E+00  1.52645621E-02
2.08650000E-01  1.33638154E+00  1.52209914E-02
2.09410000E-01  1.32553888E+00  1.52755043E-02
2.10170000E-01  1.33502853E+00  1.52714735E-02
2.10930000E-01  1.33042143E+00  1.51911876E-02
2.11690000E-01  1.30402464E+00  1.53129599E-02
2.12450000E-01  1.29712464E+00  1.52543309E-02
2.13210000E-01  1.29310006E+00  1.52403987E-02
2.13970000E-01  1.28003102E+00  1.51042306E-02
2.14730000E-01  1.31407605E+00  1.51398272E-02
2.15490000E-01  1.33380511E+00  1.50804796E-02
2.16250000E-01  1.31273508E+00  1.51064857E-02
2.17010000E-01  1.31295680E+00  1.50349666E-02
2.17770000E-01  1.29452780E+00  1.50845174E-02
2.18530000E-01  1.29440400E+00  1.50511547E-02
2.19290000E-01  1.31079765E+00  1.50708693E-02
2.20050000E-01  1.27631787E+00  1.49434369E-02
2.20810000E-01  1.29220939E+00  1.49241563E-02
2.21570000E-01  1.32625325E+00  1.48904939E-02
2.22330000E-01  1.30915931E+00  1.47867638E-02
2.23090000E-01  1.29305643E+00  1.48311211E-02
2.23850000E-01  1.28478163E+00  1.46676330E-02
2.24610000E-01  1.30374272E+00  1.45938406E-02
2.25370000E-01  1.30927875E+00  1.45750527E-02
2.26130000E-01  1.30275414E+00  1.45165418E-02
2.26890000E-01  1.30304306E+00  1.43769979E-02
2.27650000E-01  1.29135567E+00  1.42831446E-02
2.28410000E-01  1.26667491E+00  1.41836072E-02
2.29170000E-01  1.28249184E+00  1.42013489E-02
2.29930000E-01  1.24991405E+00  1.41649655E-02
2.30690000E-01  1.28683945E+00  1.41805205E-02
2.31450000E-01  1.24366545E+00  1.40811936E-02
2.32210000E-01  1.27580203E+00  1.41036155E-02
2.32970000E-01  1.28383580E+00  1.39703416E-02
2.33730000E-01  1.27128299E+00  1.39360893E-02
2.34490000E-01  1.28755182E+00  1.38378744E-02
2.35250000E-01  1.27222146E+00  1.38463558E-02
2.36010000E-01  1.28319767E+00  1.37991332E-02
2.36770000E-01  1.25975653E+00  1.37206275E-02
2.37530000E-01  1.26571389E+00  1.36954742E-02
2.38290000E-01  1.27194562E+00  1.36500636E-02
2.39050000E-01  1.28961985E+00  1.35679098E-02
2.39810000E-01  1.24826576E+00  1.34187236E-02
2.40570000E-01  1.27426549E+00  1.34618697E-02
2.41330000E-01  1.26215280E+00  1.33365979E-02
2.42090000E-01  1.25061598E+00  1.33501822E-02
2.42850000E-01  1.25221367E+00  1.33290197E-02
2.43610000E-01  1.25403955E+00  1.32913345E-02
2.44370000E-01  1.24040260E+00  1.32088446E-02
2.45130000E-01  1.24764543E+00  1.32245993E-02
2.45890000E-01  1.25577967E+00  1.31604425E-02
2.46650000E-01  1.26340133E+00  1.31162638E-02
2.47410000E-01  1.25261149E+00  1.30319852E-02
2.48170000E-01  1.26204545E+00  1.30489158E-02
2.48930000E-01  1.23735289E+00  1.29865479E-02
2.49690000E-01  1.24001613E+00  1.29431926E-02
2.50450000E-01  1.25204944E+00  1.28744591E-02
2.51210000E-01  1.24210810E+00  1.28607285E-02
2.51970000E-01  1.24274833E+00  1.28116927E-02
2.52730000E-01  1.25986740E+00  1.27314970E-02
2.53490000E-01  1.25419602E+00  1.26532650E-02
2.54250000E-01  1.25094183E+00  1.26515876E-02
2.55010000E-01  1.23424095E+00  1.26534533E-02
2.55770000E-01  1.24032895E+00  1.25803896E-02
2.56530000E-01  1.21357945E+00  1.25791257E-02
2.57290000E-01  1.24485536E+00  1.25470488E-02
2.58050000E-01  1.23281538E+00  1.24990444E-02
2.58810000E-01  1.23784081E+00  1.24251029E-02
2.59570000E-01  1.21727025E+00  1.23669650E-02
2.60330000E-01  1.23319178E+00  1.23858576E-02
2.61090000E-01  1.23552780E+00  1.23118207E-02
2.61850000E-01  1.21585229E+00  1.23050090E-02
2.62610000E-01  1.25184008E+00  1.23094307E-02
2.63370000E-01  1.21266581E+00  1.22253948E-02
2.64130000E-01  1.24274581E+00  1.21888942E-02
2.64890000E-01  1.18881745E+00  1.21024385E-02
2.65650000E-01  1.21351277E+00  1.20487207E-02
2.66410000E-01  1.20674599E+00  1.20525195E-02
2.67170000E-01  1.20328994E+00  1.20812536E-02
2.67930000E-01  1.21056673E+00  1.20047112E-02
2.68690000E-01  1.20597665E+00  1.20300004E-02
2.69450000E-01  1.19736909E+00  1.19463463E-02
2.70210000E-01  1.19891749E+00  1.19367237E-02
2.70970000E-01  1.20306558E+00  1.18741788E-02
2.71720000E-01  1.23386768E+00  1.18421740E-02
2.72480000E-01  1.20466360E+00  1.18004553E-02
2.73240000E-01  1.19233582E+00  1.17834260E-02
2.74000000E-01  1.19547716E+00  1.17454113E-02
2.74760000E-01  1.19300345E+00  1.17278351E-02
2.75520000E-01  1.18757182E+00  1.16927705E-02
2.76280000E-01  1.20244293E+00  1.16137175E-02
2.77040000E-01  1.20387472E+00  1.16260610E-02
2.77800000E-01  1.19946964E+00  1.16104338E-02
2.78560000E-01  1.20227620E+00  1.14964025E-02
2.79320000E-01  1.19214477E+00  1.15046666E-02
2.80080000E-01  1.19623523E+00  1.14800209E-02
2.80840000E-01  1.18788638E+00  1.14727756E-02
2.81600000E-01  1.18661789E+00  1.14708391E-02
2.82360000E-01  1.21013266E+00  1.14163555E-02
2.83120000E-01  1.17809676E+00  1.13743593E-02
2.83880000E-01  1.18775270E+00  1.13757685E-02
2.84640000E-01  1.18262374E+00  1.13563512E-02
2.85400000E-01  1.17273336E+00  1.13730740E-02
2.86160000E-01  1.19553866E+00  1.13338429E-02
2.86920000E-01  1.17792142E+00  1.13771817E-02
2.87680000E-01  1.18635284E+00  1.13600605E-02
2.88440000E-01  1.17979406E+00  1.13537227E-02
2.89200000E-01  1.17976173E+00  1.13958502E-02
2.89960000E-01  1.17369115E+00  1.14043121E-02
2.90720000E-01  1.17179075E+00  1.13059259E-02
2.91480000E-01  1.14722087E+00  1.13596424E-02
2.92240000E-01  1.16136858E+00  1.14332974E-02
2.93000000E-01  1.16197532E+00  1.13877184E-02
2.93760000E-01  1.18727016E+00  1.14459820E-02
2.94520000E-01  1.17350441E+00  1.14100173E-02
2.95280000E-01  1.14745015E+00  1.14403581E-02
2.96040000E-01  1.16009825E+00  1.14251914E-02
2.96800000E-01  1.15899764E+00  1.14215176E-02
2.97560000E-01  1.15161947E+00  1.14289210E-02
2.98320000E-01  1.15219588E+00  1.14214105E-02
2.99080000E-01  1.15901800E+00  1.14328917E-02
2.99840000E-01  1.15910244E+00  1.13889180E-02
3.00600000E-01  1.16363653E+00  1.13282173E-02
3.01360000E-01  1.15653266E+00  1.13350833E-02
3.02120000E-01  1.14844969E+00  1.12995242E-02
3.02880000E-01  1.13823574E+00  1.12857559E-02
3.03640000E-01  1.14836396E+00  1.12381729E-02
3.04400000E-01  1.13009770E+00  1.13893475E-02
3.05160000E-01  1.13625679E+00  1.14049349E-02
3.05920000E-01  1.14954781E+00  1.14447695E-02
3.06680000E-01  1.13828888E+00  1.14189007E-02
3.07440000E-01  1.12496698E+00  1.14509081E-02
3.08200000E-01  1.14470199E+00  1.14849158E-02
3.08960000E-01  1.15614353E+00  1.15357195E-02
3.09720000E-01  1.13807120E+00  1.14759889E-02
3.10480000E-01  1.11180180E+00  1.15334617E-02
3.11240000E-01  1.13082849E+00  1.14818547E-02
3.12000000E-01  1.13564927E+00  1.14830603E-02
3.12760000E-01  1.14440082E+00  1.14935028E-02
3.13520000E-01  1.14678975E+00  1.14756801E-02
3.14280000E-01  1.12942953E+00  1.15171863E-02
3.15040000E-01  1.14999392E+00  1.14450575E-02
3.15800000E-01  1.11544304E+00  1.14817440E-02
3.16560000E-01  1.12137090E+00  1.15932501E-02
3.17320000E-01  1.13486806E+00  1.16986774E-02
3.18080000E-01  1.11280086E+00  1.16038516E-02
3.18830000E-01  1.11259269E+00  1.17215051E-02
3.19590000E-01  1.11338210E+00  1.17334696E-02
3.20350000E-01  1.09302512E+00  1.18071930E-02
3.21110000E-01  1.14112575E+00  1.18048124E-02
3.21870000E-01  1.12300458E+00  1.18500078E-02
3.22630000E-01  1.11828884E+00  1.18562301E-02
3.23390000E-01  1.13804790E+00  1.19134043E-02
3.24150000E-01  1.12923641E+00  1.23333311E-02
3.24910000E-01  1.12498511E+00  1.19723939E-02
3.25670000E-01  1.11397654E+00  1.19951815E-02
3.26430000E-01  1.13320599E+00  1.20272238E-02
3.27190000E-01  1.08442715E+00  1.20622928E-02
3.27950000E-01  1.11925142E+00  1.20429543E-02
3.28710000E-01  1.10044258E+00  1.19760108E-02
3.29470000E-01  1.10969399E+00  1.19867640E-02
3.30230000E-01  1.10290435E+00  1.20486211E-02
3.30990000E-01  1.11101651E+00  1.19952133E-02
3.31750000E-01  1.09633399E+00  1.19956622E-02
3.32510000E-01  1.08975538E+00  1.20131966E-02
3.33270000E-01  1.11092841E+00  1.20294194E-02
3.34030000E-01  1.08537153E+00  1.20258039E-02
3.34790000E-01  1.09804785E+00  1.20501323E-02
3.35550000E-01  1.08517248E+00  1.20657261E-02
3.36310000E-01  1.10673893E+00  1.21342805E-02
3.37070000E-01  1.11183488E+00  1.20887807E-02
3.37830000E-01  1.11031049E+00  1.21534141E-02
3.38590000E-01  1.09989582E+00  1.21087017E-02
3.39350000E-01  1.09398282E+00  1.21225327E-02
3.40110000E-01  1.10565615E+00  1.21757453E-02
3.40870000E-01  1.08652644E+00  1.21641276E-02
3.41630000E-01  1.10251880E+00  1.21996880E-02
3.42390000E-01  1.09003977E+00  1.21895943E-02
3.43150000E-01  1.09570462E+00  1.22336004E-02
3.43910000E-01  1.10797600E+00  1.22161124E-02
3.44670000E-01  1.10133490E+00  1.21879763E-02
3.45430000E-01  1.06840129E+00  1.22497231E-02
3.46190000E-01  1.10323279E+00  1.22227085E-02
3.46950000E-01  1.08268601E+00  1.22576672E-02
3.47710000E-01  1.07590118E+00  1.22349581E-02
3.48470000E-01  1.08311756E+00  1.22766039E-02
3.49220000E-01  1.06321637E+00  1.22350408E-02
3.49980000E-01  1.10676031E+00  1.21463299E-02
3.50740000E-01  1.07515525E+00  1.18820370E-02
3.51500000E-01  1.07983020E+00  1.17834983E-02
3.52260000E-01  1.04941771E+00  1.16887791E-02
3.53020000E-01  1.08081820E+00  1.15466035E-02
3.53780000E-01  1.08765205E+00  1.16305237E-02
3.54540000E-01  1.06738619E+00  1.17017606E-02
3.55300000E-01  1.07669655E+00  1.17827923E-02
3.56060000E-01  1.08152573E+00  1.17811141E-02
3.56820000E-01  1.06471729E+00  1.18520573E-02
3.57580000E-01  1.07744589E+00  1.18252151E-02
3.58340000E-01  1.06876730E+00  1.18717266E-02
3.59100000E-01  1.07595497E+00  1.19245185E-02
3.59860000E-01  1.07828562E+00  1.18471352E-02
3.60620000E-01  1.08203603E+00  1.18301442E-02
3.61380000E-01  1.06494273E+00  1.18585418E-02
3.62140000E-01  1.06248566E+00  1.18519919E-02
3.62900000E-01  1.04212529E+00  1.19150530E-02
3.63660000E-01  1.05312788E+00  1.21001986E-02
3.64420000E-01  1.06565953E+00  1.21022469E-02
3.65180000E-01  1.04404082E+00  1.20971624E-02
3.65940000E-01  1.05391609E+00  1.21533822E-02
3.66700000E-01  1.04618416E+00  1.22338897E-02
3.67460000E-01  1.06033491E+00  1.22259127E-02
3.68220000E-01  1.04861369E+00  1.22578888E-02
3.68980000E-01  1.06297655E+00  1.23982557E-02
3.69740000E-01  1.06880994E+00  1.23425088E-02
3.70500000E-01  1.05384238E+00  1.22252562E-02
3.71260000E-01  1.04377773E+00  1.22986363E-02
3.72020000E-01  1.07028870E+00  1.23816044E-02
3.72770000E-01  1.04337285E+00  1.24230066E-02
3.73530000E-01  1.08051655E+00  1.24867284E-02
3.74290000E-01  1.06178674E+00  1.26257452E-02
3.75050000E-01  1.04177023E+00  1.26337764E-02
3.75810000E-01  1.03077833E+00  1.27157280E-02
3.76570000E-01  1.04840953E+00  1.28214032E-02
3.77330000E-01  1.04130049E+00  1.29331134E-02
3.78090000E-01  1.03540559E+00  1.29824293E-02
3.78850000E-01  1.03524159E+00  1.31116526E-02
3.79610000E-01  1.03828477E+00  1.31474194E-02
3.80370000E-01  1.06788875E+00  1.31863850E-02
3.81130000E-01  1.04341078E+00  1.32885101E-02
3.81890000E-01  1.05535837E+00  1.33908532E-02
3.82650000E-01  1.03490296E+00  1.34837023E-02
3.83410000E-01  1.01121862E+00  1.35758109E-02
3.84170000E-01  1.02945722E+00  1.35763283E-02
3.84930000E-01  1.06263227E+00  1.36963569E-02
3.85690000E-01  1.03026797E+00  1.38134417E-02
3.86450000E-01  1.03521695E+00  1.38815046E-02
3.87210000E-01  1.04393140E+00  1.43600947E-02
3.87970000E-01  1.03605150E+00  1.40186171E-02
3.88730000E-01  1.02464856E+00  1.40854538E-02
3.89490000E-01  1.00235725E+00  1.41519559E-02
3.90250000E-01  1.01465981E+00  1.42150363E-02
3.91010000E-01  1.02446290E+00  1.43037438E-02
3.91770000E-01  1.00908858E+00  1.45112910E-02
3.92520000E-01  1.02054062E+00  1.44934536E-02
3.93280000E-01  9.97327740E-01  1.46716778E-02
3.94040000E-01  1.02694791E+00  1.46749200E-02
3.94800000E-01  1.03348350E+00  1.47580891E-02
3.95560000E-01  1.01518154E+00  1.49074294E-02
3.96320000E-01  9.95459160E-01  1.49188023E-02
3.97080000E-01  1.01016575E+00  1.50047331E-02
3.97840000E-01  1.00586038E+00  1.51124985E-02
3.98600000E-01  9.91214870E-01  1.53089050E-02
3.99360000E-01  1.03270996E+00  1.53283542E-02
4.00120000E-01  1.02874660E+00  1.55183311E-02
4.00880000E-01  1.00218535E+00  1.55362291E-02
4.01640000E-01  1.02909308E+00  1.56639327E-02
4.02400000E-01  1.00701460E+00  1.57573297E-02
4.03160000E-01  1.00742470E+00  1.57860313E-02
4.03920000E-01  9.90550420E-01  1.58791120E-02
4.04680000E-01  9.89760110E-01  6.28419130E-01
4.05440000E-01  1.02244631E+00  1.60639590E-02
4.06200000E-01  1.01014235E+00  1.60402885E-02
4.06960000E-01  1.00330694E+00  1.61254081E-02
4.07720000E-01  1.00456900E+00  1.62426058E-02
4.08480000E-01  1.01552681E+00  1.62513539E-02
4.09240000E-01  9.71772760E-01  1.64030150E-02
4.09990000E-01  1.00053743E+00  1.64256825E-02
4.10750000E-01  9.84323040E-01  1.64958839E-02
4.11510000E-01  9.90340500E-01  1.64075573E-02
4.12270000E-01  9.62743060E-01  1.65134437E-02
4.13030000E-01  9.75894000E-01  1.66267108E-02
4.13790000E-01  9.84332780E-01  1.66167164E-02
4.14550000E-01  9.51335120E-01  1.67421500E-02
4.15310000E-01  9.62877990E-01  1.67299774E-02
4.16070000E-01  1.03059269E+00  1.68396878E-02
4.16830000E-01  9.39765780E-01  1.68388158E-02
4.17590000E-01  9.56140630E-01  1.69746206E-02
4.18350000E-01  9.81356190E-01  1.70530785E-02
4.19110000E-01  9.80385620E-01  1.71353905E-02
4.19870000E-01  9.80978750E-01  1.73279241E-02
4.20630000E-01  9.65726640E-01  1.71780401E-02
4.21390000E-01  9.76566870E-01  1.73221161E-02
4.22150000E-01  9.79485150E-01  1.75710203E-02
4.22910000E-01  9.94007920E-01  1.75652682E-02
4.23670000E-01  9.88090990E-01  1.77983855E-02
4.24430000E-01  9.95631030E-01  1.79414657E-02
4.25190000E-01  9.56514840E-01  1.80515179E-02
4.25940000E-01  9.72221300E-01  1.82291187E-02
4.26700000E-01  9.63020460E-01  1.83933279E-02
4.27460000E-01  9.72741690E-01  1.85834565E-02
4.28220000E-01  9.57718930E-01  1.87988109E-02
4.28980000E-01  9.33921480E-01  1.88281157E-02
4.29740000E-01  9.46566510E-01  1.92135274E-02
4.30500000E-01  1.01278961E+00  1.91689038E-02
4.31260000E-01  9.76002540E-01  1.94082032E-02
4.32020000E-01  9.45923950E-01  1.96859646E-02
4.32780000E-01  9.58501740E-01  1.97462609E-02
4.33540000E-01  9.72104590E-01  2.02271175E-02
4.34300000E-01  9.50317250E-01  2.01058779E-02
4.35060000E-01  9.35257200E-01  2.07346809E-02


### HEADER:
#
#{
#    "analysis": {},
#    "counters": {
#        "comment": ""
#    },
#    "filename": "UDP 6.dat",
#    "history": {
#        "subtraction": {
#            "initial_file": [
#                "A_H9_U_Tg11_6_snap_00001",
#                {
#                    "averaged_files": [
#                        [
#                            "H9_U_Tg11_6_snap_00001.dat"
#                        ],
#                        [
#                            "H9_U_Tg11_6_snap_00002.dat"
#                        ],
#                        [
#                            "H9_U_Tg11_6_snap_00003.dat"
#                        ],
#                        [
#                            "H9_U_Tg11_6_snap_00004.dat"
#                        ],
#                        [
#                            "H9_U_Tg11_6_snap_00005.dat"
#                        ],
#                        [
#                            "H9_U_Tg11_6_snap_00006.dat"
#                        ],
#                        [
#                            "H9_U_Tg11_6_snap_00007.dat"
#                        ],
#                        [
#                            "H9_U_Tg11_6_snap_00008.dat"
#                        ],
#                        [
#                            "H9_U_Tg11_6_snap_00009.dat"
#                        ],
#                        [
#                            "H9_U_Tg11_6_snap_00010.dat"
#                        ],
#                        [
#                            "H9_U_Tg11_6_snap_00011.dat"
#                        ],
#                        [
#                            "H9_U_Tg11_6_snap_00012.dat"
#                        ],
#                        [
#                            "H9_U_Tg11_6_snap_00013.dat"
#                        ],
#                        [
#                            "H9_U_Tg11_6_snap_00014.dat"
#                        ],
#                        [
#                            "H9_U_Tg11_6_snap_00015.dat"
#                        ],
#                        [
#                            "H9_U_Tg11_6_snap_00016.dat"
#                        ],
#                        [
#                            "H9_U_Tg11_6_snap_00017.dat"
#                        ],
#                        [
#                            "H9_U_Tg11_6_snap_00018.dat"
#                        ],
#                        [
#                            "H9_U_Tg11_6_snap_00019.dat"
#                        ],
#                        [
#                            "H9_U_Tg11_6_snap_00020.dat"
#                        ],
#                        [
#                            "H9_U_Tg11_6_snap_00021.dat"
#                        ],
#                        [
#                            "H9_U_Tg11_6_snap_00022.dat"
#                        ],
#                        [
#                            "H9_U_Tg11_6_snap_00023.dat"
#                        ],
#                        [
#                            "H9_U_Tg11_6_snap_00024.dat"
#                        ],
#                        [
#                            "H9_U_Tg11_6_snap_00025.dat"
#                        ],
#                        [
#                            "H9_U_Tg11_6_snap_00026.dat"
#                        ],
#                        [
#                            "H9_U_Tg11_6_snap_00027.dat"
#                        ],
#                        [
#                            "H9_U_Tg11_6_snap_00028.dat"
#                        ],
#                        [
#                            "H9_U_Tg11_6_snap_00029.dat"
#                        ],
#                        [
#                            "H9_U_Tg11_6_snap_00030.dat"
#                        ],
#                        [
#                            "H9_U_Tg11_6_snap_00031.dat"
#                        ],
#                        [
#                            "H9_U_Tg11_6_snap_00032.dat"
#                        ],
#                        [
#                            "H9_U_Tg11_6_snap_00033.dat"
#                        ],
#                        [
#                            "H9_U_Tg11_6_snap_00034.dat"
#                        ],
#                        [
#                            "H9_U_Tg11_6_snap_00035.dat"
#                        ],
#                        [
#                            "H9_U_Tg11_6_snap_00036.dat"
#                        ],
#                        [
#                            "H9_U_Tg11_6_snap_00037.dat"
#                        ],
#                        [
#                            "H9_U_Tg11_6_snap_00038.dat"
#                        ],
#                        [
#                            "H9_U_Tg11_6_snap_00039.dat"
#                        ],
#                        [
#                            "H9_U_Tg11_6_snap_00040.dat"
#                        ]
#                    ]
#                }
#            ],
#            "subtracted_file": [
#                "A_H7_UDP_Glucose_snap_00001",
#                {
#                    "averaged_files": [
#                        [
#                            "H7_UDP_Glucose_snap_00001.dat"
#                        ],
#                        [
#                            "H7_UDP_Glucose_snap_00002.dat"
#                        ],
#                        [
#                            "H7_UDP_Glucose_snap_00003.dat"
#                        ],
#                        [
#                            "H7_UDP_Glucose_snap_00004.dat"
#                        ],
#                        [
#                            "H7_UDP_Glucose_snap_00005.dat"
#                        ],
#                        [
#                            "H7_UDP_Glucose_snap_00006.dat"
#                        ],
#                        [
#                            "H7_UDP_Glucose_snap_00007.dat"
#                        ],
#                        [
#                            "H7_UDP_Glucose_snap_00008.dat"
#                        ],
#                        [
#                            "H7_UDP_Glucose_snap_00009.dat"
#                        ],
#                        [
#                            "H7_UDP_Glucose_snap_00010.dat"
#                        ],
#                        [
#                            "H7_UDP_Glucose_snap_00011.dat"
#                        ],
#                        [
#                            "H7_UDP_Glucose_snap_00012.dat"
#                        ],
#                        [
#                            "H7_UDP_Glucose_snap_00013.dat"
#                        ],
#                        [
#                            "H7_UDP_Glucose_snap_00014.dat"
#                        ],
#                        [
#                            "H7_UDP_Glucose_snap_00015.dat"
#                        ],
#                        [
#                            "H7_UDP_Glucose_snap_00016.dat"
#                        ],
#                        [
#                            "H7_UDP_Glucose_snap_00017.dat"
#                        ],
#                        [
#                            "H7_UDP_Glucose_snap_00018.dat"
#                        ],
#                        [
#                            "H7_UDP_Glucose_snap_00019.dat"
#                        ],
#                        [
#                            "H7_UDP_Glucose_snap_00020.dat"
#                        ],
#                        [
#                            "H7_UDP_Glucose_snap_00021.dat"
#                        ],
#                        [
#                            "H7_UDP_Glucose_snap_00022.dat"
#                        ],
#                        [
#                            "H7_UDP_Glucose_snap_00023.dat"
#                        ],
#                        [
#                            "H7_UDP_Glucose_snap_00024.dat"
#                        ],
#                        [
#                            "H7_UDP_Glucose_snap_00025.dat"
#                        ],
#                        [
#                            "H7_UDP_Glucose_snap_00026.dat"
#                        ],
#                        [
#                            "H7_UDP_Glucose_snap_00027.dat"
#                        ],
#                        [
#                            "H7_UDP_Glucose_snap_00028.dat"
#                        ],
#                        [
#                            "H7_UDP_Glucose_snap_00029.dat"
#                        ],
#                        [
#                            "H7_UDP_Glucose_snap_00030.dat"
#                        ],
#                        [
#                            "H7_UDP_Glucose_snap_00031.dat"
#                        ],
#                        [
#                            "H7_UDP_Glucose_snap_00032.dat"
#                        ],
#                        [
#                            "H7_UDP_Glucose_snap_00033.dat"
#                        ],
#                        [
#                            "H7_UDP_Glucose_snap_00034.dat"
#                        ],
#                        [
#                            "H7_UDP_Glucose_snap_00035.dat"
#                        ],
#                        [
#                            "H7_UDP_Glucose_snap_00036.dat"
#                        ],
#                        [
#                            "H7_UDP_Glucose_snap_00037.dat"
#                        ],
#                        [
#                            "H7_UDP_Glucose_snap_00038.dat"
#                        ],
#                        [
#                            "H7_UDP_Glucose_snap_00039.dat"
#                        ],
#                        [
#                            "H7_UDP_Glucose_snap_00040.dat"
#                        ]
#                    ]
#                }
#            ]
#        }
#    }
#}
```
