## Supplementary material for "LEA_4 motifs function alone and in conjunction with synergistic cosolutes to protect a labile enzyme during desiccation": File S1: UDP 6.out

```
####      G N O M             Version 5.0 (r14832)      ####

                                               Fri Jan  6 16:08:40 2023


           ####      Configuration                                 ####


    System Type:                   arbitrary monodisperse (job = 0)

    Minimum characteristic size:         0.0000

    Maximum characteristic size:        10.0000

    rad56:                               0.0000

    Force 0.0 at r = rmin:                  yes

    Force 0.0 at r = rmax:                  yes

    Initial alpha:                       0.0000

    Initial random seed:     131302267799946912

    Points in real space:                   189


    Input  1:                      UDP 6.dat

    First data point used:                    1

    Last data point used:                   560

    Scaling coefficient:             0.1000E+01

    Experimental setup:            point collimation


           ####      Results                                       ####


    Parameter    DISCRP  OSCILL  STABIL  SYSDEV  POSITV  VALCEN  SMOOTH

    Weight        1.000   3.000   3.000   3.000   1.000   1.000   1.000

    Sigma         0.300   0.600   0.120   0.120   0.120   0.120   0.600

    Ideal         0.700   1.100   0.000   1.000   1.000   0.950   0.000

    Current       2.688   1.234   0.047   0.268   1.000   0.862   0.179

               --------------------------------------------------------

    Estimate      0.000   0.951   0.856   0.000   1.000   0.587   0.915


    Angular range:                       0.0103 to       0.4351

    Reciprocal space Rg:             0.3062E+01

    Reciprocal space I(0):           0.1544E+01


    Real space range:                    0.0000 to      10.0000

    Real space Rg:                   0.3062E+01 +-   0.6046E-02

    Real space I(0):                 0.1544E+01 +-   0.1501E-02


    Highest ALPHA (theor):           0.5124E+02

    Current ALPHA:                   0.2117E+02


    Total Estimate:                      0.6096 (a REASONABLE solution)


           ####      Experimental Data and Fit                     ####


      S          J EXP       ERROR       J REG       I REG


   0.000000E+00                                                0.154354E+01

   0.732857E-03                                                0.154353E+01

   0.146571E-02                                                0.154353E+01

   0.219857E-02                                                0.154351E+01

   0.293143E-02                                                0.154349E+01

   0.366429E-02                                                0.154347E+01

   0.439714E-02                                                0.154344E+01

   0.513000E-02                                                0.154341E+01

   0.586286E-02                                                0.154337E+01

   0.659571E-02                                                0.154333E+01

   0.732857E-02                                                0.154328E+01

   0.806143E-02                                                0.154322E+01

   0.879429E-02                                                0.154316E+01

   0.952714E-02                                                0.154310E+01

   0.102600E-01  -0.136370E+02   0.583879E+00   0.154303E+01   0.154303E+01

   0.110200E-01  -0.108788E+02   0.373285E+00   0.154295E+01   0.154295E+01

   0.117800E-01  -0.963192E+01   0.282096E+00   0.154287E+01   0.154287E+01

   0.125400E-01  -0.758330E+01   0.189870E+00   0.154278E+01   0.154278E+01

   0.133000E-01  -0.591384E+01   0.147241E+00   0.154268E+01   0.154268E+01

   0.140600E-01  -0.448235E+01   0.124194E+00   0.154258E+01   0.154258E+01

   0.148200E-01  -0.347501E+01   0.110046E+00   0.154248E+01   0.154248E+01

   0.155800E-01  -0.260970E+01   0.978985E-01   0.154237E+01   0.154237E+01

   0.163400E-01  -0.177814E+01   0.899908E-01   0.154225E+01   0.154225E+01

   0.171000E-01  -0.125747E+01   0.810806E-01   0.154213E+01   0.154213E+01

   0.178600E-01  -0.633017E+00   0.759923E-01   0.154200E+01   0.154200E+01

   0.186200E-01  -0.301845E+00   0.709133E-01   0.154186E+01   0.154186E+01

   0.193800E-01   0.640718E-01   0.670446E-01   0.154173E+01   0.154173E+01

   0.201400E-01   0.391986E+00   0.639569E-01   0.154158E+01   0.154158E+01

   0.209000E-01   0.614396E+00   0.594137E-01   0.154143E+01   0.154143E+01

   0.216600E-01   0.749191E+00   0.561370E-01   0.154128E+01   0.154128E+01

   0.224200E-01   0.974933E+00   0.537516E-01   0.154111E+01   0.154111E+01

   0.231800E-01   0.988444E+00   0.517668E-01   0.154095E+01   0.154095E+01

   0.239500E-01   0.109461E+01   0.503654E-01   0.154077E+01   0.154077E+01

   0.247100E-01   0.126959E+01   0.477740E-01   0.154059E+01   0.154059E+01

   0.254700E-01   0.127239E+01   0.460688E-01   0.154041E+01   0.154041E+01

   0.262300E-01   0.137825E+01   0.454386E-01   0.154022E+01   0.154022E+01

   0.269900E-01   0.144060E+01   0.441478E-01   0.154003E+01   0.154003E+01

   0.277500E-01   0.149225E+01   0.431074E-01   0.153983E+01   0.153983E+01

   0.285100E-01   0.146651E+01   0.421243E-01   0.153962E+01   0.153962E+01

   0.292700E-01   0.151767E+01   0.411641E-01   0.153941E+01   0.153941E+01

   0.300300E-01   0.158077E+01   0.402409E-01   0.153919E+01   0.153919E+01

   0.307900E-01   0.163455E+01   0.391252E-01   0.153897E+01   0.153897E+01

   0.315500E-01   0.156163E+01   0.387006E-01   0.153874E+01   0.153874E+01

   0.323100E-01   0.166554E+01   0.380059E-01   0.153851E+01   0.153851E+01

   0.330700E-01   0.164908E+01   0.364624E-01   0.153827E+01   0.153827E+01

   0.338300E-01   0.164933E+01   0.359991E-01   0.153803E+01   0.153803E+01

   0.345900E-01   0.160205E+01   0.355868E-01   0.153778E+01   0.153778E+01

   0.353500E-01   0.164969E+01   0.352609E-01   0.153752E+01   0.153752E+01

   0.361100E-01   0.168787E+01   0.345860E-01   0.153726E+01   0.153726E+01

   0.368700E-01   0.163421E+01   0.341343E-01   0.153700E+01   0.153700E+01

   0.376300E-01   0.165207E+01   0.333998E-01   0.153672E+01   0.153672E+01

   0.383900E-01   0.164247E+01   0.330225E-01   0.153645E+01   0.153645E+01

   0.391500E-01   0.161966E+01   0.324005E-01   0.153616E+01   0.153616E+01

   0.399100E-01   0.165960E+01   0.321593E-01   0.153588E+01   0.153588E+01

   0.406700E-01   0.166045E+01   0.316030E-01   0.153558E+01   0.153558E+01

   0.414300E-01   0.155560E+01   0.310985E-01   0.153528E+01   0.153528E+01

   0.421900E-01   0.168284E+01   0.307739E-01   0.153498E+01   0.153498E+01

   0.429500E-01   0.166096E+01   0.304058E-01   0.153467E+01   0.153467E+01

   0.437100E-01   0.164874E+01   0.298137E-01   0.153435E+01   0.153435E+01

   0.444700E-01   0.166522E+01   0.294074E-01   0.153403E+01   0.153403E+01

   0.452300E-01   0.166279E+01   0.291521E-01   0.153370E+01   0.153370E+01

   0.459900E-01   0.167492E+01   0.283128E-01   0.153337E+01   0.153337E+01

   0.467500E-01   0.163819E+01   0.280170E-01   0.153304E+01   0.153304E+01

   0.475100E-01   0.160494E+01   0.279636E-01   0.153269E+01   0.153269E+01

   0.482700E-01   0.160939E+01   0.279760E-01   0.153234E+01   0.153234E+01

   0.490300E-01   0.163373E+01   0.275536E-01   0.153199E+01   0.153199E+01

   0.497900E-01   0.160287E+01   0.274289E-01   0.153163E+01   0.153163E+01

   0.505500E-01   0.157745E+01   0.271048E-01   0.153127E+01   0.153127E+01

   0.513100E-01   0.163056E+01   0.267719E-01   0.153090E+01   0.153090E+01

   0.520700E-01   0.165810E+01   0.268394E-01   0.153052E+01   0.153052E+01

   0.528300E-01   0.164638E+01   0.264283E-01   0.153014E+01   0.153014E+01

   0.535900E-01   0.166510E+01   0.261727E-01   0.152975E+01   0.152975E+01

   0.543500E-01   0.160573E+01   0.260673E-01   0.152936E+01   0.152936E+01

   0.551100E-01   0.161766E+01   0.257129E-01   0.152896E+01   0.152896E+01

   0.558700E-01   0.160216E+01   0.257175E-01   0.152856E+01   0.152856E+01

   0.566300E-01   0.164796E+01   0.254753E-01   0.152815E+01   0.152815E+01

   0.573900E-01   0.166982E+01   0.250661E-01   0.152774E+01   0.152774E+01

   0.581500E-01   0.163207E+01   0.248847E-01   0.152732E+01   0.152732E+01

   0.589100E-01   0.162227E+01   0.246054E-01   0.152690E+01   0.152690E+01

   0.596700E-01   0.161426E+01   0.245944E-01   0.152647E+01   0.152647E+01

   0.604300E-01   0.157752E+01   0.244110E-01   0.152603E+01   0.152603E+01

   0.611900E-01   0.162348E+01   0.242576E-01   0.152559E+01   0.152559E+01

   0.619500E-01   0.162147E+01   0.238883E-01   0.152515E+01   0.152515E+01

   0.627100E-01   0.164595E+01   0.238354E-01   0.152470E+01   0.152470E+01

   0.634700E-01   0.162843E+01   0.237111E-01   0.152424E+01   0.152424E+01

   0.642300E-01   0.162508E+01   0.236995E-01   0.152378E+01   0.152378E+01

   0.649900E-01   0.162192E+01   0.233591E-01   0.152331E+01   0.152331E+01

   0.657500E-01   0.163769E+01   0.232354E-01   0.152284E+01   0.152284E+01

   0.665100E-01   0.156963E+01   0.230394E-01   0.152236E+01   0.152236E+01

   0.672700E-01   0.159104E+01   0.230113E-01   0.152188E+01   0.152188E+01

   0.680300E-01   0.157703E+01   0.228749E-01   0.152139E+01   0.152139E+01

   0.687900E-01   0.161459E+01   0.226335E-01   0.152090E+01   0.152090E+01

   0.695500E-01   0.159125E+01   0.223950E-01   0.152040E+01   0.152040E+01

   0.703100E-01   0.165137E+01   0.223206E-01   0.151990E+01   0.151990E+01

   0.710700E-01   0.158760E+01   0.221828E-01   0.151939E+01   0.151939E+01

   0.718300E-01   0.166048E+01   0.218923E-01   0.151887E+01   0.151887E+01

   0.725900E-01   0.157639E+01   0.219792E-01   0.151835E+01   0.151835E+01

   0.733500E-01   0.159580E+01   0.216074E-01   0.151783E+01   0.151783E+01

   0.741200E-01   0.160686E+01   0.217152E-01   0.151729E+01   0.151729E+01

   0.748800E-01   0.158428E+01   0.214211E-01   0.151675E+01   0.151675E+01

   0.756400E-01   0.161091E+01   0.214220E-01   0.151621E+01   0.151621E+01

   0.764000E-01   0.154670E+01   0.213473E-01   0.151566E+01   0.151566E+01

   0.771600E-01   0.155896E+01   0.211093E-01   0.151511E+01   0.151511E+01

   0.779200E-01   0.155869E+01   0.209970E-01   0.151456E+01   0.151456E+01

   0.786800E-01   0.158034E+01   0.208942E-01   0.151399E+01   0.151399E+01

   0.794400E-01   0.156888E+01   0.208881E-01   0.151343E+01   0.151343E+01

   0.802000E-01   0.157895E+01   0.208356E-01   0.151285E+01   0.151285E+01

   0.809600E-01   0.156822E+01   0.207224E-01   0.151228E+01   0.151228E+01

   0.817200E-01   0.156167E+01   0.204200E-01   0.151169E+01   0.151169E+01

   0.824800E-01   0.156043E+01   0.203311E-01   0.151111E+01   0.151111E+01

   0.832400E-01   0.154076E+01   0.201617E-01   0.151051E+01   0.151051E+01

   0.840000E-01   0.160948E+01   0.200449E-01   0.150991E+01   0.150991E+01

   0.847600E-01   0.155939E+01   0.200538E-01   0.150931E+01   0.150931E+01

   0.855200E-01   0.156358E+01   0.203951E-01   0.150870E+01   0.150870E+01

   0.862800E-01   0.153511E+01   0.203779E-01   0.150809E+01   0.150809E+01

   0.870400E-01   0.153823E+01   0.206201E-01   0.150747E+01   0.150747E+01

   0.878000E-01   0.155472E+01   0.209684E-01   0.150684E+01   0.150684E+01

   0.885600E-01   0.155793E+01   0.213371E-01   0.150621E+01   0.150621E+01

   0.893200E-01   0.152173E+01   0.214637E-01   0.150558E+01   0.150558E+01

   0.900800E-01   0.155212E+01   0.216186E-01   0.150494E+01   0.150494E+01

   0.908400E-01   0.155130E+01   0.218344E-01   0.150429E+01   0.150429E+01

   0.916000E-01   0.157808E+01   0.218882E-01   0.150364E+01   0.150364E+01

   0.923600E-01   0.157860E+01   0.220023E-01   0.150299E+01   0.150299E+01

   0.931200E-01   0.155228E+01   0.221442E-01   0.150233E+01   0.150233E+01

   0.938800E-01   0.152892E+01   0.222409E-01   0.150166E+01   0.150166E+01

   0.946400E-01   0.155286E+01   0.222063E-01   0.150099E+01   0.150099E+01

   0.954000E-01   0.155732E+01   0.223662E-01   0.150032E+01   0.150032E+01

   0.961600E-01   0.154244E+01   0.220992E-01   0.149964E+01   0.149964E+01

   0.969200E-01   0.156037E+01   0.222680E-01   0.149895E+01   0.149895E+01

   0.976800E-01   0.155368E+01   0.223926E-01   0.149826E+01   0.149826E+01

   0.984400E-01   0.153937E+01   0.222727E-01   0.149757E+01   0.149757E+01

   0.992000E-01   0.154225E+01   0.217886E-01   0.149686E+01   0.149686E+01

   0.999600E-01   0.149233E+01   0.214610E-01   0.149616E+01   0.149616E+01

   0.100720E+00   0.156009E+01   0.208698E-01   0.149545E+01   0.149545E+01

   0.101480E+00   0.152884E+01   0.205303E-01   0.149473E+01   0.149473E+01

   0.102240E+00   0.155277E+01   0.202555E-01   0.149401E+01   0.149401E+01

   0.103000E+00   0.146719E+01   0.200920E-01   0.149329E+01   0.149329E+01

   0.103760E+00   0.154988E+01   0.197862E-01   0.149256E+01   0.149256E+01

   0.104520E+00   0.149009E+01   0.197036E-01   0.149182E+01   0.149182E+01

   0.105280E+00   0.150647E+01   0.194713E-01   0.149108E+01   0.149108E+01

   0.106040E+00   0.150795E+01   0.193723E-01   0.149033E+01   0.149033E+01

   0.106800E+00   0.153359E+01   0.192165E-01   0.148958E+01   0.148958E+01

   0.107560E+00   0.155218E+01   0.191625E-01   0.148883E+01   0.148883E+01

   0.108320E+00   0.149875E+01   0.190416E-01   0.148807E+01   0.148807E+01

   0.109080E+00   0.154456E+01   0.188388E-01   0.148730E+01   0.148730E+01

   0.109840E+00   0.151979E+01   0.189545E-01   0.148653E+01   0.148653E+01

   0.110600E+00   0.152342E+01   0.190006E-01   0.148576E+01   0.148576E+01

   0.111360E+00   0.151934E+01   0.191178E-01   0.148498E+01   0.148498E+01

   0.112120E+00   0.150602E+01   0.190295E-01   0.148419E+01   0.148419E+01

   0.112880E+00   0.151284E+01   0.187312E-01   0.148340E+01   0.148340E+01

   0.113640E+00   0.152887E+01   0.185961E-01   0.148261E+01   0.148261E+01

   0.114400E+00   0.151376E+01   0.183973E-01   0.148181E+01   0.148181E+01

   0.115160E+00   0.152568E+01   0.183701E-01   0.148100E+01   0.148100E+01

   0.115920E+00   0.149723E+01   0.182585E-01   0.148019E+01   0.148019E+01

   0.116680E+00   0.147841E+01   0.182348E-01   0.147938E+01   0.147938E+01

   0.117440E+00   0.149933E+01   0.179608E-01   0.147856E+01   0.147856E+01

   0.118200E+00   0.148722E+01   0.179790E-01   0.147774E+01   0.147774E+01

   0.118960E+00   0.153485E+01   0.177760E-01   0.147691E+01   0.147691E+01

   0.119720E+00   0.151186E+01   0.177672E-01   0.147607E+01   0.147607E+01

   0.120480E+00   0.152869E+01   0.177572E-01   0.147524E+01   0.147524E+01

   0.121240E+00   0.152357E+01   0.175638E-01   0.147439E+01   0.147439E+01

   0.122000E+00   0.150967E+01   0.174606E-01   0.147354E+01   0.147354E+01

   0.122760E+00   0.147627E+01   0.173555E-01   0.147269E+01   0.147269E+01

   0.123520E+00   0.150469E+01   0.172905E-01   0.147183E+01   0.147183E+01

   0.124280E+00   0.148506E+01   0.173160E-01   0.147097E+01   0.147097E+01

   0.125040E+00   0.149629E+01   0.170830E-01   0.147011E+01   0.147011E+01

   0.125800E+00   0.147592E+01   0.169657E-01   0.146923E+01   0.146923E+01

   0.126560E+00   0.149839E+01   0.169493E-01   0.146836E+01   0.146836E+01

   0.127320E+00   0.148995E+01   0.169286E-01   0.146748E+01   0.146748E+01

   0.128080E+00   0.148054E+01   0.168869E-01   0.146659E+01   0.146659E+01

   0.128840E+00   0.149510E+01   0.168091E-01   0.146570E+01   0.146570E+01

   0.129600E+00   0.148881E+01   0.166931E-01   0.146481E+01   0.146481E+01

   0.130360E+00   0.147223E+01   0.164739E-01   0.146391E+01   0.146391E+01

   0.131120E+00   0.146604E+01   0.165171E-01   0.146300E+01   0.146300E+01

   0.131880E+00   0.146575E+01   0.164350E-01   0.146209E+01   0.146209E+01

   0.132640E+00   0.148317E+01   0.163632E-01   0.146118E+01   0.146118E+01

   0.133400E+00   0.148138E+01   0.160679E-01   0.146026E+01   0.146026E+01

   0.134160E+00   0.147769E+01   0.161244E-01   0.145934E+01   0.145934E+01

   0.134920E+00   0.145347E+01   0.160113E-01   0.145841E+01   0.145841E+01

   0.135680E+00   0.147481E+01   0.159103E-01   0.145748E+01   0.145748E+01

   0.136440E+00   0.147280E+01   0.159873E-01   0.145654E+01   0.145654E+01

   0.137200E+00   0.144394E+01   0.158117E-01   0.145560E+01   0.145560E+01

   0.137960E+00   0.146469E+01   0.157242E-01   0.145466E+01   0.145466E+01

   0.138730E+00   0.146320E+01   0.157396E-01   0.145370E+01   0.145370E+01

   0.139490E+00   0.144293E+01   0.157345E-01   0.145274E+01   0.145274E+01

   0.140250E+00   0.145736E+01   0.156585E-01   0.145178E+01   0.145178E+01

   0.141010E+00   0.149313E+01   0.155820E-01   0.145082E+01   0.145082E+01

   0.141770E+00   0.143279E+01   0.154559E-01   0.144985E+01   0.144985E+01

   0.142530E+00   0.146051E+01   0.155073E-01   0.144888E+01   0.144888E+01

   0.143290E+00   0.144076E+01   0.154150E-01   0.144790E+01   0.144790E+01

   0.144050E+00   0.144550E+01   0.153624E-01   0.144692E+01   0.144692E+01

   0.144810E+00   0.146422E+01   0.153485E-01   0.144593E+01   0.144593E+01

   0.145570E+00   0.146064E+01   0.152070E-01   0.144494E+01   0.144494E+01

   0.146330E+00   0.146818E+01   0.151451E-01   0.144395E+01   0.144395E+01

   0.147090E+00   0.146775E+01   0.151121E-01   0.144295E+01   0.144295E+01

   0.147850E+00   0.143569E+01   0.151320E-01   0.144194E+01   0.144194E+01

   0.148610E+00   0.142802E+01   0.150654E-01   0.144094E+01   0.144094E+01

   0.149370E+00   0.143488E+01   0.149980E-01   0.143992E+01   0.143992E+01

   0.150130E+00   0.142321E+01   0.149675E-01   0.143891E+01   0.143891E+01

   0.150890E+00   0.143034E+01   0.148087E-01   0.143788E+01   0.143788E+01

   0.151650E+00   0.145031E+01   0.147814E-01   0.143686E+01   0.143686E+01

   0.152410E+00   0.143744E+01   0.148286E-01   0.143583E+01   0.143583E+01

   0.153170E+00   0.143309E+01   0.147663E-01   0.143479E+01   0.143479E+01

   0.153930E+00   0.142799E+01   0.147122E-01   0.143376E+01   0.143376E+01

   0.154690E+00   0.143807E+01   0.146254E-01   0.143271E+01   0.143271E+01

   0.155450E+00   0.144775E+01   0.146094E-01   0.143166E+01   0.143166E+01

   0.156210E+00   0.142870E+01   0.145429E-01   0.143061E+01   0.143061E+01

   0.156970E+00   0.140854E+01   0.145940E-01   0.142956E+01   0.142956E+01

   0.157730E+00   0.141562E+01   0.144750E-01   0.142850E+01   0.142850E+01

   0.158490E+00   0.140255E+01   0.144063E-01   0.142743E+01   0.142743E+01

   0.159250E+00   0.141815E+01   0.143197E-01   0.142636E+01   0.142636E+01

   0.160010E+00   0.140155E+01   0.143291E-01   0.142529E+01   0.142529E+01

   0.160770E+00   0.142158E+01   0.143159E-01   0.142421E+01   0.142421E+01

   0.161530E+00   0.142055E+01   0.142172E-01   0.142313E+01   0.142313E+01

   0.162290E+00   0.141497E+01   0.141335E-01   0.142205E+01   0.142205E+01

   0.163050E+00   0.141542E+01   0.140301E-01   0.142096E+01   0.142096E+01

   0.163810E+00   0.137332E+01   0.140000E-01   0.141986E+01   0.141986E+01

   0.164570E+00   0.140111E+01   0.140508E-01   0.141877E+01   0.141877E+01

   0.165330E+00   0.140497E+01   0.140008E-01   0.141766E+01   0.141766E+01

   0.166090E+00   0.139518E+01   0.138906E-01   0.141656E+01   0.141656E+01

   0.166850E+00   0.141309E+01   0.138962E-01   0.141545E+01   0.141545E+01

   0.167610E+00   0.138941E+01   0.138394E-01   0.141433E+01   0.141433E+01

   0.168370E+00   0.141829E+01   0.138391E-01   0.141322E+01   0.141322E+01

   0.169130E+00   0.142295E+01   0.137619E-01   0.141209E+01   0.141209E+01

   0.169890E+00   0.139009E+01   0.137218E-01   0.141097E+01   0.141097E+01

   0.170650E+00   0.139653E+01   0.136619E-01   0.140984E+01   0.140984E+01

   0.171410E+00   0.137543E+01   0.136693E-01   0.140870E+01   0.140870E+01

   0.172170E+00   0.139360E+01   0.136116E-01   0.140756E+01   0.140756E+01

   0.172930E+00   0.138419E+01   0.135968E-01   0.140642E+01   0.140642E+01

   0.173690E+00   0.139982E+01   0.136182E-01   0.140527E+01   0.140527E+01

   0.174450E+00   0.136179E+01   0.137373E-01   0.140412E+01   0.140412E+01

   0.175210E+00   0.138056E+01   0.137613E-01   0.140297E+01   0.140297E+01

   0.175970E+00   0.135473E+01   0.138013E-01   0.140181E+01   0.140181E+01

   0.176730E+00   0.138502E+01   0.139381E-01   0.140065E+01   0.140065E+01

   0.177490E+00   0.136087E+01   0.141380E-01   0.139948E+01   0.139948E+01

   0.178250E+00   0.135582E+01   0.142265E-01   0.139831E+01   0.139831E+01

   0.179010E+00   0.137893E+01   0.142965E-01   0.139713E+01   0.139713E+01

   0.179770E+00   0.136217E+01   0.144403E-01   0.139596E+01   0.139596E+01

   0.180530E+00   0.136129E+01   0.144372E-01   0.139477E+01   0.139477E+01

   0.181290E+00   0.136443E+01   0.145034E-01   0.139359E+01   0.139359E+01

   0.182050E+00   0.138330E+01   0.145477E-01   0.139240E+01   0.139240E+01

   0.182810E+00   0.137525E+01   0.146515E-01   0.139120E+01   0.139120E+01

   0.183570E+00   0.139182E+01   0.147021E-01   0.139001E+01   0.139001E+01

   0.184330E+00   0.135232E+01   0.147750E-01   0.138880E+01   0.138880E+01

   0.185090E+00   0.135896E+01   0.147579E-01   0.138760E+01   0.138760E+01

   0.185850E+00   0.135007E+01   0.148334E-01   0.138639E+01   0.138639E+01

   0.186610E+00   0.136182E+01   0.148619E-01   0.138518E+01   0.138518E+01

   0.187370E+00   0.139482E+01   0.148700E-01   0.138396E+01   0.138396E+01

   0.188130E+00   0.137321E+01   0.148611E-01   0.138274E+01   0.138274E+01

   0.188890E+00   0.134259E+01   0.148152E-01   0.138152E+01   0.138152E+01

   0.189650E+00   0.133531E+01   0.149000E-01   0.138029E+01   0.138029E+01

   0.190410E+00   0.136110E+01   0.149229E-01   0.137906E+01   0.137906E+01

   0.191170E+00   0.135163E+01   0.149650E-01   0.137782E+01   0.137782E+01

   0.191930E+00   0.137064E+01   0.149711E-01   0.137658E+01   0.137658E+01

   0.192690E+00   0.136377E+01   0.150600E-01   0.137534E+01   0.137534E+01

   0.193450E+00   0.134574E+01   0.150592E-01   0.137409E+01   0.137409E+01

   0.194210E+00   0.132369E+01   0.150654E-01   0.137284E+01   0.137284E+01

   0.194970E+00   0.136112E+01   0.151020E-01   0.137159E+01   0.137159E+01

   0.195730E+00   0.137279E+01   0.152332E-01   0.137033E+01   0.137033E+01

   0.196490E+00   0.136358E+01   0.151384E-01   0.136907E+01   0.136907E+01

   0.197250E+00   0.133072E+01   0.152062E-01   0.136781E+01   0.136781E+01

   0.198010E+00   0.135932E+01   0.152047E-01   0.136654E+01   0.136654E+01

   0.198770E+00   0.132454E+01   0.151669E-01   0.136527E+01   0.136527E+01

   0.199530E+00   0.133774E+01   0.151837E-01   0.136399E+01   0.136399E+01

   0.200290E+00   0.132876E+01   0.152548E-01   0.136271E+01   0.136271E+01

   0.201050E+00   0.132963E+01   0.152018E-01   0.136143E+01   0.136143E+01

   0.201810E+00   0.132765E+01   0.151217E-01   0.136015E+01   0.136015E+01

   0.202570E+00   0.132342E+01   0.150899E-01   0.135886E+01   0.135886E+01

   0.203330E+00   0.135495E+01   0.151333E-01   0.135756E+01   0.135756E+01

   0.204090E+00   0.133269E+01   0.151611E-01   0.135627E+01   0.135627E+01

   0.204850E+00   0.133649E+01   0.151199E-01   0.135497E+01   0.135497E+01

   0.205610E+00   0.135511E+01   0.151941E-01   0.135367E+01   0.135367E+01

   0.206370E+00   0.130731E+01   0.152092E-01   0.135236E+01   0.135236E+01

   0.207130E+00   0.136297E+01   0.152402E-01   0.135105E+01   0.135105E+01

   0.207890E+00   0.131208E+01   0.152646E-01   0.134974E+01   0.134974E+01

   0.208650E+00   0.133638E+01   0.152210E-01   0.134842E+01   0.134842E+01

   0.209410E+00   0.132554E+01   0.152755E-01   0.134710E+01   0.134710E+01

   0.210170E+00   0.133503E+01   0.152715E-01   0.134578E+01   0.134578E+01

   0.210930E+00   0.133042E+01   0.151912E-01   0.134445E+01   0.134445E+01

   0.211690E+00   0.130402E+01   0.153130E-01   0.134312E+01   0.134312E+01

   0.212450E+00   0.129712E+01   0.152543E-01   0.134179E+01   0.134179E+01

   0.213210E+00   0.129310E+01   0.152404E-01   0.134045E+01   0.134045E+01

   0.213970E+00   0.128003E+01   0.151042E-01   0.133911E+01   0.133911E+01

   0.214730E+00   0.131408E+01   0.151398E-01   0.133777E+01   0.133777E+01

   0.215490E+00   0.133381E+01   0.150805E-01   0.133642E+01   0.133642E+01

   0.216250E+00   0.131274E+01   0.151065E-01   0.133507E+01   0.133507E+01

   0.217010E+00   0.131296E+01   0.150350E-01   0.133372E+01   0.133372E+01

   0.217770E+00   0.129453E+01   0.150845E-01   0.133236E+01   0.133236E+01

   0.218530E+00   0.129440E+01   0.150512E-01   0.133100E+01   0.133100E+01

   0.219290E+00   0.131080E+01   0.150709E-01   0.132964E+01   0.132964E+01

   0.220050E+00   0.127632E+01   0.149434E-01   0.132827E+01   0.132827E+01

   0.220810E+00   0.129221E+01   0.149242E-01   0.132690E+01   0.132690E+01

   0.221570E+00   0.132625E+01   0.148905E-01   0.132553E+01   0.132553E+01

   0.222330E+00   0.130916E+01   0.147868E-01   0.132416E+01   0.132416E+01

   0.223090E+00   0.129306E+01   0.148311E-01   0.132278E+01   0.132278E+01

   0.223850E+00   0.128478E+01   0.146676E-01   0.132140E+01   0.132140E+01

   0.224610E+00   0.130374E+01   0.145938E-01   0.132001E+01   0.132001E+01

   0.225370E+00   0.130928E+01   0.145751E-01   0.131863E+01   0.131863E+01

   0.226130E+00   0.130275E+01   0.145165E-01   0.131724E+01   0.131724E+01

   0.226890E+00   0.130304E+01   0.143770E-01   0.131584E+01   0.131584E+01

   0.227650E+00   0.129136E+01   0.142831E-01   0.131445E+01   0.131445E+01

   0.228410E+00   0.126667E+01   0.141836E-01   0.131305E+01   0.131305E+01

   0.229170E+00   0.128249E+01   0.142013E-01   0.131164E+01   0.131164E+01

   0.229930E+00   0.124991E+01   0.141650E-01   0.131024E+01   0.131024E+01

   0.230690E+00   0.128684E+01   0.141805E-01   0.130883E+01   0.130883E+01

   0.231450E+00   0.124367E+01   0.140812E-01   0.130742E+01   0.130742E+01

   0.232210E+00   0.127580E+01   0.141036E-01   0.130600E+01   0.130600E+01

   0.232970E+00   0.128384E+01   0.139703E-01   0.130459E+01   0.130459E+01

   0.233730E+00   0.127128E+01   0.139361E-01   0.130317E+01   0.130317E+01

   0.234490E+00   0.128755E+01   0.138379E-01   0.130174E+01   0.130174E+01

   0.235250E+00   0.127222E+01   0.138464E-01   0.130032E+01   0.130032E+01

   0.236010E+00   0.128320E+01   0.137991E-01   0.129889E+01   0.129889E+01

   0.236770E+00   0.125976E+01   0.137206E-01   0.129746E+01   0.129746E+01

   0.237530E+00   0.126571E+01   0.136955E-01   0.129602E+01   0.129602E+01

   0.238290E+00   0.127195E+01   0.136501E-01   0.129458E+01   0.129458E+01

   0.239050E+00   0.128962E+01   0.135679E-01   0.129314E+01   0.129314E+01

   0.239810E+00   0.124827E+01   0.134187E-01   0.129170E+01   0.129170E+01

   0.240570E+00   0.127427E+01   0.134619E-01   0.129026E+01   0.129026E+01

   0.241330E+00   0.126215E+01   0.133366E-01   0.128881E+01   0.128881E+01

   0.242090E+00   0.125062E+01   0.133502E-01   0.128736E+01   0.128736E+01

   0.242850E+00   0.125221E+01   0.133290E-01   0.128590E+01   0.128590E+01

   0.243610E+00   0.125404E+01   0.132913E-01   0.128445E+01   0.128445E+01

   0.244370E+00   0.124040E+01   0.132088E-01   0.128299E+01   0.128299E+01

   0.245130E+00   0.124765E+01   0.132246E-01   0.128152E+01   0.128152E+01

   0.245890E+00   0.125578E+01   0.131604E-01   0.128006E+01   0.128006E+01

   0.246650E+00   0.126340E+01   0.131163E-01   0.127859E+01   0.127859E+01

   0.247410E+00   0.125261E+01   0.130320E-01   0.127712E+01   0.127712E+01

   0.248170E+00   0.126205E+01   0.130489E-01   0.127565E+01   0.127565E+01

   0.248930E+00   0.123735E+01   0.129865E-01   0.127418E+01   0.127418E+01

   0.249690E+00   0.124002E+01   0.129432E-01   0.127270E+01   0.127270E+01

   0.250450E+00   0.125205E+01   0.128745E-01   0.127122E+01   0.127122E+01

   0.251210E+00   0.124211E+01   0.128607E-01   0.126973E+01   0.126973E+01

   0.251970E+00   0.124275E+01   0.128117E-01   0.126825E+01   0.126825E+01

   0.252730E+00   0.125987E+01   0.127315E-01   0.126676E+01   0.126676E+01

   0.253490E+00   0.125420E+01   0.126533E-01   0.126527E+01   0.126527E+01

   0.254250E+00   0.125094E+01   0.126516E-01   0.126378E+01   0.126378E+01

   0.255010E+00   0.123424E+01   0.126535E-01   0.126228E+01   0.126228E+01

   0.255770E+00   0.124033E+01   0.125804E-01   0.126078E+01   0.126078E+01

   0.256530E+00   0.121358E+01   0.125791E-01   0.125928E+01   0.125928E+01

   0.257290E+00   0.124486E+01   0.125470E-01   0.125778E+01   0.125778E+01

   0.258050E+00   0.123282E+01   0.124990E-01   0.125628E+01   0.125628E+01

   0.258810E+00   0.123784E+01   0.124251E-01   0.125477E+01   0.125477E+01

   0.259570E+00   0.121727E+01   0.123670E-01   0.125326E+01   0.125326E+01

   0.260330E+00   0.123319E+01   0.123859E-01   0.125175E+01   0.125175E+01

   0.261090E+00   0.123553E+01   0.123118E-01   0.125023E+01   0.125023E+01

   0.261850E+00   0.121585E+01   0.123050E-01   0.124871E+01   0.124871E+01

   0.262610E+00   0.125184E+01   0.123094E-01   0.124719E+01   0.124719E+01

   0.263370E+00   0.121267E+01   0.122254E-01   0.124567E+01   0.124567E+01

   0.264130E+00   0.124275E+01   0.121889E-01   0.124415E+01   0.124415E+01

   0.264890E+00   0.118882E+01   0.121024E-01   0.124262E+01   0.124262E+01

   0.265650E+00   0.121351E+01   0.120487E-01   0.124109E+01   0.124109E+01

   0.266410E+00   0.120675E+01   0.120525E-01   0.123956E+01   0.123956E+01

   0.267170E+00   0.120329E+01   0.120813E-01   0.123803E+01   0.123803E+01

   0.267930E+00   0.121057E+01   0.120047E-01   0.123649E+01   0.123649E+01

   0.268690E+00   0.120598E+01   0.120300E-01   0.123496E+01   0.123496E+01

   0.269450E+00   0.119737E+01   0.119463E-01   0.123342E+01   0.123342E+01

   0.270210E+00   0.119892E+01   0.119367E-01   0.123188E+01   0.123188E+01

   0.270970E+00   0.120307E+01   0.118742E-01   0.123033E+01   0.123033E+01

   0.271720E+00   0.123387E+01   0.118422E-01   0.122881E+01   0.122881E+01

   0.272480E+00   0.120466E+01   0.118005E-01   0.122726E+01   0.122726E+01

   0.273240E+00   0.119234E+01   0.117834E-01   0.122571E+01   0.122571E+01

   0.274000E+00   0.119548E+01   0.117454E-01   0.122416E+01   0.122416E+01

   0.274760E+00   0.119300E+01   0.117278E-01   0.122260E+01   0.122260E+01

   0.275520E+00   0.118757E+01   0.116928E-01   0.122104E+01   0.122104E+01

   0.276280E+00   0.120244E+01   0.116137E-01   0.121949E+01   0.121949E+01

   0.277040E+00   0.120387E+01   0.116261E-01   0.121792E+01   0.121792E+01

   0.277800E+00   0.119947E+01   0.116104E-01   0.121636E+01   0.121636E+01

   0.278560E+00   0.120228E+01   0.114964E-01   0.121480E+01   0.121480E+01

   0.279320E+00   0.119214E+01   0.115047E-01   0.121323E+01   0.121323E+01

   0.280080E+00   0.119624E+01   0.114800E-01   0.121166E+01   0.121166E+01

   0.280840E+00   0.118789E+01   0.114728E-01   0.121009E+01   0.121009E+01

   0.281600E+00   0.118662E+01   0.114708E-01   0.120852E+01   0.120852E+01

   0.282360E+00   0.121013E+01   0.114164E-01   0.120694E+01   0.120694E+01

   0.283120E+00   0.117810E+01   0.113744E-01   0.120537E+01   0.120537E+01

   0.283880E+00   0.118775E+01   0.113758E-01   0.120379E+01   0.120379E+01

   0.284640E+00   0.118262E+01   0.113564E-01   0.120221E+01   0.120221E+01

   0.285400E+00   0.117273E+01   0.113731E-01   0.120063E+01   0.120063E+01

   0.286160E+00   0.119554E+01   0.113338E-01   0.119904E+01   0.119904E+01

   0.286920E+00   0.117792E+01   0.113772E-01   0.119746E+01   0.119746E+01

   0.287680E+00   0.118635E+01   0.113601E-01   0.119587E+01   0.119587E+01

   0.288440E+00   0.117979E+01   0.113537E-01   0.119428E+01   0.119428E+01

   0.289200E+00   0.117976E+01   0.113959E-01   0.119269E+01   0.119269E+01

   0.289960E+00   0.117369E+01   0.114043E-01   0.119110E+01   0.119110E+01

   0.290720E+00   0.117179E+01   0.113059E-01   0.118950E+01   0.118950E+01

   0.291480E+00   0.114722E+01   0.113596E-01   0.118791E+01   0.118791E+01

   0.292240E+00   0.116137E+01   0.114333E-01   0.118631E+01   0.118631E+01

   0.293000E+00   0.116198E+01   0.113877E-01   0.118471E+01   0.118471E+01

   0.293760E+00   0.118727E+01   0.114460E-01   0.118311E+01   0.118311E+01

   0.294520E+00   0.117350E+01   0.114100E-01   0.118150E+01   0.118150E+01

   0.295280E+00   0.114745E+01   0.114404E-01   0.117990E+01   0.117990E+01

   0.296040E+00   0.116010E+01   0.114252E-01   0.117829E+01   0.117829E+01

   0.296800E+00   0.115900E+01   0.114215E-01   0.117668E+01   0.117668E+01

   0.297560E+00   0.115162E+01   0.114289E-01   0.117507E+01   0.117507E+01

   0.298320E+00   0.115220E+01   0.114214E-01   0.117346E+01   0.117346E+01

   0.299080E+00   0.115902E+01   0.114329E-01   0.117185E+01   0.117185E+01

   0.299840E+00   0.115910E+01   0.113889E-01   0.117024E+01   0.117024E+01

   0.300600E+00   0.116364E+01   0.113282E-01   0.116862E+01   0.116862E+01

   0.301360E+00   0.115653E+01   0.113351E-01   0.116700E+01   0.116700E+01

   0.302120E+00   0.114845E+01   0.112995E-01   0.116538E+01   0.116538E+01

   0.302880E+00   0.113824E+01   0.112858E-01   0.116376E+01   0.116376E+01

   0.303640E+00   0.114836E+01   0.112382E-01   0.116214E+01   0.116214E+01

   0.304400E+00   0.113010E+01   0.113893E-01   0.116052E+01   0.116052E+01

   0.305160E+00   0.113626E+01   0.114049E-01   0.115889E+01   0.115889E+01

   0.305920E+00   0.114955E+01   0.114448E-01   0.115727E+01   0.115727E+01

   0.306680E+00   0.113829E+01   0.114189E-01   0.115564E+01   0.115564E+01

   0.307440E+00   0.112497E+01   0.114509E-01   0.115401E+01   0.115401E+01

   0.308200E+00   0.114470E+01   0.114849E-01   0.115238E+01   0.115238E+01

   0.308960E+00   0.115614E+01   0.115357E-01   0.115075E+01   0.115075E+01

   0.309720E+00   0.113807E+01   0.114760E-01   0.114911E+01   0.114911E+01

   0.310480E+00   0.111180E+01   0.115335E-01   0.114748E+01   0.114748E+01

   0.311240E+00   0.113083E+01   0.114819E-01   0.114584E+01   0.114584E+01

   0.312000E+00   0.113565E+01   0.114831E-01   0.114420E+01   0.114420E+01

   0.312760E+00   0.114440E+01   0.114935E-01   0.114256E+01   0.114256E+01

   0.313520E+00   0.114679E+01   0.114757E-01   0.114092E+01   0.114092E+01

   0.314280E+00   0.112943E+01   0.115172E-01   0.113928E+01   0.113928E+01

   0.315040E+00   0.114999E+01   0.114451E-01   0.113764E+01   0.113764E+01

   0.315800E+00   0.111544E+01   0.114817E-01   0.113600E+01   0.113600E+01

   0.316560E+00   0.112137E+01   0.115933E-01   0.113435E+01   0.113435E+01

   0.317320E+00   0.113487E+01   0.116987E-01   0.113271E+01   0.113271E+01

   0.318080E+00   0.111280E+01   0.116039E-01   0.113106E+01   0.113106E+01

   0.318830E+00   0.111259E+01   0.117215E-01   0.112943E+01   0.112943E+01

   0.319590E+00   0.111338E+01   0.117335E-01   0.112778E+01   0.112778E+01

   0.320350E+00   0.109303E+01   0.118072E-01   0.112613E+01   0.112613E+01

   0.321110E+00   0.114113E+01   0.118048E-01   0.112448E+01   0.112448E+01

   0.321870E+00   0.112300E+01   0.118500E-01   0.112282E+01   0.112282E+01

   0.322630E+00   0.111829E+01   0.118562E-01   0.112117E+01   0.112117E+01

   0.323390E+00   0.113805E+01   0.119134E-01   0.111951E+01   0.111951E+01

   0.324150E+00   0.112924E+01   0.123333E-01   0.111786E+01   0.111786E+01

   0.324910E+00   0.112499E+01   0.119724E-01   0.111620E+01   0.111620E+01

   0.325670E+00   0.111398E+01   0.119952E-01   0.111454E+01   0.111454E+01

   0.326430E+00   0.113321E+01   0.120272E-01   0.111288E+01   0.111288E+01

   0.327190E+00   0.108443E+01   0.120623E-01   0.111122E+01   0.111122E+01

   0.327950E+00   0.111925E+01   0.120430E-01   0.110956E+01   0.110956E+01

   0.328710E+00   0.110044E+01   0.119760E-01   0.110790E+01   0.110790E+01

   0.329470E+00   0.110969E+01   0.119868E-01   0.110623E+01   0.110623E+01

   0.330230E+00   0.110290E+01   0.120486E-01   0.110457E+01   0.110457E+01

   0.330990E+00   0.111102E+01   0.119952E-01   0.110290E+01   0.110290E+01

   0.331750E+00   0.109633E+01   0.119957E-01   0.110124E+01   0.110124E+01

   0.332510E+00   0.108976E+01   0.120132E-01   0.109957E+01   0.109957E+01

   0.333270E+00   0.111093E+01   0.120294E-01   0.109790E+01   0.109790E+01

   0.334030E+00   0.108537E+01   0.120258E-01   0.109623E+01   0.109623E+01

   0.334790E+00   0.109805E+01   0.120501E-01   0.109456E+01   0.109456E+01

   0.335550E+00   0.108517E+01   0.120657E-01   0.109289E+01   0.109289E+01

   0.336310E+00   0.110674E+01   0.121343E-01   0.109122E+01   0.109122E+01

   0.337070E+00   0.111183E+01   0.120888E-01   0.108955E+01   0.108955E+01

   0.337830E+00   0.111031E+01   0.121534E-01   0.108787E+01   0.108787E+01

   0.338590E+00   0.109990E+01   0.121087E-01   0.108620E+01   0.108620E+01

   0.339350E+00   0.109398E+01   0.121225E-01   0.108453E+01   0.108453E+01

   0.340110E+00   0.110566E+01   0.121757E-01   0.108285E+01   0.108285E+01

   0.340870E+00   0.108653E+01   0.121641E-01   0.108117E+01   0.108117E+01

   0.341630E+00   0.110252E+01   0.121997E-01   0.107950E+01   0.107950E+01

   0.342390E+00   0.109004E+01   0.121896E-01   0.107782E+01   0.107782E+01

   0.343150E+00   0.109570E+01   0.122336E-01   0.107614E+01   0.107614E+01

   0.343910E+00   0.110798E+01   0.122161E-01   0.107446E+01   0.107446E+01

   0.344670E+00   0.110133E+01   0.121880E-01   0.107278E+01   0.107278E+01

   0.345430E+00   0.106840E+01   0.122497E-01   0.107110E+01   0.107110E+01

   0.346190E+00   0.110323E+01   0.122227E-01   0.106942E+01   0.106942E+01

   0.346950E+00   0.108269E+01   0.122577E-01   0.106774E+01   0.106774E+01

   0.347710E+00   0.107590E+01   0.122350E-01   0.106606E+01   0.106606E+01

   0.348470E+00   0.108312E+01   0.122766E-01   0.106437E+01   0.106437E+01

   0.349220E+00   0.106322E+01   0.122350E-01   0.106271E+01   0.106271E+01

   0.349980E+00   0.110676E+01   0.121463E-01   0.106103E+01   0.106103E+01

   0.350740E+00   0.107516E+01   0.118820E-01   0.105934E+01   0.105934E+01

   0.351500E+00   0.107983E+01   0.117835E-01   0.105766E+01   0.105766E+01

   0.352260E+00   0.104942E+01   0.116888E-01   0.105597E+01   0.105597E+01

   0.353020E+00   0.108082E+01   0.115466E-01   0.105428E+01   0.105428E+01

   0.353780E+00   0.108765E+01   0.116305E-01   0.105260E+01   0.105260E+01

   0.354540E+00   0.106739E+01   0.117018E-01   0.105091E+01   0.105091E+01

   0.355300E+00   0.107670E+01   0.117828E-01   0.104922E+01   0.104922E+01

   0.356060E+00   0.108153E+01   0.117811E-01   0.104754E+01   0.104754E+01

   0.356820E+00   0.106472E+01   0.118521E-01   0.104585E+01   0.104585E+01

   0.357580E+00   0.107745E+01   0.118252E-01   0.104416E+01   0.104416E+01

   0.358340E+00   0.106877E+01   0.118717E-01   0.104247E+01   0.104247E+01

   0.359100E+00   0.107595E+01   0.119245E-01   0.104078E+01   0.104078E+01

   0.359860E+00   0.107829E+01   0.118471E-01   0.103909E+01   0.103909E+01

   0.360620E+00   0.108204E+01   0.118301E-01   0.103740E+01   0.103740E+01

   0.361380E+00   0.106494E+01   0.118585E-01   0.103571E+01   0.103571E+01

   0.362140E+00   0.106249E+01   0.118520E-01   0.103402E+01   0.103402E+01

   0.362900E+00   0.104213E+01   0.119151E-01   0.103232E+01   0.103232E+01

   0.363660E+00   0.105313E+01   0.121002E-01   0.103063E+01   0.103063E+01

   0.364420E+00   0.106566E+01   0.121022E-01   0.102894E+01   0.102894E+01

   0.365180E+00   0.104404E+01   0.120972E-01   0.102725E+01   0.102725E+01

   0.365940E+00   0.105392E+01   0.121534E-01   0.102556E+01   0.102556E+01

   0.366700E+00   0.104618E+01   0.122339E-01   0.102386E+01   0.102386E+01

   0.367460E+00   0.106033E+01   0.122259E-01   0.102217E+01   0.102217E+01

   0.368220E+00   0.104861E+01   0.122579E-01   0.102048E+01   0.102048E+01

   0.368980E+00   0.106298E+01   0.123983E-01   0.101878E+01   0.101878E+01

   0.369740E+00   0.106881E+01   0.123425E-01   0.101709E+01   0.101709E+01

   0.370500E+00   0.105384E+01   0.122253E-01   0.101540E+01   0.101540E+01

   0.371260E+00   0.104378E+01   0.122986E-01   0.101370E+01   0.101370E+01

   0.372020E+00   0.107029E+01   0.123816E-01   0.101201E+01   0.101201E+01

   0.372770E+00   0.104337E+01   0.124230E-01   0.101034E+01   0.101034E+01

   0.373530E+00   0.108052E+01   0.124867E-01   0.100864E+01   0.100864E+01

   0.374290E+00   0.106179E+01   0.126257E-01   0.100695E+01   0.100695E+01

   0.375050E+00   0.104177E+01   0.126338E-01   0.100525E+01   0.100525E+01

   0.375810E+00   0.103078E+01   0.127157E-01   0.100356E+01   0.100356E+01

   0.376570E+00   0.104841E+01   0.128214E-01   0.100186E+01   0.100186E+01

   0.377330E+00   0.104130E+01   0.129331E-01   0.100017E+01   0.100017E+01

   0.378090E+00   0.103541E+01   0.129824E-01   0.998474E+00   0.998474E+00

   0.378850E+00   0.103524E+01   0.131117E-01   0.996779E+00   0.996779E+00

   0.379610E+00   0.103828E+01   0.131474E-01   0.995084E+00   0.995084E+00

   0.380370E+00   0.106789E+01   0.131864E-01   0.993389E+00   0.993389E+00

   0.381130E+00   0.104341E+01   0.132885E-01   0.991695E+00   0.991695E+00

   0.381890E+00   0.105536E+01   0.133909E-01   0.990000E+00   0.990000E+00

   0.382650E+00   0.103490E+01   0.134837E-01   0.988305E+00   0.988305E+00

   0.383410E+00   0.101122E+01   0.135758E-01   0.986611E+00   0.986611E+00

   0.384170E+00   0.102946E+01   0.135763E-01   0.984916E+00   0.984916E+00

   0.384930E+00   0.106263E+01   0.136964E-01   0.983222E+00   0.983222E+00

   0.385690E+00   0.103027E+01   0.138134E-01   0.981527E+00   0.981527E+00

   0.386450E+00   0.103522E+01   0.138815E-01   0.979833E+00   0.979833E+00

   0.387210E+00   0.104393E+01   0.143601E-01   0.978139E+00   0.978139E+00

   0.387970E+00   0.103605E+01   0.140186E-01   0.976445E+00   0.976445E+00

   0.388730E+00   0.102465E+01   0.140855E-01   0.974751E+00   0.974751E+00

   0.389490E+00   0.100236E+01   0.141520E-01   0.973057E+00   0.973057E+00

   0.390250E+00   0.101466E+01   0.142150E-01   0.971364E+00   0.971364E+00

   0.391010E+00   0.102446E+01   0.143037E-01   0.969671E+00   0.969671E+00

   0.391770E+00   0.100909E+01   0.145113E-01   0.967978E+00   0.967978E+00

   0.392520E+00   0.102054E+01   0.144935E-01   0.966307E+00   0.966307E+00

   0.393280E+00   0.997328E+00   0.146717E-01   0.964615E+00   0.964615E+00

   0.394040E+00   0.102695E+01   0.146749E-01   0.962922E+00   0.962922E+00

   0.394800E+00   0.103348E+01   0.147581E-01   0.961230E+00   0.961230E+00

   0.395560E+00   0.101518E+01   0.149074E-01   0.959539E+00   0.959539E+00

   0.396320E+00   0.995459E+00   0.149188E-01   0.957847E+00   0.957847E+00

   0.397080E+00   0.101017E+01   0.150047E-01   0.956156E+00   0.956156E+00

   0.397840E+00   0.100586E+01   0.151125E-01   0.954465E+00   0.954465E+00

   0.398600E+00   0.991215E+00   0.153089E-01   0.952775E+00   0.952775E+00

   0.399360E+00   0.103271E+01   0.153284E-01   0.951085E+00   0.951085E+00

   0.400120E+00   0.102875E+01   0.155183E-01   0.949395E+00   0.949395E+00

   0.400880E+00   0.100219E+01   0.155362E-01   0.947705E+00   0.947705E+00

   0.401640E+00   0.102909E+01   0.156639E-01   0.946016E+00   0.946016E+00

   0.402400E+00   0.100701E+01   0.157573E-01   0.944328E+00   0.944328E+00

   0.403160E+00   0.100742E+01   0.157860E-01   0.942640E+00   0.942640E+00

   0.403920E+00   0.990550E+00   0.158791E-01   0.940952E+00   0.940952E+00

   0.404680E+00   0.989760E+00   0.628419E+00   0.939264E+00   0.939264E+00

   0.405440E+00   0.102245E+01   0.160640E-01   0.937577E+00   0.937577E+00

   0.406200E+00   0.101014E+01   0.160403E-01   0.935891E+00   0.935891E+00

   0.406960E+00   0.100331E+01   0.161254E-01   0.934205E+00   0.934205E+00

   0.407720E+00   0.100457E+01   0.162426E-01   0.932520E+00   0.932520E+00

   0.408480E+00   0.101553E+01   0.162514E-01   0.930835E+00   0.930835E+00

   0.409240E+00   0.971773E+00   0.164030E-01   0.929150E+00   0.929150E+00

   0.409990E+00   0.100054E+01   0.164257E-01   0.927488E+00   0.927488E+00

   0.410750E+00   0.984323E+00   0.164959E-01   0.925805E+00   0.925805E+00

   0.411510E+00   0.990340E+00   0.164076E-01   0.924122E+00   0.924122E+00

   0.412270E+00   0.962743E+00   0.165134E-01   0.922440E+00   0.922440E+00

   0.413030E+00   0.975894E+00   0.166267E-01   0.920758E+00   0.920758E+00

   0.413790E+00   0.984333E+00   0.166167E-01   0.919077E+00   0.919077E+00

   0.414550E+00   0.951335E+00   0.167422E-01   0.917397E+00   0.917397E+00

   0.415310E+00   0.962878E+00   0.167300E-01   0.915717E+00   0.915717E+00

   0.416070E+00   0.103059E+01   0.168397E-01   0.914037E+00   0.914037E+00

   0.416830E+00   0.939766E+00   0.168388E-01   0.912359E+00   0.912359E+00

   0.417590E+00   0.956141E+00   0.169746E-01   0.910681E+00   0.910681E+00

   0.418350E+00   0.981356E+00   0.170531E-01   0.909004E+00   0.909004E+00

   0.419110E+00   0.980386E+00   0.171354E-01   0.907327E+00   0.907327E+00

   0.419870E+00   0.980979E+00   0.173279E-01   0.905651E+00   0.905651E+00

   0.420630E+00   0.965727E+00   0.171780E-01   0.903976E+00   0.903976E+00

   0.421390E+00   0.976567E+00   0.173221E-01   0.902301E+00   0.902301E+00

   0.422150E+00   0.979485E+00   0.175710E-01   0.900628E+00   0.900628E+00

   0.422910E+00   0.994008E+00   0.175653E-01   0.898954E+00   0.898954E+00

   0.423670E+00   0.988091E+00   0.177984E-01   0.897282E+00   0.897282E+00

   0.424430E+00   0.995631E+00   0.179415E-01   0.895611E+00   0.895611E+00

   0.425190E+00   0.956515E+00   0.180515E-01   0.893940E+00   0.893940E+00

   0.425940E+00   0.972221E+00   0.182291E-01   0.892292E+00   0.892292E+00

   0.426700E+00   0.963020E+00   0.183933E-01   0.890623E+00   0.890623E+00

   0.427460E+00   0.972742E+00   0.185835E-01   0.888954E+00   0.888954E+00

   0.428220E+00   0.957719E+00   0.187988E-01   0.887287E+00   0.887287E+00

   0.428980E+00   0.933921E+00   0.188281E-01   0.885620E+00   0.885620E+00

   0.429740E+00   0.946567E+00   0.192135E-01   0.883954E+00   0.883954E+00

   0.430500E+00   0.101279E+01   0.191689E-01   0.882289E+00   0.882289E+00

   0.431260E+00   0.976003E+00   0.194082E-01   0.880625E+00   0.880625E+00

   0.432020E+00   0.945924E+00   0.196860E-01   0.878962E+00   0.878962E+00

   0.432780E+00   0.958502E+00   0.197463E-01   0.877299E+00   0.877299E+00

   0.433540E+00   0.972105E+00   0.202271E-01   0.875638E+00   0.875638E+00

   0.434300E+00   0.950317E+00   0.201059E-01   0.873978E+00   0.873978E+00

   0.435060E+00   0.935257E+00   0.207347E-01   0.872318E+00   0.872318E+00


           ####      Real Space Data                               ####


           Distance distribution  function of particle  


      R          P(R)      ERROR


  0.0000E+00  0.0000E+00  0.0000E+00

  0.5319E-01  0.8112E-03  0.1998E-05

  0.1064E+00  0.1607E-02  0.3938E-05

  0.1596E+00  0.2387E-02  0.5819E-05

  0.2128E+00  0.3151E-02  0.7641E-05

  0.2660E+00  0.3900E-02  0.9405E-05

  0.3191E+00  0.4633E-02  0.1111E-04

  0.3723E+00  0.5351E-02  0.1276E-04

  0.4255E+00  0.6053E-02  0.1435E-04

  0.4787E+00  0.6739E-02  0.1588E-04

  0.5319E+00  0.7410E-02  0.1735E-04

  0.5851E+00  0.8066E-02  0.1877E-04

  0.6383E+00  0.8706E-02  0.2013E-04

  0.6915E+00  0.9331E-02  0.2144E-04

  0.7447E+00  0.9941E-02  0.2268E-04

  0.7979E+00  0.1053E-01  0.2388E-04

  0.8511E+00  0.1111E-01  0.2501E-04

  0.9043E+00  0.1168E-01  0.2609E-04

  0.9574E+00  0.1223E-01  0.2712E-04

  0.1011E+01  0.1276E-01  0.2809E-04

  0.1064E+01  0.1328E-01  0.2901E-04

  0.1117E+01  0.1378E-01  0.2987E-04

  0.1170E+01  0.1427E-01  0.3068E-04

  0.1223E+01  0.1474E-01  0.3144E-04

  0.1277E+01  0.1520E-01  0.3215E-04

  0.1330E+01  0.1565E-01  0.3280E-04

  0.1383E+01  0.1608E-01  0.3341E-04

  0.1436E+01  0.1649E-01  0.3396E-04

  0.1489E+01  0.1690E-01  0.3447E-04

  0.1543E+01  0.1728E-01  0.3492E-04

  0.1596E+01  0.1766E-01  0.3533E-04

  0.1649E+01  0.1801E-01  0.3569E-04

  0.1702E+01  0.1836E-01  0.3600E-04

  0.1755E+01  0.1869E-01  0.3627E-04

  0.1809E+01  0.1901E-01  0.3649E-04

  0.1862E+01  0.1931E-01  0.3666E-04

  0.1915E+01  0.1960E-01  0.3679E-04

  0.1968E+01  0.1988E-01  0.3688E-04

  0.2021E+01  0.2014E-01  0.3693E-04

  0.2074E+01  0.2039E-01  0.3693E-04

  0.2128E+01  0.2062E-01  0.3689E-04

  0.2181E+01  0.2085E-01  0.3681E-04

  0.2234E+01  0.2106E-01  0.3670E-04

  0.2287E+01  0.2126E-01  0.3654E-04

  0.2340E+01  0.2144E-01  0.3635E-04

  0.2394E+01  0.2161E-01  0.3612E-04

  0.2447E+01  0.2178E-01  0.3586E-04

  0.2500E+01  0.2192E-01  0.3556E-04

  0.2553E+01  0.2206E-01  0.3523E-04

  0.2606E+01  0.2218E-01  0.3487E-04

  0.2660E+01  0.2230E-01  0.3447E-04

  0.2713E+01  0.2240E-01  0.3405E-04

  0.2766E+01  0.2249E-01  0.3360E-04

  0.2819E+01  0.2257E-01  0.3311E-04

  0.2872E+01  0.2263E-01  0.3261E-04

  0.2926E+01  0.2269E-01  0.3208E-04

  0.2979E+01  0.2274E-01  0.3152E-04

  0.3032E+01  0.2277E-01  0.3095E-04

  0.3085E+01  0.2280E-01  0.3035E-04

  0.3138E+01  0.2281E-01  0.2974E-04

  0.3191E+01  0.2281E-01  0.2910E-04

  0.3245E+01  0.2281E-01  0.2846E-04

  0.3298E+01  0.2279E-01  0.2780E-04

  0.3351E+01  0.2277E-01  0.2713E-04

  0.3404E+01  0.2273E-01  0.2645E-04

  0.3457E+01  0.2269E-01  0.2576E-04

  0.3511E+01  0.2263E-01  0.2507E-04

  0.3564E+01  0.2257E-01  0.2439E-04

  0.3617E+01  0.2250E-01  0.2370E-04

  0.3670E+01  0.2242E-01  0.2302E-04

  0.3723E+01  0.2233E-01  0.2235E-04

  0.3777E+01  0.2223E-01  0.2169E-04

  0.3830E+01  0.2213E-01  0.2105E-04

  0.3883E+01  0.2202E-01  0.2043E-04

  0.3936E+01  0.2190E-01  0.1985E-04

  0.3989E+01  0.2177E-01  0.1929E-04

  0.4043E+01  0.2163E-01  0.1878E-04

  0.4096E+01  0.2149E-01  0.1831E-04

  0.4149E+01  0.2134E-01  0.1789E-04

  0.4202E+01  0.2119E-01  0.1753E-04

  0.4255E+01  0.2102E-01  0.1724E-04

  0.4309E+01  0.2085E-01  0.1701E-04

  0.4362E+01  0.2068E-01  0.1686E-04

  0.4415E+01  0.2050E-01  0.1679E-04

  0.4468E+01  0.2031E-01  0.1680E-04

  0.4521E+01  0.2012E-01  0.1689E-04

  0.4574E+01  0.1992E-01  0.1707E-04

  0.4628E+01  0.1971E-01  0.1732E-04

  0.4681E+01  0.1950E-01  0.1765E-04

  0.4734E+01  0.1929E-01  0.1805E-04

  0.4787E+01  0.1907E-01  0.1853E-04

  0.4840E+01  0.1885E-01  0.1907E-04

  0.4894E+01  0.1862E-01  0.1966E-04

  0.4947E+01  0.1839E-01  0.2031E-04

  0.5000E+01  0.1816E-01  0.2101E-04

  0.5053E+01  0.1792E-01  0.2175E-04

  0.5106E+01  0.1767E-01  0.2252E-04

  0.5160E+01  0.1743E-01  0.2333E-04

  0.5213E+01  0.1718E-01  0.2417E-04

  0.5266E+01  0.1692E-01  0.2503E-04

  0.5319E+01  0.1667E-01  0.2591E-04

  0.5372E+01  0.1641E-01  0.2681E-04

  0.5426E+01  0.1615E-01  0.2773E-04

  0.5479E+01  0.1589E-01  0.2865E-04

  0.5532E+01  0.1562E-01  0.2958E-04

  0.5585E+01  0.1536E-01  0.3052E-04

  0.5638E+01  0.1509E-01  0.3147E-04

  0.5691E+01  0.1482E-01  0.3242E-04

  0.5745E+01  0.1454E-01  0.3336E-04

  0.5798E+01  0.1427E-01  0.3431E-04

  0.5851E+01  0.1400E-01  0.3525E-04

  0.5904E+01  0.1372E-01  0.3619E-04

  0.5957E+01  0.1345E-01  0.3712E-04

  0.6011E+01  0.1317E-01  0.3805E-04

  0.6064E+01  0.1289E-01  0.3896E-04

  0.6117E+01  0.1262E-01  0.3987E-04

  0.6170E+01  0.1234E-01  0.4076E-04

  0.6223E+01  0.1206E-01  0.4164E-04

  0.6277E+01  0.1179E-01  0.4251E-04

  0.6330E+01  0.1151E-01  0.4336E-04

  0.6383E+01  0.1123E-01  0.4420E-04

  0.6436E+01  0.1096E-01  0.4502E-04

  0.6489E+01  0.1068E-01  0.4582E-04

  0.6543E+01  0.1041E-01  0.4661E-04

  0.6596E+01  0.1014E-01  0.4737E-04

  0.6649E+01  0.9868E-02  0.4811E-04

  0.6702E+01  0.9599E-02  0.4883E-04

  0.6755E+01  0.9331E-02  0.4953E-04

  0.6809E+01  0.9065E-02  0.5021E-04

  0.6862E+01  0.8801E-02  0.5086E-04

  0.6915E+01  0.8539E-02  0.5148E-04

  0.6968E+01  0.8279E-02  0.5208E-04

  0.7021E+01  0.8021E-02  0.5265E-04

  0.7074E+01  0.7766E-02  0.5319E-04

  0.7128E+01  0.7514E-02  0.5370E-04

  0.7181E+01  0.7264E-02  0.5418E-04

  0.7234E+01  0.7017E-02  0.5463E-04

  0.7287E+01  0.6772E-02  0.5504E-04

  0.7340E+01  0.6531E-02  0.5542E-04

  0.7394E+01  0.6293E-02  0.5577E-04

  0.7447E+01  0.6058E-02  0.5608E-04

  0.7500E+01  0.5826E-02  0.5635E-04

  0.7553E+01  0.5598E-02  0.5659E-04

  0.7606E+01  0.5374E-02  0.5678E-04

  0.7660E+01  0.5153E-02  0.5693E-04

  0.7713E+01  0.4935E-02  0.5705E-04

  0.7766E+01  0.4722E-02  0.5712E-04

  0.7819E+01  0.4513E-02  0.5714E-04

  0.7872E+01  0.4307E-02  0.5712E-04

  0.7926E+01  0.4106E-02  0.5705E-04

  0.7979E+01  0.3909E-02  0.5693E-04

  0.8032E+01  0.3716E-02  0.5677E-04

  0.8085E+01  0.3527E-02  0.5655E-04

  0.8138E+01  0.3343E-02  0.5628E-04

  0.8191E+01  0.3164E-02  0.5596E-04

  0.8245E+01  0.2989E-02  0.5558E-04

  0.8298E+01  0.2818E-02  0.5514E-04

  0.8351E+01  0.2652E-02  0.5465E-04

  0.8404E+01  0.2491E-02  0.5409E-04

  0.8457E+01  0.2335E-02  0.5347E-04

  0.8511E+01  0.2183E-02  0.5279E-04

  0.8564E+01  0.2037E-02  0.5205E-04

  0.8617E+01  0.1895E-02  0.5123E-04

  0.8670E+01  0.1758E-02  0.5035E-04

  0.8723E+01  0.1626E-02  0.4940E-04

  0.8777E+01  0.1500E-02  0.4837E-04

  0.8830E+01  0.1378E-02  0.4728E-04

  0.8883E+01  0.1261E-02  0.4610E-04

  0.8936E+01  0.1150E-02  0.4485E-04

  0.8989E+01  0.1043E-02  0.4351E-04

  0.9043E+01  0.9421E-03  0.4210E-04

  0.9096E+01  0.8460E-03  0.4060E-04

  0.9149E+01  0.7551E-03  0.3901E-04

  0.9202E+01  0.6693E-03  0.3734E-04

  0.9255E+01  0.5888E-03  0.3557E-04

  0.9309E+01  0.5134E-03  0.3371E-04

  0.9362E+01  0.4433E-03  0.3176E-04

  0.9415E+01  0.3783E-03  0.2971E-04

  0.9468E+01  0.3184E-03  0.2756E-04

  0.9521E+01  0.2637E-03  0.2530E-04

  0.9574E+01  0.2142E-03  0.2294E-04

  0.9628E+01  0.1698E-03  0.2048E-04

  0.9681E+01  0.1305E-03  0.1790E-04

  0.9734E+01  0.9621E-04  0.1521E-04

  0.9787E+01  0.6701E-04  0.1241E-04

  0.9840E+01  0.4283E-04  0.9491E-05

  0.9894E+01  0.2362E-04  0.6451E-05

  0.9947E+01  0.9361E-05  0.3288E-05

  0.1000E+02  0.0000E+00  0.0000E+00
```
