## Supplementary material for "LEA_4 motifs function alone and in conjunction with synergistic cosolutes to protect a labile enzyme during desiccation": File S1: UDP 6b.dat

```
### DATA:
#
# 560
#      Q             I(Q)           Error     
1.02600000E-02  -1.10444018E+01  5.75437160E-01
1.10200000E-02  -8.43710543E+00  3.76349891E-01
1.17800000E-02  -7.61258647E+00  2.79124364E-01
1.25400000E-02  -6.15959384E+00  1.88732635E-01
1.33000000E-02  -4.67451489E+00  1.46359712E-01
1.40600000E-02  -3.47142221E+00  1.22649896E-01
1.48200000E-02  -2.53446995E+00  1.09495960E-01
1.55800000E-02  -1.70192289E+00  9.78762827E-02
1.63400000E-02  -9.64036490E-01  8.92242967E-02
1.71000000E-02  -6.42754100E-01  8.08986586E-02
1.78600000E-02  -1.08225280E-01  7.60207567E-02
1.86200000E-02  4.71187700E-02  7.03276792E-02
1.93800000E-02  4.21882850E-01  6.74442897E-02
2.01400000E-02  7.11523270E-01  6.39664068E-02
2.09000000E-02  9.48930620E-01  5.93437987E-02
2.16600000E-02  1.04919131E+00  5.59302988E-02
2.24200000E-02  1.19974344E+00  5.37229573E-02
2.31800000E-02  1.30441524E+00  5.16917252E-02
2.39500000E-02  1.35747824E+00  5.02794135E-02
2.47100000E-02  1.43748349E+00  4.77129672E-02
2.54700000E-02  1.40756573E+00  4.59632413E-02
2.62300000E-02  1.63615696E+00  4.48432786E-02
2.69900000E-02  1.55161388E+00  4.38834716E-02
2.77500000E-02  1.64905663E+00  4.31878019E-02
2.85100000E-02  1.69568443E+00  4.22020172E-02
2.92700000E-02  1.60861806E+00  4.10351929E-02
3.00300000E-02  1.77669167E+00  3.98794546E-02
3.07900000E-02  1.73107295E+00  3.94139431E-02
3.15500000E-02  1.67620749E+00  3.85580951E-02
3.23100000E-02  1.77501108E+00  3.78887632E-02
3.30700000E-02  1.73040056E+00  3.65467090E-02
3.38300000E-02  1.74990462E+00  3.60481011E-02
3.45900000E-02  1.74025166E+00  3.55580039E-02
3.53500000E-02  1.78366158E+00  3.51423098E-02
3.61100000E-02  1.75398929E+00  3.45586926E-02
3.68700000E-02  1.74136899E+00  3.39782187E-02
3.76300000E-02  1.70382141E+00  3.31448735E-02
3.83900000E-02  1.73079053E+00  3.31398112E-02
3.91500000E-02  1.71130028E+00  3.23784604E-02
3.99100000E-02  1.70066209E+00  3.20844728E-02
4.06700000E-02  1.73681937E+00  3.16301936E-02
4.14300000E-02  1.69546415E+00  3.11438231E-02
4.21900000E-02  1.71885071E+00  3.07822942E-02
4.29500000E-02  1.71401693E+00  3.03239246E-02
4.37100000E-02  1.73571976E+00  2.97833703E-02
4.44700000E-02  1.69312230E+00  2.94455774E-02
4.52300000E-02  1.68841686E+00  2.91471385E-02
4.59900000E-02  1.73810578E+00  2.82224352E-02
4.67500000E-02  1.72969979E+00  2.80094694E-02
4.75100000E-02  1.71767848E+00  2.79679780E-02
4.82700000E-02  1.66801311E+00  2.79771656E-02
4.90300000E-02  1.70806627E+00  2.74740237E-02
4.97900000E-02  1.67216901E+00  2.73738269E-02
5.05500000E-02  1.68833777E+00  2.70287240E-02
5.13100000E-02  1.66159065E+00  2.68256689E-02
5.20700000E-02  1.68428471E+00  2.68373965E-02
5.28300000E-02  1.68926824E+00  2.64348113E-02
5.35900000E-02  1.70231583E+00  2.61282509E-02
5.43500000E-02  1.70037100E+00  2.59539135E-02
5.51100000E-02  1.64490957E+00  2.57587604E-02
5.58700000E-02  1.64940689E+00  2.56827806E-02
5.66300000E-02  1.69344745E+00  2.54495599E-02
5.73900000E-02  1.70801892E+00  2.51123287E-02
5.81500000E-02  1.72767781E+00  2.48704614E-02
5.89100000E-02  1.64157718E+00  2.46621461E-02
5.96700000E-02  1.65241310E+00  2.46732993E-02
6.04300000E-02  1.61564849E+00  2.44229341E-02
6.11900000E-02  1.70520789E+00  2.41841932E-02
6.19500000E-02  1.70936496E+00  2.39549863E-02
6.27100000E-02  1.65235192E+00  2.38429590E-02
6.34700000E-02  1.66107795E+00  2.36239078E-02
6.42300000E-02  1.68731446E+00  2.36780768E-02
6.49900000E-02  1.67016238E+00  2.34100752E-02
6.57500000E-02  1.67608766E+00  2.32143131E-02
6.65100000E-02  1.63614285E+00  2.29541271E-02
6.72700000E-02  1.65308200E+00  2.29980772E-02
6.80300000E-02  1.63962815E+00  2.28932225E-02
6.87900000E-02  1.63379717E+00  2.27331570E-02
6.95500000E-02  1.65526426E+00  2.23959046E-02
7.03100000E-02  1.65289700E+00  2.23415521E-02
7.10700000E-02  1.63462470E+00  2.21557501E-02
7.18300000E-02  1.67598744E+00  2.19165360E-02
7.25900000E-02  1.63380705E+00  2.20097346E-02
7.33500000E-02  1.66351844E+00  2.16049794E-02
7.41200000E-02  1.61735921E+00  2.17414004E-02
7.48800000E-02  1.62126077E+00  2.14429769E-02
7.56400000E-02  1.65292931E+00  2.13659998E-02
7.64000000E-02  1.62502525E+00  2.13130902E-02
7.71600000E-02  1.63132904E+00  2.11326615E-02
7.79200000E-02  1.59216125E+00  2.09418354E-02
7.86800000E-02  1.62670942E+00  2.09199465E-02
7.94400000E-02  1.65882584E+00  2.08655876E-02
8.02000000E-02  1.60741412E+00  2.07695799E-02
8.09600000E-02  1.63038287E+00  2.06314641E-02
8.17200000E-02  1.64749334E+00  2.03718226E-02
8.24800000E-02  1.57457791E+00  2.03344021E-02
8.32400000E-02  1.60325419E+00  2.01138616E-02
8.40000000E-02  1.60835981E+00  2.00438988E-02
8.47600000E-02  1.60588978E+00  2.00430973E-02
8.55200000E-02  1.61979776E+00  2.03930185E-02
8.62800000E-02  1.57707240E+00  2.03728303E-02
8.70400000E-02  1.61384512E+00  2.05776772E-02
8.78000000E-02  1.58417242E+00  2.09991647E-02
8.85600000E-02  1.61038375E+00  2.12700123E-02
8.93200000E-02  1.61089426E+00  2.14150991E-02
9.00800000E-02  1.61404869E+00  2.16117633E-02
9.08400000E-02  1.57491710E+00  2.19102854E-02
9.16000000E-02  1.60632521E+00  2.19097644E-02
9.23600000E-02  1.60606419E+00  2.20005424E-02
9.31200000E-02  1.60005645E+00  2.21483970E-02
9.38800000E-02  1.56049828E+00  2.21684794E-02
9.46400000E-02  1.62072535E+00  2.22049517E-02
9.54000000E-02  1.57123274E+00  2.23313601E-02
9.61600000E-02  1.59059925E+00  2.21093527E-02
9.69200000E-02  1.59718431E+00  2.22366961E-02
9.76800000E-02  1.55052188E+00  2.24528526E-02
9.84400000E-02  1.59878175E+00  2.22864833E-02
9.92000000E-02  1.59321579E+00  2.16746389E-02
9.99600000E-02  1.56509381E+00  2.14971066E-02
1.00720000E-01  1.56744674E+00  2.08566756E-02
1.01480000E-01  1.57199163E+00  2.04662752E-02
1.02240000E-01  1.60544853E+00  2.02152372E-02
1.03000000E-01  1.54389280E+00  2.01249458E-02
1.03760000E-01  1.58003724E+00  1.98375029E-02
1.04520000E-01  1.52377363E+00  1.97449315E-02
1.05280000E-01  1.56550255E+00  1.95015645E-02
1.06040000E-01  1.53823133E+00  1.93940670E-02
1.06800000E-01  1.58380733E+00  1.92629263E-02
1.07560000E-01  1.58351865E+00  1.91766998E-02
1.08320000E-01  1.52040483E+00  1.90202796E-02
1.09080000E-01  1.59833484E+00  1.87958848E-02
1.09840000E-01  1.58404943E+00  1.89186044E-02
1.10600000E-01  1.55509203E+00  1.89937511E-02
1.11360000E-01  1.57542562E+00  1.91092277E-02
1.12120000E-01  1.52852560E+00  1.89902236E-02
1.12880000E-01  1.52888478E+00  1.87820135E-02
1.13640000E-01  1.54769695E+00  1.85969597E-02
1.14400000E-01  1.55385986E+00  1.83970288E-02
1.15160000E-01  1.55545547E+00  1.83978224E-02
1.15920000E-01  1.55535577E+00  1.82539863E-02
1.16680000E-01  1.54632037E+00  1.82187741E-02
1.17440000E-01  1.53846794E+00  1.79402205E-02
1.18200000E-01  1.52450609E+00  1.79263676E-02
1.18960000E-01  1.53747959E+00  1.77777583E-02
1.19720000E-01  1.52514650E+00  1.77597800E-02
1.20480000E-01  1.56159201E+00  1.77252912E-02
1.21240000E-01  1.54665280E+00  1.75427109E-02
1.22000000E-01  1.53293759E+00  1.74224385E-02
1.22760000E-01  1.53496059E+00  1.73657289E-02
1.23520000E-01  1.54534367E+00  1.72750475E-02
1.24280000E-01  1.53099478E+00  1.73156174E-02
1.25040000E-01  1.55118843E+00  1.70147940E-02
1.25800000E-01  1.54759757E+00  1.69717181E-02
1.26560000E-01  1.54137290E+00  1.69473737E-02
1.27320000E-01  1.51546926E+00  1.69259371E-02
1.28080000E-01  1.51852274E+00  1.68821429E-02
1.28840000E-01  1.53889314E+00  1.67642587E-02
1.29600000E-01  1.52173769E+00  1.66942705E-02
1.30360000E-01  1.52487811E+00  1.64973992E-02
1.31120000E-01  1.52127853E+00  1.65051776E-02
1.31880000E-01  1.50678686E+00  1.64179428E-02
1.32640000E-01  1.51161788E+00  1.63446082E-02
1.33400000E-01  1.52228667E+00  1.60442975E-02
1.34160000E-01  1.50978958E+00  1.60955178E-02
1.34920000E-01  1.50510394E+00  1.59839102E-02
1.35680000E-01  1.51358974E+00  1.59244074E-02
1.36440000E-01  1.53009377E+00  1.59483821E-02
1.37200000E-01  1.50345985E+00  1.58259732E-02
1.37960000E-01  1.49948343E+00  1.57300061E-02
1.38730000E-01  1.52623856E+00  1.57153709E-02
1.39490000E-01  1.49905851E+00  1.57222593E-02
1.40250000E-01  1.50682140E+00  1.56697181E-02
1.41010000E-01  1.52372845E+00  1.55736075E-02
1.41770000E-01  1.49228623E+00  1.54333411E-02
1.42530000E-01  1.48527009E+00  1.55004538E-02
1.43290000E-01  1.48686911E+00  1.53996403E-02
1.44050000E-01  1.49786299E+00  1.53654686E-02
1.44810000E-01  1.50436050E+00  1.53546363E-02
1.45570000E-01  1.49296948E+00  1.52009353E-02
1.46330000E-01  1.49758863E+00  1.51270723E-02
1.47090000E-01  1.48312691E+00  1.51539526E-02
1.47850000E-01  1.46875907E+00  1.51217251E-02
1.48610000E-01  1.46248487E+00  1.50652161E-02
1.49370000E-01  1.48200027E+00  1.49913404E-02
1.50130000E-01  1.46839064E+00  1.49256388E-02
1.50890000E-01  1.44584961E+00  1.48088442E-02
1.51650000E-01  1.48314692E+00  1.48103421E-02
1.52410000E-01  1.46213133E+00  1.48153074E-02
1.53170000E-01  1.45624345E+00  1.47712522E-02
1.53930000E-01  1.45204646E+00  1.47020280E-02
1.54690000E-01  1.46905296E+00  1.46383009E-02
1.55450000E-01  1.46455101E+00  1.46048175E-02
1.56210000E-01  1.46723169E+00  1.45373037E-02
1.56970000E-01  1.43862818E+00  1.46093051E-02
1.57730000E-01  1.45373105E+00  1.44343174E-02
1.58490000E-01  1.45614433E+00  1.44058151E-02
1.59250000E-01  1.44539774E+00  1.43130466E-02
1.60010000E-01  1.43641896E+00  1.43208020E-02
1.60770000E-01  1.44366450E+00  1.43363058E-02
1.61530000E-01  1.45549535E+00  1.42000217E-02
1.62290000E-01  1.45293724E+00  1.41056394E-02
1.63050000E-01  1.47454359E+00  1.40035735E-02
1.63810000E-01  1.43166830E+00  1.40000450E-02
1.64570000E-01  1.45135803E+00  1.40578113E-02
1.65330000E-01  1.43270519E+00  1.40045529E-02
1.66090000E-01  1.41845765E+00  1.38854237E-02
1.66850000E-01  1.43031704E+00  1.38825323E-02
1.67610000E-01  1.43353810E+00  1.38153394E-02
1.68370000E-01  1.44406388E+00  1.38550588E-02
1.69130000E-01  1.44994101E+00  1.37736789E-02
1.69890000E-01  1.43109504E+00  1.37227572E-02
1.70650000E-01  1.42477496E+00  1.36594961E-02
1.71410000E-01  1.43053830E+00  1.36666270E-02
1.72170000E-01  1.43224099E+00  1.36108123E-02
1.72930000E-01  1.42782123E+00  1.35818652E-02
1.73690000E-01  1.43147082E+00  1.36147049E-02
1.74450000E-01  1.41096107E+00  1.37251698E-02
1.75210000E-01  1.42532095E+00  1.37386518E-02
1.75970000E-01  1.39990598E+00  1.37794672E-02
1.76730000E-01  1.41949534E+00  1.39142495E-02
1.77490000E-01  1.40655776E+00  1.41226318E-02
1.78250000E-01  1.38418722E+00  1.42104195E-02
1.79010000E-01  1.41006568E+00  1.42869620E-02
1.79770000E-01  1.39717996E+00  1.44189226E-02
1.80530000E-01  1.37778580E+00  1.44052075E-02
1.81290000E-01  1.39271333E+00  1.45084092E-02
1.82050000E-01  1.44145871E+00  1.45386342E-02
1.82810000E-01  1.41480053E+00  1.46727809E-02
1.83570000E-01  1.39654508E+00  1.46903633E-02
1.84330000E-01  1.38769188E+00  1.47522881E-02
1.85090000E-01  1.40375182E+00  1.47494921E-02
1.85850000E-01  1.38093632E+00  1.48425009E-02
1.86610000E-01  1.38793234E+00  1.48513432E-02
1.87370000E-01  1.41771003E+00  1.48874933E-02
1.88130000E-01  1.40207376E+00  1.48496366E-02
1.88890000E-01  1.38120300E+00  1.48067160E-02
1.89650000E-01  1.39132704E+00  1.49375719E-02
1.90410000E-01  1.37809112E+00  1.49068072E-02
1.91170000E-01  1.39824690E+00  1.49263543E-02
1.91930000E-01  1.39779356E+00  1.50087805E-02
1.92690000E-01  1.40677008E+00  1.50449792E-02
1.93450000E-01  1.40625190E+00  1.50394563E-02
1.94210000E-01  1.35847481E+00  1.50707752E-02
1.94970000E-01  1.39215200E+00  1.51003497E-02
1.95730000E-01  1.39281270E+00  1.52105649E-02
1.96490000E-01  1.40151602E+00  1.51435485E-02
1.97250000E-01  1.33765968E+00  1.51967454E-02
1.98010000E-01  1.40109055E+00  1.52037604E-02
1.98770000E-01  1.37943534E+00  1.51401998E-02
1.99530000E-01  1.35539528E+00  1.52059540E-02
2.00290000E-01  1.36340396E+00  1.52485094E-02
2.01050000E-01  1.38557434E+00  1.51565070E-02
2.01810000E-01  1.38661029E+00  1.51113656E-02
2.02570000E-01  1.36436798E+00  1.50741610E-02
2.03330000E-01  1.36939169E+00  1.51078272E-02
2.04090000E-01  1.34741044E+00  1.51546607E-02
2.04850000E-01  1.37132341E+00  1.51547853E-02
2.05610000E-01  1.39553081E+00  1.51875539E-02
2.06370000E-01  1.34634204E+00  1.52039097E-02
2.07130000E-01  1.39094774E+00  1.52300955E-02
2.07890000E-01  1.34213046E+00  1.52556238E-02
2.08650000E-01  1.38821940E+00  1.51929289E-02
2.09410000E-01  1.35707924E+00  1.52581077E-02
2.10170000E-01  1.34254999E+00  1.52442662E-02
2.10930000E-01  1.35060117E+00  1.51917716E-02
2.11690000E-01  1.34946988E+00  1.52793050E-02
2.12450000E-01  1.32990493E+00  1.52134826E-02
2.13210000E-01  1.32942419E+00  1.52208895E-02
2.13970000E-01  1.30658935E+00  1.50720886E-02
2.14730000E-01  1.31392241E+00  1.51458082E-02
2.15490000E-01  1.36784281E+00  1.50807731E-02
2.16250000E-01  1.36319869E+00  1.51185320E-02
2.17010000E-01  1.33646119E+00  1.50070306E-02
2.17770000E-01  1.33798630E+00  1.51238235E-02
2.18530000E-01  1.35631402E+00  1.50260165E-02
2.19290000E-01  1.33541432E+00  1.50512059E-02
2.20050000E-01  1.29590536E+00  1.49285878E-02
2.20810000E-01  1.35670024E+00  1.49025584E-02
2.21570000E-01  1.35129841E+00  1.48999042E-02
2.22330000E-01  1.33583379E+00  1.47927662E-02
2.23090000E-01  1.32267169E+00  1.48211947E-02
2.23850000E-01  1.30845208E+00  1.47031637E-02
2.24610000E-01  1.32265079E+00  1.46101531E-02
2.25370000E-01  1.33019725E+00  1.45669646E-02
2.26130000E-01  1.35003432E+00  1.44931004E-02
2.26890000E-01  1.32361610E+00  1.43698420E-02
2.27650000E-01  1.33330376E+00  1.42551620E-02
2.28410000E-01  1.29046059E+00  1.41812729E-02
2.29170000E-01  1.32139818E+00  1.42090901E-02
2.29930000E-01  1.29179705E+00  1.41669694E-02
2.30690000E-01  1.30278374E+00  1.41612726E-02
2.31450000E-01  1.27749500E+00  1.40502845E-02
2.32210000E-01  1.29956816E+00  1.40784206E-02
2.32970000E-01  1.33007040E+00  1.39616161E-02
2.33730000E-01  1.30525928E+00  1.39283821E-02
2.34490000E-01  1.29298994E+00  1.38687137E-02
2.35250000E-01  1.30167986E+00  1.38400513E-02
2.36010000E-01  1.29115084E+00  1.37996429E-02
2.36770000E-01  1.28847203E+00  1.37181579E-02
2.37530000E-01  1.30329313E+00  1.36843501E-02
2.38290000E-01  1.31297877E+00  1.36606398E-02
2.39050000E-01  1.30459883E+00  1.35669578E-02
2.39810000E-01  1.27583011E+00  1.34124464E-02
2.40570000E-01  1.29422811E+00  1.34666540E-02
2.41330000E-01  1.30321424E+00  1.33728419E-02
2.42090000E-01  1.29319059E+00  1.33564334E-02
2.42850000E-01  1.28757778E+00  1.33009244E-02
2.43610000E-01  1.29368948E+00  1.33154686E-02
2.44370000E-01  1.26496913E+00  1.32069909E-02
2.45130000E-01  1.29072075E+00  1.31917540E-02
2.45890000E-01  1.29973198E+00  1.31296429E-02
2.46650000E-01  1.29203449E+00  1.31083303E-02
2.47410000E-01  1.27686890E+00  1.30504166E-02
2.48170000E-01  1.29954626E+00  1.30189555E-02
2.48930000E-01  1.28802511E+00  1.29708057E-02
2.49690000E-01  1.26608571E+00  1.29392392E-02
2.50450000E-01  1.27239938E+00  1.28808939E-02
2.51210000E-01  1.26315816E+00  1.28432434E-02
2.51970000E-01  1.25950314E+00  1.27987952E-02
2.52730000E-01  1.28046965E+00  1.27482555E-02
2.53490000E-01  1.27659296E+00  1.26489151E-02
2.54250000E-01  1.27861520E+00  1.26507255E-02
2.55010000E-01  1.25173061E+00  1.26376139E-02
2.55770000E-01  1.26879973E+00  1.25710615E-02
2.56530000E-01  1.26733482E+00  1.25479381E-02
2.57290000E-01  1.28051042E+00  1.25573255E-02
2.58050000E-01  1.26770454E+00  1.25040686E-02
2.58810000E-01  1.27003529E+00  1.24452599E-02
2.59570000E-01  1.24642183E+00  1.23467660E-02
2.60330000E-01  1.25662096E+00  1.23874841E-02
2.61090000E-01  1.25331071E+00  1.23057502E-02
2.61850000E-01  1.26352531E+00  1.23015936E-02
2.62610000E-01  1.26371038E+00  1.23063236E-02
2.63370000E-01  1.26879340E+00  1.22148636E-02
2.64130000E-01  1.25363010E+00  1.21815891E-02
2.64890000E-01  1.22858422E+00  1.20777060E-02
2.65650000E-01  1.24891253E+00  1.20752350E-02
2.66410000E-01  1.25325130E+00  1.20488178E-02
2.67170000E-01  1.24382767E+00  1.20878003E-02
2.67930000E-01  1.23412816E+00  1.20094627E-02
2.68690000E-01  1.24480065E+00  1.20027625E-02
2.69450000E-01  1.22958496E+00  1.19128385E-02
2.70210000E-01  1.24751557E+00  1.19093957E-02
2.70970000E-01  1.23888210E+00  1.18831211E-02
2.71720000E-01  1.25102913E+00  1.18367974E-02
2.72480000E-01  1.22645127E+00  1.17886730E-02
2.73240000E-01  1.22723441E+00  1.17678848E-02
2.74000000E-01  1.20649922E+00  1.17416983E-02
2.74760000E-01  1.23236473E+00  1.17201637E-02
2.75520000E-01  1.21421985E+00  1.16916094E-02
2.76280000E-01  1.22721462E+00  1.16204190E-02
2.77040000E-01  1.23402220E+00  1.16120952E-02
2.77800000E-01  1.21735237E+00  1.16045940E-02
2.78560000E-01  1.22848332E+00  1.15130399E-02
2.79320000E-01  1.21998443E+00  1.14962542E-02
2.80080000E-01  1.21127033E+00  1.14824568E-02
2.80840000E-01  1.19859357E+00  1.14573999E-02
2.81600000E-01  1.22724302E+00  1.14754967E-02
2.82360000E-01  1.23211491E+00  1.14195741E-02
2.83120000E-01  1.21445424E+00  1.13625043E-02
2.83880000E-01  1.20883864E+00  1.13874028E-02
2.84640000E-01  1.21097998E+00  1.13302569E-02
2.85400000E-01  1.22954451E+00  1.13596739E-02
2.86160000E-01  1.21938506E+00  1.13414779E-02
2.86920000E-01  1.19388940E+00  1.13780417E-02
2.87680000E-01  1.20558291E+00  1.13581336E-02
2.88440000E-01  1.20778805E+00  1.13619442E-02
2.89200000E-01  1.21856595E+00  1.13993424E-02
2.89960000E-01  1.20466525E+00  1.13928456E-02
2.90720000E-01  1.20442959E+00  1.13187433E-02
2.91480000E-01  1.17142216E+00  1.13438403E-02
2.92240000E-01  1.19488625E+00  1.14166531E-02
2.93000000E-01  1.19207726E+00  1.13789594E-02
2.93760000E-01  1.19192260E+00  1.14521743E-02
2.94520000E-01  1.18882103E+00  1.14053802E-02
2.95280000E-01  1.18158606E+00  1.14386761E-02
2.96040000E-01  1.18952928E+00  1.14316056E-02
2.96800000E-01  1.18352162E+00  1.14235295E-02
2.97560000E-01  1.18755122E+00  1.14089437E-02
2.98320000E-01  1.17233100E+00  1.14040194E-02
2.99080000E-01  1.17600833E+00  1.14142383E-02
2.99840000E-01  1.18579739E+00  1.13951901E-02
3.00600000E-01  1.17647260E+00  1.13236522E-02
3.01360000E-01  1.17361913E+00  1.13148963E-02
3.02120000E-01  1.16271153E+00  1.13056008E-02
3.02880000E-01  1.16484536E+00  1.12744697E-02
3.03640000E-01  1.17319752E+00  1.12475666E-02
3.04400000E-01  1.16594711E+00  1.13623621E-02
3.05160000E-01  1.15647540E+00  1.14055269E-02
3.05920000E-01  1.16084978E+00  1.14459794E-02
3.06680000E-01  1.15432471E+00  1.14271508E-02
3.07440000E-01  1.16973303E+00  1.14532471E-02
3.08200000E-01  1.17123778E+00  1.14709577E-02
3.08960000E-01  1.17350623E+00  1.15234827E-02
3.09720000E-01  1.16792750E+00  1.14823214E-02
3.10480000E-01  1.13551572E+00  1.15177874E-02
3.11240000E-01  1.17334583E+00  1.14732175E-02
3.12000000E-01  1.14236481E+00  1.14745488E-02
3.12760000E-01  1.15665430E+00  1.14960858E-02
3.13520000E-01  1.16068451E+00  1.14741675E-02
3.14280000E-01  1.14862970E+00  1.15007196E-02
3.15040000E-01  1.17920277E+00  1.14373888E-02
3.15800000E-01  1.15084763E+00  1.14663831E-02
3.16560000E-01  1.13363703E+00  1.15958749E-02
3.17320000E-01  1.13787807E+00  1.16920056E-02
3.18080000E-01  1.13926351E+00  1.16176416E-02
3.18830000E-01  1.14264334E+00  1.17227891E-02
3.19590000E-01  1.13409912E+00  1.17468894E-02
3.20350000E-01  1.12621918E+00  1.17913986E-02
3.21110000E-01  1.16076085E+00  1.18177054E-02
3.21870000E-01  1.14492910E+00  1.18598751E-02
3.22630000E-01  1.13544753E+00  1.18792959E-02
3.23390000E-01  1.14057905E+00  1.19064132E-02
3.24150000E-01  1.14702806E+00  1.23089031E-02
3.24910000E-01  1.16126094E+00  1.20101814E-02
3.25670000E-01  1.14133366E+00  1.20074563E-02
3.26430000E-01  1.15528553E+00  1.20152123E-02
3.27190000E-01  1.12510564E+00  1.20578839E-02
3.27950000E-01  1.13724616E+00  1.20372305E-02
3.28710000E-01  1.12018785E+00  1.19875856E-02
3.29470000E-01  1.13391276E+00  1.19727932E-02
3.30230000E-01  1.11111926E+00  1.20373304E-02
3.30990000E-01  1.12252456E+00  1.19980059E-02
3.31750000E-01  1.12262575E+00  1.20049980E-02
3.32510000E-01  1.12411876E+00  1.20000511E-02
3.33270000E-01  1.15265823E+00  1.20150738E-02
3.34030000E-01  1.12217889E+00  1.19973304E-02
3.34790000E-01  1.11329202E+00  1.20529473E-02
3.35550000E-01  1.09768011E+00  1.20599995E-02
3.36310000E-01  1.13481986E+00  1.21036284E-02
3.37070000E-01  1.12859636E+00  1.20856551E-02
3.37830000E-01  1.13489174E+00  1.21407248E-02
3.38590000E-01  1.12727755E+00  1.21069169E-02
3.39350000E-01  1.12006344E+00  1.21027955E-02
3.40110000E-01  1.11552844E+00  1.21700609E-02
3.40870000E-01  1.09833809E+00  1.21462158E-02
3.41630000E-01  1.12685464E+00  1.22101888E-02
3.42390000E-01  1.12113531E+00  1.21974029E-02
3.43150000E-01  1.10464380E+00  1.22388853E-02
3.43910000E-01  1.13575862E+00  1.22069489E-02
3.44670000E-01  1.11568851E+00  1.21923090E-02
3.45430000E-01  1.10446046E+00  1.22181538E-02
3.46190000E-01  1.10235534E+00  1.22031066E-02
3.46950000E-01  1.10789562E+00  1.22348473E-02
3.47710000E-01  1.10684676E+00  1.22327935E-02
3.48470000E-01  1.11613429E+00  1.22586435E-02
3.49220000E-01  1.09471073E+00  1.22219707E-02
3.49980000E-01  1.12629145E+00  1.21298292E-02
3.50740000E-01  1.10053621E+00  1.18641566E-02
3.51500000E-01  1.09720877E+00  1.17717459E-02
3.52260000E-01  1.07549097E+00  1.16836296E-02
3.53020000E-01  1.07650363E+00  1.15539067E-02
3.53780000E-01  1.11267812E+00  1.16276552E-02
3.54540000E-01  1.09483117E+00  1.17125711E-02
3.55300000E-01  1.10062598E+00  1.17879897E-02
3.56060000E-01  1.10848886E+00  1.17470043E-02
3.56820000E-01  1.08475351E+00  1.18444683E-02
3.57580000E-01  1.10242389E+00  1.18309132E-02
3.58340000E-01  1.09084960E+00  1.18686420E-02
3.59100000E-01  1.08314017E+00  1.19336805E-02
3.59860000E-01  1.09887706E+00  1.18570788E-02
3.60620000E-01  1.08586576E+00  1.18454155E-02
3.61380000E-01  1.06562744E+00  1.18726084E-02
3.62140000E-01  1.08128793E+00  1.18494810E-02
3.62900000E-01  1.07019495E+00  1.19131061E-02
3.63660000E-01  1.07354590E+00  1.20845740E-02
3.64420000E-01  1.07427188E+00  1.21070805E-02
3.65180000E-01  1.06967202E+00  1.20922025E-02
3.65940000E-01  1.06466859E+00  1.21691179E-02
3.66700000E-01  1.05658223E+00  1.22250030E-02
3.67460000E-01  1.05481376E+00  1.22304759E-02
3.68220000E-01  1.07403697E+00  1.22609275E-02
3.68980000E-01  1.07105438E+00  1.23828481E-02
3.69740000E-01  1.06580545E+00  1.23663763E-02
3.70500000E-01  1.04574017E+00  1.22168003E-02
3.71260000E-01  1.06882174E+00  1.22779662E-02
3.72020000E-01  1.06449293E+00  1.23688981E-02
3.72770000E-01  1.04739095E+00  1.24437081E-02
3.73530000E-01  1.05525427E+00  1.24763034E-02
3.74290000E-01  1.05397065E+00  1.26299973E-02
3.75050000E-01  1.05557069E+00  1.26462817E-02
3.75810000E-01  1.04966984E+00  1.27268507E-02
3.76570000E-01  1.07500374E+00  1.27844256E-02
3.77330000E-01  1.06218495E+00  1.29062588E-02
3.78090000E-01  1.05815075E+00  1.29354658E-02
3.78850000E-01  1.06317486E+00  1.30913346E-02
3.79610000E-01  1.04431146E+00  1.31659798E-02
3.80370000E-01  1.05370419E+00  1.31815465E-02
3.81130000E-01  1.04724764E+00  1.32939057E-02
3.81890000E-01  1.08504608E+00  1.33711864E-02
3.82650000E-01  1.04719623E+00  1.34803684E-02
3.83410000E-01  1.02595334E+00  1.35372905E-02
3.84170000E-01  1.05233463E+00  1.35946202E-02
3.84930000E-01  1.06120811E+00  1.37249800E-02
3.85690000E-01  1.06060497E+00  1.37903298E-02
3.86450000E-01  1.04654882E+00  1.38818841E-02
3.87210000E-01  1.06529334E+00  1.43743940E-02
3.87970000E-01  1.03747566E+00  1.40083136E-02
3.88730000E-01  1.02450320E+00  1.40692249E-02
3.89490000E-01  1.03412278E+00  1.41631886E-02
3.90250000E-01  1.05267582E+00  1.42542641E-02
3.91010000E-01  1.05263537E+00  1.42924582E-02
3.91770000E-01  1.02256658E+00  1.44849719E-02
3.92520000E-01  1.02774330E+00  1.45024293E-02
3.93280000E-01  1.03784201E+00  1.46724624E-02
3.94040000E-01  1.04640775E+00  1.46835109E-02
3.94800000E-01  1.04144909E+00  1.47427574E-02
3.95560000E-01  1.04247541E+00  1.48616315E-02
3.96320000E-01  1.01302817E+00  1.49140788E-02
3.97080000E-01  1.01848623E+00  1.50341168E-02
3.97840000E-01  1.03234764E+00  1.51303055E-02
3.98600000E-01  1.03377361E+00  1.52854583E-02
3.99360000E-01  1.04582433E+00  1.53454083E-02
4.00120000E-01  1.04390314E+00  1.55267850E-02
4.00880000E-01  1.00803126E+00  1.55325948E-02
4.01640000E-01  1.03080405E+00  1.56497463E-02
4.02400000E-01  1.01987045E+00  1.57954175E-02
4.03160000E-01  1.00830307E+00  1.57745692E-02
4.03920000E-01  1.02014544E+00  1.58940945E-02
4.04680000E-01  1.01574758E+00  6.68722958E-01
4.05440000E-01  1.02135289E+00  1.60064483E-02
4.06200000E-01  1.00703390E+00  1.60664831E-02
4.06960000E-01  1.02836383E+00  1.60898322E-02
4.07720000E-01  1.02290529E+00  1.62757912E-02
4.08480000E-01  1.01824472E+00  1.62929757E-02
4.09240000E-01  9.96247980E-01  1.64265059E-02
4.09990000E-01  1.01666135E+00  1.64346289E-02
4.10750000E-01  9.95501730E-01  1.64776995E-02
4.11510000E-01  9.89425790E-01  1.63861148E-02
4.12270000E-01  9.82327790E-01  1.64851976E-02
4.13030000E-01  9.66330140E-01  1.66413749E-02
4.13790000E-01  9.89798960E-01  1.66245632E-02
4.14550000E-01  9.70058730E-01  1.67507663E-02
4.15310000E-01  9.69861710E-01  1.67492947E-02
4.16070000E-01  1.01572434E+00  1.67922979E-02
4.16830000E-01  9.79077380E-01  1.68541819E-02
4.17590000E-01  9.89691650E-01  1.69136941E-02
4.18350000E-01  9.95017960E-01  1.70798019E-02
4.19110000E-01  9.96157870E-01  1.71557044E-02
4.19870000E-01  9.82439020E-01  1.73160063E-02
4.20630000E-01  9.73936720E-01  1.72000290E-02
4.21390000E-01  9.78753020E-01  1.72859067E-02
4.22150000E-01  9.56082880E-01  1.75595191E-02
4.22910000E-01  9.77806030E-01  1.75853879E-02
4.23670000E-01  1.01160504E+00  1.77825664E-02
4.24430000E-01  9.91573830E-01  1.80027401E-02
4.25190000E-01  9.82400880E-01  1.80263950E-02
4.25940000E-01  1.01317878E+00  1.82287223E-02
4.26700000E-01  9.45735730E-01  1.83244882E-02
4.27460000E-01  9.72185780E-01  1.85799980E-02
4.28220000E-01  9.63061140E-01  1.87362381E-02
4.28980000E-01  9.53897440E-01  1.88090861E-02
4.29740000E-01  9.78423120E-01  1.92000364E-02
4.30500000E-01  9.71069220E-01  1.91484451E-02
4.31260000E-01  9.78541510E-01  1.94438762E-02
4.32020000E-01  9.45797910E-01  1.96686071E-02
4.32780000E-01  9.53044990E-01  1.98022862E-02
4.33540000E-01  9.93342100E-01  2.02109251E-02
4.34300000E-01  9.74416650E-01  2.00985829E-02
4.35060000E-01  9.39344530E-01  2.07341392E-02


### HEADER:
#
#{
#    "analysis": {},
#    "counters": {
#        "comment": ""
#    },
#    "filename": "UDP 6b.dat",
#    "history": {
#        "subtraction": {
#            "initial_file": [
#                "A_H9_U_Tg11_6_snap_00001",
#                {
#                    "averaged_files": [
#                        [
#                            "H9_U_Tg11_6_snap_00001.dat"
#                        ],
#                        [
#                            "H9_U_Tg11_6_snap_00002.dat"
#                        ],
#                        [
#                            "H9_U_Tg11_6_snap_00003.dat"
#                        ],
#                        [
#                            "H9_U_Tg11_6_snap_00004.dat"
#                        ],
#                        [
#                            "H9_U_Tg11_6_snap_00005.dat"
#                        ],
#                        [
#                            "H9_U_Tg11_6_snap_00006.dat"
#                        ],
#                        [
#                            "H9_U_Tg11_6_snap_00007.dat"
#                        ],
#                        [
#                            "H9_U_Tg11_6_snap_00008.dat"
#                        ],
#                        [
#                            "H9_U_Tg11_6_snap_00009.dat"
#                        ],
#                        [
#                            "H9_U_Tg11_6_snap_00010.dat"
#                        ],
#                        [
#                            "H9_U_Tg11_6_snap_00011.dat"
#                        ],
#                        [
#                            "H9_U_Tg11_6_snap_00012.dat"
#                        ],
#                        [
#                            "H9_U_Tg11_6_snap_00013.dat"
#                        ],
#                        [
#                            "H9_U_Tg11_6_snap_00014.dat"
#                        ],
#                        [
#                            "H9_U_Tg11_6_snap_00015.dat"
#                        ],
#                        [
#                            "H9_U_Tg11_6_snap_00016.dat"
#                        ],
#                        [
#                            "H9_U_Tg11_6_snap_00017.dat"
#                        ],
#                        [
#                            "H9_U_Tg11_6_snap_00018.dat"
#                        ],
#                        [
#                            "H9_U_Tg11_6_snap_00019.dat"
#                        ],
#                        [
#                            "H9_U_Tg11_6_snap_00020.dat"
#                        ],
#                        [
#                            "H9_U_Tg11_6_snap_00021.dat"
#                        ],
#                        [
#                            "H9_U_Tg11_6_snap_00022.dat"
#                        ],
#                        [
#                            "H9_U_Tg11_6_snap_00023.dat"
#                        ],
#                        [
#                            "H9_U_Tg11_6_snap_00024.dat"
#                        ],
#                        [
#                            "H9_U_Tg11_6_snap_00025.dat"
#                        ],
#                        [
#                            "H9_U_Tg11_6_snap_00026.dat"
#                        ],
#                        [
#                            "H9_U_Tg11_6_snap_00027.dat"
#                        ],
#                        [
#                            "H9_U_Tg11_6_snap_00028.dat"
#                        ],
#                        [
#                            "H9_U_Tg11_6_snap_00029.dat"
#                        ],
#                        [
#                            "H9_U_Tg11_6_snap_00030.dat"
#                        ],
#                        [
#                            "H9_U_Tg11_6_snap_00031.dat"
#                        ],
#                        [
#                            "H9_U_Tg11_6_snap_00032.dat"
#                        ],
#                        [
#                            "H9_U_Tg11_6_snap_00033.dat"
#                        ],
#                        [
#                            "H9_U_Tg11_6_snap_00034.dat"
#                        ],
#                        [
#                            "H9_U_Tg11_6_snap_00035.dat"
#                        ],
#                        [
#                            "H9_U_Tg11_6_snap_00036.dat"
#                        ],
#                        [
#                            "H9_U_Tg11_6_snap_00037.dat"
#                        ],
#                        [
#                            "H9_U_Tg11_6_snap_00038.dat"
#                        ],
#                        [
#                            "H9_U_Tg11_6_snap_00039.dat"
#                        ],
#                        [
#                            "H9_U_Tg11_6_snap_00040.dat"
#                        ]
#                    ]
#                }
#            ],
#            "subtracted_file": [
#                "A_H11_UDP_Glucose_snap_00001",
#                {
#                    "averaged_files": [
#                        [
#                            "H11_UDP_Glucose_snap_00001.dat"
#                        ],
#                        [
#                            "H11_UDP_Glucose_snap_00002.dat"
#                        ],
#                        [
#                            "H11_UDP_Glucose_snap_00003.dat"
#                        ],
#                        [
#                            "H11_UDP_Glucose_snap_00004.dat"
#                        ],
#                        [
#                            "H11_UDP_Glucose_snap_00005.dat"
#                        ],
#                        [
#                            "H11_UDP_Glucose_snap_00006.dat"
#                        ],
#                        [
#                            "H11_UDP_Glucose_snap_00007.dat"
#                        ],
#                        [
#                            "H11_UDP_Glucose_snap_00008.dat"
#                        ],
#                        [
#                            "H11_UDP_Glucose_snap_00009.dat"
#                        ],
#                        [
#                            "H11_UDP_Glucose_snap_00010.dat"
#                        ],
#                        [
#                            "H11_UDP_Glucose_snap_00011.dat"
#                        ],
#                        [
#                            "H11_UDP_Glucose_snap_00012.dat"
#                        ],
#                        [
#                            "H11_UDP_Glucose_snap_00013.dat"
#                        ],
#                        [
#                            "H11_UDP_Glucose_snap_00014.dat"
#                        ],
#                        [
#                            "H11_UDP_Glucose_snap_00015.dat"
#                        ],
#                        [
#                            "H11_UDP_Glucose_snap_00016.dat"
#                        ],
#                        [
#                            "H11_UDP_Glucose_snap_00017.dat"
#                        ],
#                        [
#                            "H11_UDP_Glucose_snap_00018.dat"
#                        ],
#                        [
#                            "H11_UDP_Glucose_snap_00019.dat"
#                        ],
#                        [
#                            "H11_UDP_Glucose_snap_00020.dat"
#                        ],
#                        [
#                            "H11_UDP_Glucose_snap_00021.dat"
#                        ],
#                        [
#                            "H11_UDP_Glucose_snap_00022.dat"
#                        ],
#                        [
#                            "H11_UDP_Glucose_snap_00023.dat"
#                        ],
#                        [
#                            "H11_UDP_Glucose_snap_00024.dat"
#                        ],
#                        [
#                            "H11_UDP_Glucose_snap_00025.dat"
#                        ],
#                        [
#                            "H11_UDP_Glucose_snap_00026.dat"
#                        ],
#                        [
#                            "H11_UDP_Glucose_snap_00027.dat"
#                        ],
#                        [
#                            "H11_UDP_Glucose_snap_00028.dat"
#                        ],
#                        [
#                            "H11_UDP_Glucose_snap_00029.dat"
#                        ],
#                        [
#                            "H11_UDP_Glucose_snap_00030.dat"
#                        ],
#                        [
#                            "H11_UDP_Glucose_snap_00031.dat"
#                        ],
#                        [
#                            "H11_UDP_Glucose_snap_00032.dat"
#                        ],
#                        [
#                            "H11_UDP_Glucose_snap_00033.dat"
#                        ],
#                        [
#                            "H11_UDP_Glucose_snap_00034.dat"
#                        ],
#                        [
#                            "H11_UDP_Glucose_snap_00035.dat"
#                        ],
#                        [
#                            "H11_UDP_Glucose_snap_00036.dat"
#                        ],
#                        [
#                            "H11_UDP_Glucose_snap_00037.dat"
#                        ],
#                        [
#                            "H11_UDP_Glucose_snap_00038.dat"
#                        ],
#                        [
#                            "H11_UDP_Glucose_snap_00039.dat"
#                        ],
#                        [
#                            "H11_UDP_Glucose_snap_00040.dat"
#                        ]
#                    ]
#                }
#            ]
#        }
#    }
#}
```
