## Supplementary material for "LEA_4 motifs function alone and in conjunction with synergistic cosolutes to protect a labile enzyme during desiccation": File S1: UDP 6b.out

```
####      G N O M             Version 5.0 (r14832)      ####

                                               Fri Jan  6 16:09:00 2023


           ####      Configuration                                 ####


    System Type:                   arbitrary monodisperse (job = 0)

    Minimum characteristic size:         0.0000

    Maximum characteristic size:         8.0000

    rad56:                               0.0000

    Force 0.0 at r = rmin:                  yes

    Force 0.0 at r = rmax:                  yes

    Initial alpha:                       0.0000

    Initial random seed:     131315271967580440

    Points in real space:                   189


    Input  1:                      UDP 6b.dat

    First data point used:                    1

    Last data point used:                   560

    Scaling coefficient:             0.1000E+01

    Experimental setup:            point collimation


           ####      Results                                       ####


    Parameter    DISCRP  OSCILL  STABIL  SYSDEV  POSITV  VALCEN  SMOOTH

    Weight        1.000   3.000   3.000   3.000   1.000   1.000   1.000

    Sigma         0.300   0.600   0.120   0.120   0.120   0.120   0.600

    Ideal         0.700   1.100   0.000   1.000   1.000   0.950   0.000

    Current       2.319   1.015   0.011   0.190   1.000   0.894   3.202

               --------------------------------------------------------

    Estimate      0.000   0.980   0.991   0.000   1.000   0.802   0.000


    Angular range:                       0.0103 to       0.4351

    Reciprocal space Rg:             0.2995E+01

    Reciprocal space I(0):           0.1571E+01


    Real space range:                    0.0000 to       8.0000

    Real space Rg:                   0.2995E+01 +-   0.3413E-02

    Real space I(0):                 0.1571E+01 +-   0.1117E-02


    Highest ALPHA (theor):           0.4248E+02

    Current ALPHA:                   0.4282E+02


    Total Estimate:                      0.5935 (a REASONABLE solution)


           ####      Experimental Data and Fit                     ####


      S          J EXP       ERROR       J REG       I REG


   0.000000E+00                                                0.157131E+01

   0.732857E-03                                                0.157131E+01

   0.146571E-02                                                0.157130E+01

   0.219857E-02                                                0.157129E+01

   0.293143E-02                                                0.157127E+01

   0.366429E-02                                                0.157125E+01

   0.439714E-02                                                0.157122E+01

   0.513000E-02                                                0.157119E+01

   0.586286E-02                                                0.157115E+01

   0.659571E-02                                                0.157111E+01

   0.732857E-02                                                0.157106E+01

   0.806143E-02                                                0.157100E+01

   0.879429E-02                                                0.157095E+01

   0.952714E-02                                                0.157088E+01

   0.102600E-01  -0.110444E+02   0.575437E+00   0.157082E+01   0.157082E+01

   0.110200E-01  -0.843711E+01   0.376350E+00   0.157074E+01   0.157074E+01

   0.117800E-01  -0.761259E+01   0.279124E+00   0.157066E+01   0.157066E+01

   0.125400E-01  -0.615959E+01   0.188733E+00   0.157057E+01   0.157057E+01

   0.133000E-01  -0.467451E+01   0.146360E+00   0.157048E+01   0.157048E+01

   0.140600E-01  -0.347142E+01   0.122650E+00   0.157038E+01   0.157038E+01

   0.148200E-01  -0.253447E+01   0.109496E+00   0.157028E+01   0.157028E+01

   0.155800E-01  -0.170192E+01   0.978763E-01   0.157017E+01   0.157017E+01

   0.163400E-01  -0.964036E+00   0.892243E-01   0.157006E+01   0.157006E+01

   0.171000E-01  -0.642754E+00   0.808987E-01   0.156994E+01   0.156994E+01

   0.178600E-01  -0.108225E+00   0.760208E-01   0.156981E+01   0.156981E+01

   0.186200E-01   0.471188E-01   0.703277E-01   0.156968E+01   0.156968E+01

   0.193800E-01   0.421883E+00   0.674443E-01   0.156955E+01   0.156955E+01

   0.201400E-01   0.711523E+00   0.639664E-01   0.156940E+01   0.156940E+01

   0.209000E-01   0.948931E+00   0.593438E-01   0.156926E+01   0.156926E+01

   0.216600E-01   0.104919E+01   0.559303E-01   0.156911E+01   0.156911E+01

   0.224200E-01   0.119974E+01   0.537230E-01   0.156895E+01   0.156895E+01

   0.231800E-01   0.130442E+01   0.516917E-01   0.156879E+01   0.156879E+01

   0.239500E-01   0.135748E+01   0.502794E-01   0.156862E+01   0.156862E+01

   0.247100E-01   0.143748E+01   0.477130E-01   0.156844E+01   0.156844E+01

   0.254700E-01   0.140757E+01   0.459632E-01   0.156826E+01   0.156826E+01

   0.262300E-01   0.163616E+01   0.448433E-01   0.156808E+01   0.156808E+01

   0.269900E-01   0.155161E+01   0.438835E-01   0.156789E+01   0.156789E+01

   0.277500E-01   0.164906E+01   0.431878E-01   0.156770E+01   0.156770E+01

   0.285100E-01   0.169568E+01   0.422020E-01   0.156750E+01   0.156750E+01

   0.292700E-01   0.160862E+01   0.410352E-01   0.156729E+01   0.156729E+01

   0.300300E-01   0.177669E+01   0.398795E-01   0.156708E+01   0.156708E+01

   0.307900E-01   0.173107E+01   0.394139E-01   0.156686E+01   0.156686E+01

   0.315500E-01   0.167621E+01   0.385581E-01   0.156664E+01   0.156664E+01

   0.323100E-01   0.177501E+01   0.378888E-01   0.156641E+01   0.156641E+01

   0.330700E-01   0.173040E+01   0.365467E-01   0.156618E+01   0.156618E+01

   0.338300E-01   0.174990E+01   0.360481E-01   0.156594E+01   0.156594E+01

   0.345900E-01   0.174025E+01   0.355580E-01   0.156570E+01   0.156570E+01

   0.353500E-01   0.178366E+01   0.351423E-01   0.156545E+01   0.156545E+01

   0.361100E-01   0.175399E+01   0.345587E-01   0.156519E+01   0.156519E+01

   0.368700E-01   0.174137E+01   0.339782E-01   0.156494E+01   0.156494E+01

   0.376300E-01   0.170382E+01   0.331449E-01   0.156467E+01   0.156467E+01

   0.383900E-01   0.173079E+01   0.331398E-01   0.156440E+01   0.156440E+01

   0.391500E-01   0.171130E+01   0.323785E-01   0.156412E+01   0.156412E+01

   0.399100E-01   0.170066E+01   0.320845E-01   0.156384E+01   0.156384E+01

   0.406700E-01   0.173682E+01   0.316302E-01   0.156356E+01   0.156356E+01

   0.414300E-01   0.169546E+01   0.311438E-01   0.156327E+01   0.156327E+01

   0.421900E-01   0.171885E+01   0.307823E-01   0.156297E+01   0.156297E+01

   0.429500E-01   0.171402E+01   0.303239E-01   0.156267E+01   0.156267E+01

   0.437100E-01   0.173572E+01   0.297834E-01   0.156236E+01   0.156236E+01

   0.444700E-01   0.169312E+01   0.294456E-01   0.156204E+01   0.156204E+01

   0.452300E-01   0.168842E+01   0.291471E-01   0.156173E+01   0.156173E+01

   0.459900E-01   0.173811E+01   0.282224E-01   0.156140E+01   0.156140E+01

   0.467500E-01   0.172970E+01   0.280095E-01   0.156107E+01   0.156107E+01

   0.475100E-01   0.171768E+01   0.279680E-01   0.156074E+01   0.156074E+01

   0.482700E-01   0.166801E+01   0.279772E-01   0.156040E+01   0.156040E+01

   0.490300E-01   0.170807E+01   0.274740E-01   0.156005E+01   0.156005E+01

   0.497900E-01   0.167217E+01   0.273738E-01   0.155970E+01   0.155970E+01

   0.505500E-01   0.168834E+01   0.270287E-01   0.155935E+01   0.155935E+01

   0.513100E-01   0.166159E+01   0.268257E-01   0.155899E+01   0.155899E+01

   0.520700E-01   0.168428E+01   0.268374E-01   0.155862E+01   0.155862E+01

   0.528300E-01   0.168927E+01   0.264348E-01   0.155825E+01   0.155825E+01

   0.535900E-01   0.170232E+01   0.261283E-01   0.155787E+01   0.155787E+01

   0.543500E-01   0.170037E+01   0.259539E-01   0.155749E+01   0.155749E+01

   0.551100E-01   0.164491E+01   0.257588E-01   0.155710E+01   0.155710E+01

   0.558700E-01   0.164941E+01   0.256828E-01   0.155671E+01   0.155671E+01

   0.566300E-01   0.169345E+01   0.254496E-01   0.155631E+01   0.155631E+01

   0.573900E-01   0.170802E+01   0.251123E-01   0.155591E+01   0.155591E+01

   0.581500E-01   0.172768E+01   0.248705E-01   0.155550E+01   0.155550E+01

   0.589100E-01   0.164158E+01   0.246621E-01   0.155509E+01   0.155509E+01

   0.596700E-01   0.165241E+01   0.246733E-01   0.155467E+01   0.155467E+01

   0.604300E-01   0.161565E+01   0.244229E-01   0.155424E+01   0.155424E+01

   0.611900E-01   0.170521E+01   0.241842E-01   0.155381E+01   0.155381E+01

   0.619500E-01   0.170936E+01   0.239550E-01   0.155338E+01   0.155338E+01

   0.627100E-01   0.165235E+01   0.238430E-01   0.155294E+01   0.155294E+01

   0.634700E-01   0.166108E+01   0.236239E-01   0.155249E+01   0.155249E+01

   0.642300E-01   0.168731E+01   0.236781E-01   0.155204E+01   0.155204E+01

   0.649900E-01   0.167016E+01   0.234101E-01   0.155159E+01   0.155159E+01

   0.657500E-01   0.167609E+01   0.232143E-01   0.155113E+01   0.155113E+01

   0.665100E-01   0.163614E+01   0.229541E-01   0.155066E+01   0.155066E+01

   0.672700E-01   0.165308E+01   0.229981E-01   0.155019E+01   0.155019E+01

   0.680300E-01   0.163963E+01   0.228932E-01   0.154971E+01   0.154971E+01

   0.687900E-01   0.163380E+01   0.227332E-01   0.154923E+01   0.154923E+01

   0.695500E-01   0.165526E+01   0.223959E-01   0.154874E+01   0.154874E+01

   0.703100E-01   0.165290E+01   0.223416E-01   0.154825E+01   0.154825E+01

   0.710700E-01   0.163462E+01   0.221558E-01   0.154775E+01   0.154775E+01

   0.718300E-01   0.167599E+01   0.219165E-01   0.154725E+01   0.154725E+01

   0.725900E-01   0.163381E+01   0.220097E-01   0.154674E+01   0.154674E+01

   0.733500E-01   0.166352E+01   0.216050E-01   0.154623E+01   0.154623E+01

   0.741200E-01   0.161736E+01   0.217414E-01   0.154570E+01   0.154570E+01

   0.748800E-01   0.162126E+01   0.214430E-01   0.154518E+01   0.154518E+01

   0.756400E-01   0.165293E+01   0.213660E-01   0.154465E+01   0.154465E+01

   0.764000E-01   0.162503E+01   0.213131E-01   0.154412E+01   0.154412E+01

   0.771600E-01   0.163133E+01   0.211327E-01   0.154358E+01   0.154358E+01

   0.779200E-01   0.159216E+01   0.209418E-01   0.154304E+01   0.154304E+01

   0.786800E-01   0.162671E+01   0.209199E-01   0.154249E+01   0.154249E+01

   0.794400E-01   0.165883E+01   0.208656E-01   0.154193E+01   0.154193E+01

   0.802000E-01   0.160741E+01   0.207696E-01   0.154137E+01   0.154137E+01

   0.809600E-01   0.163038E+01   0.206315E-01   0.154081E+01   0.154081E+01

   0.817200E-01   0.164749E+01   0.203718E-01   0.154024E+01   0.154024E+01

   0.824800E-01   0.157458E+01   0.203344E-01   0.153966E+01   0.153966E+01

   0.832400E-01   0.160325E+01   0.201139E-01   0.153908E+01   0.153908E+01

   0.840000E-01   0.160836E+01   0.200439E-01   0.153850E+01   0.153850E+01

   0.847600E-01   0.160589E+01   0.200431E-01   0.153791E+01   0.153791E+01

   0.855200E-01   0.161980E+01   0.203930E-01   0.153731E+01   0.153731E+01

   0.862800E-01   0.157707E+01   0.203728E-01   0.153671E+01   0.153671E+01

   0.870400E-01   0.161385E+01   0.205777E-01   0.153611E+01   0.153611E+01

   0.878000E-01   0.158417E+01   0.209992E-01   0.153550E+01   0.153550E+01

   0.885600E-01   0.161038E+01   0.212700E-01   0.153488E+01   0.153488E+01

   0.893200E-01   0.161089E+01   0.214151E-01   0.153426E+01   0.153426E+01

   0.900800E-01   0.161405E+01   0.216118E-01   0.153364E+01   0.153364E+01

   0.908400E-01   0.157492E+01   0.219103E-01   0.153300E+01   0.153300E+01

   0.916000E-01   0.160633E+01   0.219098E-01   0.153237E+01   0.153237E+01

   0.923600E-01   0.160606E+01   0.220005E-01   0.153173E+01   0.153173E+01

   0.931200E-01   0.160006E+01   0.221484E-01   0.153108E+01   0.153108E+01

   0.938800E-01   0.156050E+01   0.221685E-01   0.153043E+01   0.153043E+01

   0.946400E-01   0.162073E+01   0.222050E-01   0.152978E+01   0.152978E+01

   0.954000E-01   0.157123E+01   0.223314E-01   0.152912E+01   0.152912E+01

   0.961600E-01   0.159060E+01   0.221094E-01   0.152845E+01   0.152845E+01

   0.969200E-01   0.159718E+01   0.222367E-01   0.152778E+01   0.152778E+01

   0.976800E-01   0.155052E+01   0.224529E-01   0.152710E+01   0.152710E+01

   0.984400E-01   0.159878E+01   0.222865E-01   0.152642E+01   0.152642E+01

   0.992000E-01   0.159322E+01   0.216746E-01   0.152574E+01   0.152574E+01

   0.999600E-01   0.156509E+01   0.214971E-01   0.152505E+01   0.152505E+01

   0.100720E+00   0.156745E+01   0.208567E-01   0.152435E+01   0.152435E+01

   0.101480E+00   0.157199E+01   0.204663E-01   0.152365E+01   0.152365E+01

   0.102240E+00   0.160545E+01   0.202152E-01   0.152294E+01   0.152294E+01

   0.103000E+00   0.154389E+01   0.201249E-01   0.152223E+01   0.152223E+01

   0.103760E+00   0.158004E+01   0.198375E-01   0.152152E+01   0.152152E+01

   0.104520E+00   0.152377E+01   0.197449E-01   0.152080E+01   0.152080E+01

   0.105280E+00   0.156550E+01   0.195016E-01   0.152007E+01   0.152007E+01

   0.106040E+00   0.153823E+01   0.193941E-01   0.151934E+01   0.151934E+01

   0.106800E+00   0.158381E+01   0.192629E-01   0.151861E+01   0.151861E+01

   0.107560E+00   0.158352E+01   0.191767E-01   0.151787E+01   0.151787E+01

   0.108320E+00   0.152040E+01   0.190203E-01   0.151712E+01   0.151712E+01

   0.109080E+00   0.159833E+01   0.187959E-01   0.151637E+01   0.151637E+01

   0.109840E+00   0.158405E+01   0.189186E-01   0.151562E+01   0.151562E+01

   0.110600E+00   0.155509E+01   0.189938E-01   0.151486E+01   0.151486E+01

   0.111360E+00   0.157543E+01   0.191092E-01   0.151409E+01   0.151409E+01

   0.112120E+00   0.152853E+01   0.189902E-01   0.151332E+01   0.151332E+01

   0.112880E+00   0.152888E+01   0.187820E-01   0.151255E+01   0.151255E+01

   0.113640E+00   0.154770E+01   0.185970E-01   0.151177E+01   0.151177E+01

   0.114400E+00   0.155386E+01   0.183970E-01   0.151099E+01   0.151099E+01

   0.115160E+00   0.155546E+01   0.183978E-01   0.151020E+01   0.151020E+01

   0.115920E+00   0.155536E+01   0.182540E-01   0.150941E+01   0.150941E+01

   0.116680E+00   0.154632E+01   0.182188E-01   0.150861E+01   0.150861E+01

   0.117440E+00   0.153847E+01   0.179402E-01   0.150781E+01   0.150781E+01

   0.118200E+00   0.152451E+01   0.179264E-01   0.150700E+01   0.150700E+01

   0.118960E+00   0.153748E+01   0.177778E-01   0.150619E+01   0.150619E+01

   0.119720E+00   0.152515E+01   0.177598E-01   0.150537E+01   0.150537E+01

   0.120480E+00   0.156159E+01   0.177253E-01   0.150455E+01   0.150455E+01

   0.121240E+00   0.154665E+01   0.175427E-01   0.150372E+01   0.150372E+01

   0.122000E+00   0.153294E+01   0.174224E-01   0.150289E+01   0.150289E+01

   0.122760E+00   0.153496E+01   0.173657E-01   0.150205E+01   0.150205E+01

   0.123520E+00   0.154534E+01   0.172750E-01   0.150121E+01   0.150121E+01

   0.124280E+00   0.153099E+01   0.173156E-01   0.150036E+01   0.150036E+01

   0.125040E+00   0.155119E+01   0.170148E-01   0.149951E+01   0.149951E+01

   0.125800E+00   0.154760E+01   0.169717E-01   0.149866E+01   0.149866E+01

   0.126560E+00   0.154137E+01   0.169474E-01   0.149780E+01   0.149780E+01

   0.127320E+00   0.151547E+01   0.169259E-01   0.149693E+01   0.149693E+01

   0.128080E+00   0.151852E+01   0.168821E-01   0.149607E+01   0.149607E+01

   0.128840E+00   0.153889E+01   0.167643E-01   0.149519E+01   0.149519E+01

   0.129600E+00   0.152174E+01   0.166943E-01   0.149431E+01   0.149431E+01

   0.130360E+00   0.152488E+01   0.164974E-01   0.149343E+01   0.149343E+01

   0.131120E+00   0.152128E+01   0.165052E-01   0.149254E+01   0.149254E+01

   0.131880E+00   0.150679E+01   0.164179E-01   0.149165E+01   0.149165E+01

   0.132640E+00   0.151162E+01   0.163446E-01   0.149075E+01   0.149075E+01

   0.133400E+00   0.152229E+01   0.160443E-01   0.148985E+01   0.148985E+01

   0.134160E+00   0.150979E+01   0.160955E-01   0.148895E+01   0.148895E+01

   0.134920E+00   0.150510E+01   0.159839E-01   0.148803E+01   0.148803E+01

   0.135680E+00   0.151359E+01   0.159244E-01   0.148712E+01   0.148712E+01

   0.136440E+00   0.153009E+01   0.159484E-01   0.148620E+01   0.148620E+01

   0.137200E+00   0.150346E+01   0.158260E-01   0.148527E+01   0.148527E+01

   0.137960E+00   0.149948E+01   0.157300E-01   0.148434E+01   0.148434E+01

   0.138730E+00   0.152624E+01   0.157154E-01   0.148340E+01   0.148340E+01

   0.139490E+00   0.149906E+01   0.157223E-01   0.148246E+01   0.148246E+01

   0.140250E+00   0.150682E+01   0.156697E-01   0.148152E+01   0.148152E+01

   0.141010E+00   0.152373E+01   0.155736E-01   0.148057E+01   0.148057E+01

   0.141770E+00   0.149229E+01   0.154333E-01   0.147962E+01   0.147962E+01

   0.142530E+00   0.148527E+01   0.155005E-01   0.147866E+01   0.147866E+01

   0.143290E+00   0.148687E+01   0.153996E-01   0.147770E+01   0.147770E+01

   0.144050E+00   0.149786E+01   0.153655E-01   0.147674E+01   0.147674E+01

   0.144810E+00   0.150436E+01   0.153546E-01   0.147577E+01   0.147577E+01

   0.145570E+00   0.149297E+01   0.152009E-01   0.147479E+01   0.147479E+01

   0.146330E+00   0.149759E+01   0.151271E-01   0.147381E+01   0.147381E+01

   0.147090E+00   0.148313E+01   0.151540E-01   0.147283E+01   0.147283E+01

   0.147850E+00   0.146876E+01   0.151217E-01   0.147184E+01   0.147184E+01

   0.148610E+00   0.146248E+01   0.150652E-01   0.147085E+01   0.147085E+01

   0.149370E+00   0.148200E+01   0.149913E-01   0.146985E+01   0.146985E+01

   0.150130E+00   0.146839E+01   0.149256E-01   0.146885E+01   0.146885E+01

   0.150890E+00   0.144585E+01   0.148088E-01   0.146785E+01   0.146785E+01

   0.151650E+00   0.148315E+01   0.148103E-01   0.146684E+01   0.146684E+01

   0.152410E+00   0.146213E+01   0.148153E-01   0.146582E+01   0.146582E+01

   0.153170E+00   0.145624E+01   0.147713E-01   0.146480E+01   0.146480E+01

   0.153930E+00   0.145205E+01   0.147020E-01   0.146378E+01   0.146378E+01

   0.154690E+00   0.146905E+01   0.146383E-01   0.146275E+01   0.146275E+01

   0.155450E+00   0.146455E+01   0.146048E-01   0.146172E+01   0.146172E+01

   0.156210E+00   0.146723E+01   0.145373E-01   0.146069E+01   0.146069E+01

   0.156970E+00   0.143863E+01   0.146093E-01   0.145965E+01   0.145965E+01

   0.157730E+00   0.145373E+01   0.144343E-01   0.145860E+01   0.145860E+01

   0.158490E+00   0.145614E+01   0.144058E-01   0.145755E+01   0.145755E+01

   0.159250E+00   0.144540E+01   0.143130E-01   0.145650E+01   0.145650E+01

   0.160010E+00   0.143642E+01   0.143208E-01   0.145544E+01   0.145544E+01

   0.160770E+00   0.144366E+01   0.143363E-01   0.145438E+01   0.145438E+01

   0.161530E+00   0.145550E+01   0.142000E-01   0.145332E+01   0.145332E+01

   0.162290E+00   0.145294E+01   0.141056E-01   0.145224E+01   0.145224E+01

   0.163050E+00   0.147454E+01   0.140036E-01   0.145117E+01   0.145117E+01

   0.163810E+00   0.143167E+01   0.140000E-01   0.145009E+01   0.145009E+01

   0.164570E+00   0.145136E+01   0.140578E-01   0.144901E+01   0.144901E+01

   0.165330E+00   0.143271E+01   0.140046E-01   0.144792E+01   0.144792E+01

   0.166090E+00   0.141846E+01   0.138854E-01   0.144683E+01   0.144683E+01

   0.166850E+00   0.143032E+01   0.138825E-01   0.144574E+01   0.144574E+01

   0.167610E+00   0.143354E+01   0.138153E-01   0.144464E+01   0.144464E+01

   0.168370E+00   0.144406E+01   0.138551E-01   0.144353E+01   0.144353E+01

   0.169130E+00   0.144994E+01   0.137737E-01   0.144242E+01   0.144242E+01

   0.169890E+00   0.143110E+01   0.137228E-01   0.144131E+01   0.144131E+01

   0.170650E+00   0.142477E+01   0.136595E-01   0.144020E+01   0.144020E+01

   0.171410E+00   0.143054E+01   0.136666E-01   0.143908E+01   0.143908E+01

   0.172170E+00   0.143224E+01   0.136108E-01   0.143795E+01   0.143795E+01

   0.172930E+00   0.142782E+01   0.135819E-01   0.143682E+01   0.143682E+01

   0.173690E+00   0.143147E+01   0.136147E-01   0.143569E+01   0.143569E+01

   0.174450E+00   0.141096E+01   0.137252E-01   0.143455E+01   0.143455E+01

   0.175210E+00   0.142532E+01   0.137387E-01   0.143341E+01   0.143341E+01

   0.175970E+00   0.139991E+01   0.137795E-01   0.143227E+01   0.143227E+01

   0.176730E+00   0.141950E+01   0.139142E-01   0.143112E+01   0.143112E+01

   0.177490E+00   0.140656E+01   0.141226E-01   0.142997E+01   0.142997E+01

   0.178250E+00   0.138419E+01   0.142104E-01   0.142881E+01   0.142881E+01

   0.179010E+00   0.141007E+01   0.142870E-01   0.142765E+01   0.142765E+01

   0.179770E+00   0.139718E+01   0.144189E-01   0.142648E+01   0.142648E+01

   0.180530E+00   0.137779E+01   0.144052E-01   0.142532E+01   0.142532E+01

   0.181290E+00   0.139271E+01   0.145084E-01   0.142414E+01   0.142414E+01

   0.182050E+00   0.144146E+01   0.145386E-01   0.142297E+01   0.142297E+01

   0.182810E+00   0.141480E+01   0.146728E-01   0.142179E+01   0.142179E+01

   0.183570E+00   0.139655E+01   0.146904E-01   0.142060E+01   0.142060E+01

   0.184330E+00   0.138769E+01   0.147523E-01   0.141941E+01   0.141941E+01

   0.185090E+00   0.140375E+01   0.147495E-01   0.141822E+01   0.141822E+01

   0.185850E+00   0.138094E+01   0.148425E-01   0.141702E+01   0.141702E+01

   0.186610E+00   0.138793E+01   0.148513E-01   0.141582E+01   0.141582E+01

   0.187370E+00   0.141771E+01   0.148875E-01   0.141462E+01   0.141462E+01

   0.188130E+00   0.140207E+01   0.148496E-01   0.141341E+01   0.141341E+01

   0.188890E+00   0.138120E+01   0.148067E-01   0.141220E+01   0.141220E+01

   0.189650E+00   0.139133E+01   0.149376E-01   0.141098E+01   0.141098E+01

   0.190410E+00   0.137809E+01   0.149068E-01   0.140976E+01   0.140976E+01

   0.191170E+00   0.139825E+01   0.149264E-01   0.140854E+01   0.140854E+01

   0.191930E+00   0.139779E+01   0.150088E-01   0.140731E+01   0.140731E+01

   0.192690E+00   0.140677E+01   0.150450E-01   0.140608E+01   0.140608E+01

   0.193450E+00   0.140625E+01   0.150395E-01   0.140485E+01   0.140485E+01

   0.194210E+00   0.135847E+01   0.150708E-01   0.140361E+01   0.140361E+01

   0.194970E+00   0.139215E+01   0.151003E-01   0.140237E+01   0.140237E+01

   0.195730E+00   0.139281E+01   0.152106E-01   0.140112E+01   0.140112E+01

   0.196490E+00   0.140152E+01   0.151435E-01   0.139987E+01   0.139987E+01

   0.197250E+00   0.133766E+01   0.151967E-01   0.139862E+01   0.139862E+01

   0.198010E+00   0.140109E+01   0.152038E-01   0.139736E+01   0.139736E+01

   0.198770E+00   0.137944E+01   0.151402E-01   0.139610E+01   0.139610E+01

   0.199530E+00   0.135540E+01   0.152060E-01   0.139483E+01   0.139483E+01

   0.200290E+00   0.136340E+01   0.152485E-01   0.139357E+01   0.139357E+01

   0.201050E+00   0.138557E+01   0.151565E-01   0.139229E+01   0.139229E+01

   0.201810E+00   0.138661E+01   0.151114E-01   0.139102E+01   0.139102E+01

   0.202570E+00   0.136437E+01   0.150742E-01   0.138974E+01   0.138974E+01

   0.203330E+00   0.136939E+01   0.151078E-01   0.138846E+01   0.138846E+01

   0.204090E+00   0.134741E+01   0.151547E-01   0.138717E+01   0.138717E+01

   0.204850E+00   0.137132E+01   0.151548E-01   0.138588E+01   0.138588E+01

   0.205610E+00   0.139553E+01   0.151876E-01   0.138458E+01   0.138458E+01

   0.206370E+00   0.134634E+01   0.152039E-01   0.138329E+01   0.138329E+01

   0.207130E+00   0.139095E+01   0.152301E-01   0.138199E+01   0.138199E+01

   0.207890E+00   0.134213E+01   0.152556E-01   0.138068E+01   0.138068E+01

   0.208650E+00   0.138822E+01   0.151929E-01   0.137937E+01   0.137937E+01

   0.209410E+00   0.135708E+01   0.152581E-01   0.137806E+01   0.137806E+01

   0.210170E+00   0.134255E+01   0.152443E-01   0.137675E+01   0.137675E+01

   0.210930E+00   0.135060E+01   0.151918E-01   0.137543E+01   0.137543E+01

   0.211690E+00   0.134947E+01   0.152793E-01   0.137411E+01   0.137411E+01

   0.212450E+00   0.132990E+01   0.152135E-01   0.137278E+01   0.137278E+01

   0.213210E+00   0.132942E+01   0.152209E-01   0.137145E+01   0.137145E+01

   0.213970E+00   0.130659E+01   0.150721E-01   0.137012E+01   0.137012E+01

   0.214730E+00   0.131392E+01   0.151458E-01   0.136878E+01   0.136878E+01

   0.215490E+00   0.136784E+01   0.150808E-01   0.136744E+01   0.136744E+01

   0.216250E+00   0.136320E+01   0.151185E-01   0.136610E+01   0.136610E+01

   0.217010E+00   0.133646E+01   0.150070E-01   0.136476E+01   0.136476E+01

   0.217770E+00   0.133799E+01   0.151238E-01   0.136341E+01   0.136341E+01

   0.218530E+00   0.135631E+01   0.150260E-01   0.136205E+01   0.136205E+01

   0.219290E+00   0.133541E+01   0.150512E-01   0.136070E+01   0.136070E+01

   0.220050E+00   0.129591E+01   0.149286E-01   0.135934E+01   0.135934E+01

   0.220810E+00   0.135670E+01   0.149026E-01   0.135797E+01   0.135797E+01

   0.221570E+00   0.135130E+01   0.148999E-01   0.135661E+01   0.135661E+01

   0.222330E+00   0.133583E+01   0.147928E-01   0.135524E+01   0.135524E+01

   0.223090E+00   0.132267E+01   0.148212E-01   0.135387E+01   0.135387E+01

   0.223850E+00   0.130845E+01   0.147032E-01   0.135249E+01   0.135249E+01

   0.224610E+00   0.132265E+01   0.146102E-01   0.135111E+01   0.135111E+01

   0.225370E+00   0.133020E+01   0.145670E-01   0.134973E+01   0.134973E+01

   0.226130E+00   0.135003E+01   0.144931E-01   0.134834E+01   0.134834E+01

   0.226890E+00   0.132362E+01   0.143698E-01   0.134695E+01   0.134695E+01

   0.227650E+00   0.133330E+01   0.142552E-01   0.134556E+01   0.134556E+01

   0.228410E+00   0.129046E+01   0.141813E-01   0.134416E+01   0.134416E+01

   0.229170E+00   0.132140E+01   0.142091E-01   0.134276E+01   0.134276E+01

   0.229930E+00   0.129180E+01   0.141670E-01   0.134136E+01   0.134136E+01

   0.230690E+00   0.130278E+01   0.141613E-01   0.133996E+01   0.133996E+01

   0.231450E+00   0.127750E+01   0.140503E-01   0.133855E+01   0.133855E+01

   0.232210E+00   0.129957E+01   0.140784E-01   0.133714E+01   0.133714E+01

   0.232970E+00   0.133007E+01   0.139616E-01   0.133572E+01   0.133572E+01

   0.233730E+00   0.130526E+01   0.139284E-01   0.133431E+01   0.133431E+01

   0.234490E+00   0.129299E+01   0.138687E-01   0.133288E+01   0.133288E+01

   0.235250E+00   0.130168E+01   0.138401E-01   0.133146E+01   0.133146E+01

   0.236010E+00   0.129115E+01   0.137996E-01   0.133003E+01   0.133003E+01

   0.236770E+00   0.128847E+01   0.137182E-01   0.132860E+01   0.132860E+01

   0.237530E+00   0.130329E+01   0.136844E-01   0.132717E+01   0.132717E+01

   0.238290E+00   0.131298E+01   0.136606E-01   0.132573E+01   0.132573E+01

   0.239050E+00   0.130460E+01   0.135670E-01   0.132429E+01   0.132429E+01

   0.239810E+00   0.127583E+01   0.134124E-01   0.132285E+01   0.132285E+01

   0.240570E+00   0.129423E+01   0.134667E-01   0.132141E+01   0.132141E+01

   0.241330E+00   0.130321E+01   0.133728E-01   0.131996E+01   0.131996E+01

   0.242090E+00   0.129319E+01   0.133564E-01   0.131851E+01   0.131851E+01

   0.242850E+00   0.128758E+01   0.133009E-01   0.131705E+01   0.131705E+01

   0.243610E+00   0.129369E+01   0.133155E-01   0.131560E+01   0.131560E+01

   0.244370E+00   0.126497E+01   0.132070E-01   0.131414E+01   0.131414E+01

   0.245130E+00   0.129072E+01   0.131918E-01   0.131267E+01   0.131267E+01

   0.245890E+00   0.129973E+01   0.131296E-01   0.131121E+01   0.131121E+01

   0.246650E+00   0.129203E+01   0.131083E-01   0.130974E+01   0.130974E+01

   0.247410E+00   0.127687E+01   0.130504E-01   0.130827E+01   0.130827E+01

   0.248170E+00   0.129955E+01   0.130190E-01   0.130679E+01   0.130679E+01

   0.248930E+00   0.128803E+01   0.129708E-01   0.130532E+01   0.130532E+01

   0.249690E+00   0.126609E+01   0.129392E-01   0.130384E+01   0.130384E+01

   0.250450E+00   0.127240E+01   0.128809E-01   0.130235E+01   0.130235E+01

   0.251210E+00   0.126316E+01   0.128432E-01   0.130087E+01   0.130087E+01

   0.251970E+00   0.125950E+01   0.127988E-01   0.129938E+01   0.129938E+01

   0.252730E+00   0.128047E+01   0.127483E-01   0.129789E+01   0.129789E+01

   0.253490E+00   0.127659E+01   0.126489E-01   0.129639E+01   0.129639E+01

   0.254250E+00   0.127862E+01   0.126507E-01   0.129490E+01   0.129490E+01

   0.255010E+00   0.125173E+01   0.126376E-01   0.129340E+01   0.129340E+01

   0.255770E+00   0.126880E+01   0.125711E-01   0.129189E+01   0.129189E+01

   0.256530E+00   0.126733E+01   0.125479E-01   0.129039E+01   0.129039E+01

   0.257290E+00   0.128051E+01   0.125573E-01   0.128888E+01   0.128888E+01

   0.258050E+00   0.126770E+01   0.125041E-01   0.128737E+01   0.128737E+01

   0.258810E+00   0.127004E+01   0.124453E-01   0.128586E+01   0.128586E+01

   0.259570E+00   0.124642E+01   0.123468E-01   0.128434E+01   0.128434E+01

   0.260330E+00   0.125662E+01   0.123875E-01   0.128282E+01   0.128282E+01

   0.261090E+00   0.125331E+01   0.123058E-01   0.128130E+01   0.128130E+01

   0.261850E+00   0.126353E+01   0.123016E-01   0.127978E+01   0.127978E+01

   0.262610E+00   0.126371E+01   0.123063E-01   0.127825E+01   0.127825E+01

   0.263370E+00   0.126879E+01   0.122149E-01   0.127672E+01   0.127672E+01

   0.264130E+00   0.125363E+01   0.121816E-01   0.127519E+01   0.127519E+01

   0.264890E+00   0.122858E+01   0.120777E-01   0.127366E+01   0.127366E+01

   0.265650E+00   0.124891E+01   0.120752E-01   0.127212E+01   0.127212E+01

   0.266410E+00   0.125325E+01   0.120488E-01   0.127058E+01   0.127058E+01

   0.267170E+00   0.124383E+01   0.120878E-01   0.126904E+01   0.126904E+01

   0.267930E+00   0.123413E+01   0.120095E-01   0.126750E+01   0.126750E+01

   0.268690E+00   0.124480E+01   0.120028E-01   0.126595E+01   0.126595E+01

   0.269450E+00   0.122958E+01   0.119128E-01   0.126440E+01   0.126440E+01

   0.270210E+00   0.124752E+01   0.119094E-01   0.126285E+01   0.126285E+01

   0.270970E+00   0.123888E+01   0.118831E-01   0.126130E+01   0.126130E+01

   0.271720E+00   0.125103E+01   0.118368E-01   0.125976E+01   0.125976E+01

   0.272480E+00   0.122645E+01   0.117887E-01   0.125820E+01   0.125820E+01

   0.273240E+00   0.122723E+01   0.117679E-01   0.125664E+01   0.125664E+01

   0.274000E+00   0.120650E+01   0.117417E-01   0.125508E+01   0.125508E+01

   0.274760E+00   0.123236E+01   0.117202E-01   0.125351E+01   0.125351E+01

   0.275520E+00   0.121422E+01   0.116916E-01   0.125194E+01   0.125194E+01

   0.276280E+00   0.122721E+01   0.116204E-01   0.125037E+01   0.125037E+01

   0.277040E+00   0.123402E+01   0.116121E-01   0.124880E+01   0.124880E+01

   0.277800E+00   0.121735E+01   0.116046E-01   0.124723E+01   0.124723E+01

   0.278560E+00   0.122848E+01   0.115130E-01   0.124565E+01   0.124565E+01

   0.279320E+00   0.121998E+01   0.114963E-01   0.124407E+01   0.124407E+01

   0.280080E+00   0.121127E+01   0.114825E-01   0.124249E+01   0.124249E+01

   0.280840E+00   0.119859E+01   0.114574E-01   0.124090E+01   0.124090E+01

   0.281600E+00   0.122724E+01   0.114755E-01   0.123932E+01   0.123932E+01

   0.282360E+00   0.123211E+01   0.114196E-01   0.123773E+01   0.123773E+01

   0.283120E+00   0.121445E+01   0.113625E-01   0.123614E+01   0.123614E+01

   0.283880E+00   0.120884E+01   0.113874E-01   0.123454E+01   0.123454E+01

   0.284640E+00   0.121098E+01   0.113303E-01   0.123295E+01   0.123295E+01

   0.285400E+00   0.122954E+01   0.113597E-01   0.123135E+01   0.123135E+01

   0.286160E+00   0.121939E+01   0.113415E-01   0.122975E+01   0.122975E+01

   0.286920E+00   0.119389E+01   0.113780E-01   0.122815E+01   0.122815E+01

   0.287680E+00   0.120558E+01   0.113581E-01   0.122654E+01   0.122654E+01

   0.288440E+00   0.120779E+01   0.113619E-01   0.122494E+01   0.122494E+01

   0.289200E+00   0.121857E+01   0.113993E-01   0.122333E+01   0.122333E+01

   0.289960E+00   0.120467E+01   0.113928E-01   0.122172E+01   0.122172E+01

   0.290720E+00   0.120443E+01   0.113187E-01   0.122011E+01   0.122011E+01

   0.291480E+00   0.117142E+01   0.113438E-01   0.121849E+01   0.121849E+01

   0.292240E+00   0.119489E+01   0.114167E-01   0.121688E+01   0.121688E+01

   0.293000E+00   0.119208E+01   0.113790E-01   0.121526E+01   0.121526E+01

   0.293760E+00   0.119192E+01   0.114522E-01   0.121364E+01   0.121364E+01

   0.294520E+00   0.118882E+01   0.114054E-01   0.121201E+01   0.121201E+01

   0.295280E+00   0.118159E+01   0.114387E-01   0.121039E+01   0.121039E+01

   0.296040E+00   0.118953E+01   0.114316E-01   0.120876E+01   0.120876E+01

   0.296800E+00   0.118352E+01   0.114235E-01   0.120714E+01   0.120714E+01

   0.297560E+00   0.118755E+01   0.114089E-01   0.120551E+01   0.120551E+01

   0.298320E+00   0.117233E+01   0.114040E-01   0.120387E+01   0.120387E+01

   0.299080E+00   0.117601E+01   0.114142E-01   0.120224E+01   0.120224E+01

   0.299840E+00   0.118580E+01   0.113952E-01   0.120060E+01   0.120060E+01

   0.300600E+00   0.117647E+01   0.113237E-01   0.119896E+01   0.119896E+01

   0.301360E+00   0.117362E+01   0.113149E-01   0.119732E+01   0.119732E+01

   0.302120E+00   0.116271E+01   0.113056E-01   0.119568E+01   0.119568E+01

   0.302880E+00   0.116485E+01   0.112745E-01   0.119404E+01   0.119404E+01

   0.303640E+00   0.117320E+01   0.112476E-01   0.119239E+01   0.119239E+01

   0.304400E+00   0.116595E+01   0.113624E-01   0.119075E+01   0.119075E+01

   0.305160E+00   0.115648E+01   0.114055E-01   0.118910E+01   0.118910E+01

   0.305920E+00   0.116085E+01   0.114460E-01   0.118745E+01   0.118745E+01

   0.306680E+00   0.115432E+01   0.114272E-01   0.118579E+01   0.118579E+01

   0.307440E+00   0.116973E+01   0.114532E-01   0.118414E+01   0.118414E+01

   0.308200E+00   0.117124E+01   0.114710E-01   0.118248E+01   0.118248E+01

   0.308960E+00   0.117351E+01   0.115235E-01   0.118083E+01   0.118083E+01

   0.309720E+00   0.116793E+01   0.114823E-01   0.117917E+01   0.117917E+01

   0.310480E+00   0.113552E+01   0.115178E-01   0.117750E+01   0.117750E+01

   0.311240E+00   0.117335E+01   0.114732E-01   0.117584E+01   0.117584E+01

   0.312000E+00   0.114236E+01   0.114745E-01   0.117418E+01   0.117418E+01

   0.312760E+00   0.115665E+01   0.114961E-01   0.117251E+01   0.117251E+01

   0.313520E+00   0.116068E+01   0.114742E-01   0.117084E+01   0.117084E+01

   0.314280E+00   0.114863E+01   0.115007E-01   0.116917E+01   0.116917E+01

   0.315040E+00   0.117920E+01   0.114374E-01   0.116750E+01   0.116750E+01

   0.315800E+00   0.115085E+01   0.114664E-01   0.116583E+01   0.116583E+01

   0.316560E+00   0.113364E+01   0.115959E-01   0.116416E+01   0.116416E+01

   0.317320E+00   0.113788E+01   0.116920E-01   0.116248E+01   0.116248E+01

   0.318080E+00   0.113926E+01   0.116176E-01   0.116080E+01   0.116080E+01

   0.318830E+00   0.114264E+01   0.117228E-01   0.115915E+01   0.115915E+01

   0.319590E+00   0.113410E+01   0.117469E-01   0.115746E+01   0.115746E+01

   0.320350E+00   0.112622E+01   0.117914E-01   0.115578E+01   0.115578E+01

   0.321110E+00   0.116076E+01   0.118177E-01   0.115410E+01   0.115410E+01

   0.321870E+00   0.114493E+01   0.118599E-01   0.115241E+01   0.115241E+01

   0.322630E+00   0.113545E+01   0.118793E-01   0.115073E+01   0.115073E+01

   0.323390E+00   0.114058E+01   0.119064E-01   0.114904E+01   0.114904E+01

   0.324150E+00   0.114703E+01   0.123089E-01   0.114735E+01   0.114735E+01

   0.324910E+00   0.116126E+01   0.120102E-01   0.114566E+01   0.114566E+01

   0.325670E+00   0.114133E+01   0.120075E-01   0.114397E+01   0.114397E+01

   0.326430E+00   0.115529E+01   0.120152E-01   0.114227E+01   0.114227E+01

   0.327190E+00   0.112511E+01   0.120579E-01   0.114058E+01   0.114058E+01

   0.327950E+00   0.113725E+01   0.120372E-01   0.113888E+01   0.113888E+01

   0.328710E+00   0.112019E+01   0.119876E-01   0.113719E+01   0.113719E+01

   0.329470E+00   0.113391E+01   0.119728E-01   0.113549E+01   0.113549E+01

   0.330230E+00   0.111112E+01   0.120373E-01   0.113379E+01   0.113379E+01

   0.330990E+00   0.112252E+01   0.119980E-01   0.113208E+01   0.113208E+01

   0.331750E+00   0.112263E+01   0.120050E-01   0.113038E+01   0.113038E+01

   0.332510E+00   0.112412E+01   0.120001E-01   0.112868E+01   0.112868E+01

   0.333270E+00   0.115266E+01   0.120151E-01   0.112697E+01   0.112697E+01

   0.334030E+00   0.112218E+01   0.119973E-01   0.112527E+01   0.112527E+01

   0.334790E+00   0.111329E+01   0.120529E-01   0.112356E+01   0.112356E+01

   0.335550E+00   0.109768E+01   0.120600E-01   0.112185E+01   0.112185E+01

   0.336310E+00   0.113482E+01   0.121036E-01   0.112014E+01   0.112014E+01

   0.337070E+00   0.112860E+01   0.120857E-01   0.111843E+01   0.111843E+01

   0.337830E+00   0.113489E+01   0.121407E-01   0.111671E+01   0.111671E+01

   0.338590E+00   0.112728E+01   0.121069E-01   0.111500E+01   0.111500E+01

   0.339350E+00   0.112006E+01   0.121028E-01   0.111328E+01   0.111328E+01

   0.340110E+00   0.111553E+01   0.121701E-01   0.111157E+01   0.111157E+01

   0.340870E+00   0.109834E+01   0.121462E-01   0.110985E+01   0.110985E+01

   0.341630E+00   0.112685E+01   0.122102E-01   0.110813E+01   0.110813E+01

   0.342390E+00   0.112114E+01   0.121974E-01   0.110641E+01   0.110641E+01

   0.343150E+00   0.110464E+01   0.122389E-01   0.110469E+01   0.110469E+01

   0.343910E+00   0.113576E+01   0.122069E-01   0.110297E+01   0.110297E+01

   0.344670E+00   0.111569E+01   0.121923E-01   0.110125E+01   0.110125E+01

   0.345430E+00   0.110446E+01   0.122182E-01   0.109952E+01   0.109952E+01

   0.346190E+00   0.110236E+01   0.122031E-01   0.109780E+01   0.109780E+01

   0.346950E+00   0.110790E+01   0.122348E-01   0.109607E+01   0.109607E+01

   0.347710E+00   0.110685E+01   0.122328E-01   0.109435E+01   0.109435E+01

   0.348470E+00   0.111613E+01   0.122586E-01   0.109262E+01   0.109262E+01

   0.349220E+00   0.109471E+01   0.122220E-01   0.109091E+01   0.109091E+01

   0.349980E+00   0.112629E+01   0.121298E-01   0.108918E+01   0.108918E+01

   0.350740E+00   0.110054E+01   0.118642E-01   0.108745E+01   0.108745E+01

   0.351500E+00   0.109721E+01   0.117717E-01   0.108572E+01   0.108572E+01

   0.352260E+00   0.107549E+01   0.116836E-01   0.108399E+01   0.108399E+01

   0.353020E+00   0.107650E+01   0.115539E-01   0.108226E+01   0.108226E+01

   0.353780E+00   0.111268E+01   0.116277E-01   0.108052E+01   0.108052E+01

   0.354540E+00   0.109483E+01   0.117126E-01   0.107879E+01   0.107879E+01

   0.355300E+00   0.110063E+01   0.117880E-01   0.107705E+01   0.107705E+01

   0.356060E+00   0.110849E+01   0.117470E-01   0.107531E+01   0.107531E+01

   0.356820E+00   0.108475E+01   0.118445E-01   0.107358E+01   0.107358E+01

   0.357580E+00   0.110242E+01   0.118309E-01   0.107184E+01   0.107184E+01

   0.358340E+00   0.109085E+01   0.118686E-01   0.107010E+01   0.107010E+01

   0.359100E+00   0.108314E+01   0.119337E-01   0.106836E+01   0.106836E+01

   0.359860E+00   0.109888E+01   0.118571E-01   0.106662E+01   0.106662E+01

   0.360620E+00   0.108587E+01   0.118454E-01   0.106488E+01   0.106488E+01

   0.361380E+00   0.106563E+01   0.118726E-01   0.106314E+01   0.106314E+01

   0.362140E+00   0.108129E+01   0.118495E-01   0.106139E+01   0.106139E+01

   0.362900E+00   0.107019E+01   0.119131E-01   0.105965E+01   0.105965E+01

   0.363660E+00   0.107355E+01   0.120846E-01   0.105790E+01   0.105790E+01

   0.364420E+00   0.107427E+01   0.121071E-01   0.105616E+01   0.105616E+01

   0.365180E+00   0.106967E+01   0.120922E-01   0.105441E+01   0.105441E+01

   0.365940E+00   0.106467E+01   0.121691E-01   0.105267E+01   0.105267E+01

   0.366700E+00   0.105658E+01   0.122250E-01   0.105092E+01   0.105092E+01

   0.367460E+00   0.105481E+01   0.122305E-01   0.104917E+01   0.104917E+01

   0.368220E+00   0.107404E+01   0.122609E-01   0.104743E+01   0.104743E+01

   0.368980E+00   0.107105E+01   0.123828E-01   0.104568E+01   0.104568E+01

   0.369740E+00   0.106581E+01   0.123664E-01   0.104393E+01   0.104393E+01

   0.370500E+00   0.104574E+01   0.122168E-01   0.104218E+01   0.104218E+01

   0.371260E+00   0.106882E+01   0.122780E-01   0.104043E+01   0.104043E+01

   0.372020E+00   0.106449E+01   0.123689E-01   0.103868E+01   0.103868E+01

   0.372770E+00   0.104739E+01   0.124437E-01   0.103695E+01   0.103695E+01

   0.373530E+00   0.105525E+01   0.124763E-01   0.103520E+01   0.103520E+01

   0.374290E+00   0.105397E+01   0.126300E-01   0.103344E+01   0.103344E+01

   0.375050E+00   0.105557E+01   0.126463E-01   0.103169E+01   0.103169E+01

   0.375810E+00   0.104967E+01   0.127269E-01   0.102994E+01   0.102994E+01

   0.376570E+00   0.107500E+01   0.127844E-01   0.102818E+01   0.102818E+01

   0.377330E+00   0.106218E+01   0.129063E-01   0.102643E+01   0.102643E+01

   0.378090E+00   0.105815E+01   0.129355E-01   0.102467E+01   0.102467E+01

   0.378850E+00   0.106317E+01   0.130913E-01   0.102292E+01   0.102292E+01

   0.379610E+00   0.104431E+01   0.131660E-01   0.102116E+01   0.102116E+01

   0.380370E+00   0.105370E+01   0.131815E-01   0.101941E+01   0.101941E+01

   0.381130E+00   0.104725E+01   0.132939E-01   0.101765E+01   0.101765E+01

   0.381890E+00   0.108505E+01   0.133712E-01   0.101589E+01   0.101589E+01

   0.382650E+00   0.104720E+01   0.134804E-01   0.101414E+01   0.101414E+01

   0.383410E+00   0.102595E+01   0.135373E-01   0.101238E+01   0.101238E+01

   0.384170E+00   0.105233E+01   0.135946E-01   0.101062E+01   0.101062E+01

   0.384930E+00   0.106121E+01   0.137250E-01   0.100886E+01   0.100886E+01

   0.385690E+00   0.106060E+01   0.137903E-01   0.100711E+01   0.100711E+01

   0.386450E+00   0.104655E+01   0.138819E-01   0.100535E+01   0.100535E+01

   0.387210E+00   0.106529E+01   0.143744E-01   0.100359E+01   0.100359E+01

   0.387970E+00   0.103748E+01   0.140083E-01   0.100183E+01   0.100183E+01

   0.388730E+00   0.102450E+01   0.140692E-01   0.100007E+01   0.100007E+01

   0.389490E+00   0.103412E+01   0.141632E-01   0.998312E+00   0.998312E+00

   0.390250E+00   0.105268E+01   0.142543E-01   0.996552E+00   0.996552E+00

   0.391010E+00   0.105264E+01   0.142925E-01   0.994792E+00   0.994792E+00

   0.391770E+00   0.102257E+01   0.144850E-01   0.993032E+00   0.993032E+00

   0.392520E+00   0.102774E+01   0.145024E-01   0.991295E+00   0.991295E+00

   0.393280E+00   0.103784E+01   0.146725E-01   0.989535E+00   0.989535E+00

   0.394040E+00   0.104641E+01   0.146835E-01   0.987774E+00   0.987774E+00

   0.394800E+00   0.104145E+01   0.147428E-01   0.986014E+00   0.986014E+00

   0.395560E+00   0.104248E+01   0.148616E-01   0.984253E+00   0.984253E+00

   0.396320E+00   0.101303E+01   0.149141E-01   0.982492E+00   0.982492E+00

   0.397080E+00   0.101849E+01   0.150341E-01   0.980731E+00   0.980731E+00

   0.397840E+00   0.103235E+01   0.151303E-01   0.978970E+00   0.978970E+00

   0.398600E+00   0.103377E+01   0.152855E-01   0.977209E+00   0.977209E+00

   0.399360E+00   0.104582E+01   0.153454E-01   0.975448E+00   0.975448E+00

   0.400120E+00   0.104390E+01   0.155268E-01   0.973687E+00   0.973687E+00

   0.400880E+00   0.100803E+01   0.155326E-01   0.971926E+00   0.971926E+00

   0.401640E+00   0.103080E+01   0.156497E-01   0.970165E+00   0.970165E+00

   0.402400E+00   0.101987E+01   0.157954E-01   0.968404E+00   0.968404E+00

   0.403160E+00   0.100830E+01   0.157746E-01   0.966643E+00   0.966643E+00

   0.403920E+00   0.102015E+01   0.158941E-01   0.964882E+00   0.964882E+00

   0.404680E+00   0.101575E+01   0.668723E+00   0.963121E+00   0.963121E+00

   0.405440E+00   0.102135E+01   0.160064E-01   0.961360E+00   0.961360E+00

   0.406200E+00   0.100703E+01   0.160665E-01   0.959599E+00   0.959599E+00

   0.406960E+00   0.102836E+01   0.160898E-01   0.957838E+00   0.957838E+00

   0.407720E+00   0.102291E+01   0.162758E-01   0.956078E+00   0.956078E+00

   0.408480E+00   0.101824E+01   0.162930E-01   0.954317E+00   0.954317E+00

   0.409240E+00   0.996248E+00   0.164265E-01   0.952557E+00   0.952557E+00

   0.409990E+00   0.101666E+01   0.164346E-01   0.950819E+00   0.950819E+00

   0.410750E+00   0.995502E+00   0.164777E-01   0.949059E+00   0.949059E+00

   0.411510E+00   0.989426E+00   0.163861E-01   0.947299E+00   0.947299E+00

   0.412270E+00   0.982328E+00   0.164852E-01   0.945540E+00   0.945540E+00

   0.413030E+00   0.966330E+00   0.166414E-01   0.943780E+00   0.943780E+00

   0.413790E+00   0.989799E+00   0.166246E-01   0.942021E+00   0.942021E+00

   0.414550E+00   0.970059E+00   0.167508E-01   0.940262E+00   0.940262E+00

   0.415310E+00   0.969862E+00   0.167493E-01   0.938503E+00   0.938503E+00

   0.416070E+00   0.101572E+01   0.167923E-01   0.936744E+00   0.936744E+00

   0.416830E+00   0.979077E+00   0.168542E-01   0.934986E+00   0.934986E+00

   0.417590E+00   0.989692E+00   0.169137E-01   0.933228E+00   0.933228E+00

   0.418350E+00   0.995018E+00   0.170798E-01   0.931470E+00   0.931470E+00

   0.419110E+00   0.996158E+00   0.171557E-01   0.929712E+00   0.929712E+00

   0.419870E+00   0.982439E+00   0.173160E-01   0.927955E+00   0.927955E+00

   0.420630E+00   0.973937E+00   0.172000E-01   0.926198E+00   0.926198E+00

   0.421390E+00   0.978753E+00   0.172859E-01   0.924442E+00   0.924442E+00

   0.422150E+00   0.956083E+00   0.175595E-01   0.922685E+00   0.922685E+00

   0.422910E+00   0.977806E+00   0.175854E-01   0.920930E+00   0.920930E+00

   0.423670E+00   0.101161E+01   0.177826E-01   0.919174E+00   0.919174E+00

   0.424430E+00   0.991574E+00   0.180027E-01   0.917419E+00   0.917419E+00

   0.425190E+00   0.982401E+00   0.180264E-01   0.915664E+00   0.915664E+00

   0.425940E+00   0.101318E+01   0.182287E-01   0.913933E+00   0.913933E+00

   0.426700E+00   0.945736E+00   0.183245E-01   0.912179E+00   0.912179E+00

   0.427460E+00   0.972186E+00   0.185800E-01   0.910426E+00   0.910426E+00

   0.428220E+00   0.963061E+00   0.187362E-01   0.908673E+00   0.908673E+00

   0.428980E+00   0.953897E+00   0.188091E-01   0.906921E+00   0.906921E+00

   0.429740E+00   0.978423E+00   0.192000E-01   0.905169E+00   0.905169E+00

   0.430500E+00   0.971069E+00   0.191484E-01   0.903417E+00   0.903417E+00

   0.431260E+00   0.978542E+00   0.194439E-01   0.901666E+00   0.901666E+00

   0.432020E+00   0.945798E+00   0.196686E-01   0.899915E+00   0.899915E+00

   0.432780E+00   0.953045E+00   0.198023E-01   0.898166E+00   0.898166E+00

   0.433540E+00   0.993342E+00   0.202109E-01   0.896416E+00   0.896416E+00

   0.434300E+00   0.974417E+00   0.200986E-01   0.894667E+00   0.894667E+00

   0.435060E+00   0.939345E+00   0.207341E-01   0.892919E+00   0.892919E+00


           ####      Real Space Data                               ####


           Distance distribution  function of particle  


      R          P(R)      ERROR


  0.0000E+00  0.0000E+00  0.0000E+00

  0.4255E-01  0.5858E-03  0.2453E-05

  0.8511E-01  0.1164E-02  0.4842E-05

  0.1277E+00  0.1734E-02  0.7164E-05

  0.1702E+00  0.2297E-02  0.9422E-05

  0.2128E+00  0.2852E-02  0.1161E-04

  0.2553E+00  0.3399E-02  0.1374E-04

  0.2979E+00  0.3939E-02  0.1580E-04

  0.3404E+00  0.4471E-02  0.1780E-04

  0.3830E+00  0.4995E-02  0.1973E-04

  0.4255E+00  0.5512E-02  0.2160E-04

  0.4681E+00  0.6021E-02  0.2341E-04

  0.5106E+00  0.6522E-02  0.2515E-04

  0.5532E+00  0.7016E-02  0.2682E-04

  0.5957E+00  0.7502E-02  0.2843E-04

  0.6383E+00  0.7981E-02  0.2998E-04

  0.6809E+00  0.8451E-02  0.3147E-04

  0.7234E+00  0.8915E-02  0.3289E-04

  0.7660E+00  0.9370E-02  0.3425E-04

  0.8085E+00  0.9818E-02  0.3554E-04

  0.8511E+00  0.1026E-01  0.3678E-04

  0.8936E+00  0.1069E-01  0.3795E-04

  0.9362E+00  0.1112E-01  0.3906E-04

  0.9787E+00  0.1153E-01  0.4011E-04

  0.1021E+01  0.1195E-01  0.4110E-04

  0.1064E+01  0.1235E-01  0.4203E-04

  0.1106E+01  0.1274E-01  0.4289E-04

  0.1149E+01  0.1313E-01  0.4370E-04

  0.1191E+01  0.1351E-01  0.4445E-04

  0.1234E+01  0.1388E-01  0.4515E-04

  0.1277E+01  0.1425E-01  0.4578E-04

  0.1319E+01  0.1461E-01  0.4635E-04

  0.1362E+01  0.1496E-01  0.4687E-04

  0.1404E+01  0.1530E-01  0.4733E-04

  0.1447E+01  0.1564E-01  0.4774E-04

  0.1489E+01  0.1597E-01  0.4809E-04

  0.1532E+01  0.1629E-01  0.4839E-04

  0.1574E+01  0.1660E-01  0.4863E-04

  0.1617E+01  0.1691E-01  0.4881E-04

  0.1660E+01  0.1721E-01  0.4895E-04

  0.1702E+01  0.1750E-01  0.4903E-04

  0.1745E+01  0.1779E-01  0.4906E-04

  0.1787E+01  0.1807E-01  0.4904E-04

  0.1830E+01  0.1834E-01  0.4897E-04

  0.1872E+01  0.1860E-01  0.4885E-04

  0.1915E+01  0.1886E-01  0.4868E-04

  0.1957E+01  0.1911E-01  0.4846E-04

  0.2000E+01  0.1935E-01  0.4819E-04

  0.2043E+01  0.1959E-01  0.4788E-04

  0.2085E+01  0.1982E-01  0.4752E-04

  0.2128E+01  0.2004E-01  0.4712E-04

  0.2170E+01  0.2025E-01  0.4667E-04

  0.2213E+01  0.2046E-01  0.4618E-04

  0.2255E+01  0.2066E-01  0.4565E-04

  0.2298E+01  0.2086E-01  0.4508E-04

  0.2340E+01  0.2105E-01  0.4446E-04

  0.2383E+01  0.2123E-01  0.4381E-04

  0.2426E+01  0.2140E-01  0.4312E-04

  0.2468E+01  0.2157E-01  0.4239E-04

  0.2511E+01  0.2173E-01  0.4162E-04

  0.2553E+01  0.2189E-01  0.4082E-04

  0.2596E+01  0.2203E-01  0.3999E-04

  0.2638E+01  0.2217E-01  0.3912E-04

  0.2681E+01  0.2231E-01  0.3822E-04

  0.2723E+01  0.2244E-01  0.3729E-04

  0.2766E+01  0.2256E-01  0.3634E-04

  0.2809E+01  0.2267E-01  0.3536E-04

  0.2851E+01  0.2278E-01  0.3435E-04

  0.2894E+01  0.2289E-01  0.3332E-04

  0.2936E+01  0.2298E-01  0.3226E-04

  0.2979E+01  0.2307E-01  0.3119E-04

  0.3021E+01  0.2316E-01  0.3010E-04

  0.3064E+01  0.2323E-01  0.2900E-04

  0.3106E+01  0.2331E-01  0.2789E-04

  0.3149E+01  0.2337E-01  0.2676E-04

  0.3191E+01  0.2343E-01  0.2563E-04

  0.3234E+01  0.2348E-01  0.2451E-04

  0.3277E+01  0.2353E-01  0.2338E-04

  0.3319E+01  0.2357E-01  0.2227E-04

  0.3362E+01  0.2361E-01  0.2117E-04

  0.3404E+01  0.2364E-01  0.2010E-04

  0.3447E+01  0.2366E-01  0.1906E-04

  0.3489E+01  0.2368E-01  0.1806E-04

  0.3532E+01  0.2369E-01  0.1712E-04

  0.3574E+01  0.2369E-01  0.1626E-04

  0.3617E+01  0.2370E-01  0.1548E-04

  0.3660E+01  0.2369E-01  0.1481E-04

  0.3702E+01  0.2368E-01  0.1427E-04

  0.3745E+01  0.2366E-01  0.1387E-04

  0.3787E+01  0.2364E-01  0.1364E-04

  0.3830E+01  0.2361E-01  0.1358E-04

  0.3872E+01  0.2358E-01  0.1370E-04

  0.3915E+01  0.2354E-01  0.1400E-04

  0.3957E+01  0.2350E-01  0.1447E-04

  0.4000E+01  0.2345E-01  0.1509E-04

  0.4043E+01  0.2339E-01  0.1584E-04

  0.4085E+01  0.2333E-01  0.1671E-04

  0.4128E+01  0.2327E-01  0.1768E-04

  0.4170E+01  0.2320E-01  0.1874E-04

  0.4213E+01  0.2312E-01  0.1986E-04

  0.4255E+01  0.2304E-01  0.2104E-04

  0.4298E+01  0.2296E-01  0.2227E-04

  0.4340E+01  0.2287E-01  0.2353E-04

  0.4383E+01  0.2277E-01  0.2483E-04

  0.4426E+01  0.2267E-01  0.2614E-04

  0.4468E+01  0.2257E-01  0.2748E-04

  0.4511E+01  0.2246E-01  0.2882E-04

  0.4553E+01  0.2234E-01  0.3017E-04

  0.4596E+01  0.2222E-01  0.3153E-04

  0.4638E+01  0.2210E-01  0.3289E-04

  0.4681E+01  0.2197E-01  0.3424E-04

  0.4723E+01  0.2183E-01  0.3559E-04

  0.4766E+01  0.2169E-01  0.3693E-04

  0.4809E+01  0.2155E-01  0.3826E-04

  0.4851E+01  0.2140E-01  0.3958E-04

  0.4894E+01  0.2125E-01  0.4089E-04

  0.4936E+01  0.2109E-01  0.4217E-04

  0.4979E+01  0.2093E-01  0.4344E-04

  0.5021E+01  0.2077E-01  0.4469E-04

  0.5064E+01  0.2060E-01  0.4592E-04

  0.5106E+01  0.2042E-01  0.4713E-04

  0.5149E+01  0.2024E-01  0.4831E-04

  0.5191E+01  0.2006E-01  0.4946E-04

  0.5234E+01  0.1987E-01  0.5058E-04

  0.5277E+01  0.1968E-01  0.5168E-04

  0.5319E+01  0.1948E-01  0.5274E-04

  0.5362E+01  0.1928E-01  0.5377E-04

  0.5404E+01  0.1908E-01  0.5477E-04

  0.5447E+01  0.1887E-01  0.5573E-04

  0.5489E+01  0.1866E-01  0.5666E-04

  0.5532E+01  0.1844E-01  0.5755E-04

  0.5574E+01  0.1822E-01  0.5839E-04

  0.5617E+01  0.1800E-01  0.5920E-04

  0.5660E+01  0.1777E-01  0.5996E-04

  0.5702E+01  0.1754E-01  0.6068E-04

  0.5745E+01  0.1731E-01  0.6136E-04

  0.5787E+01  0.1707E-01  0.6199E-04

  0.5830E+01  0.1682E-01  0.6257E-04

  0.5872E+01  0.1658E-01  0.6310E-04

  0.5915E+01  0.1633E-01  0.6358E-04

  0.5957E+01  0.1607E-01  0.6402E-04

  0.6000E+01  0.1581E-01  0.6439E-04

  0.6043E+01  0.1555E-01  0.6472E-04

  0.6085E+01  0.1529E-01  0.6499E-04

  0.6128E+01  0.1502E-01  0.6520E-04

  0.6170E+01  0.1475E-01  0.6535E-04

  0.6213E+01  0.1447E-01  0.6545E-04

  0.6255E+01  0.1419E-01  0.6548E-04

  0.6298E+01  0.1391E-01  0.6545E-04

  0.6340E+01  0.1362E-01  0.6536E-04

  0.6383E+01  0.1334E-01  0.6521E-04

  0.6426E+01  0.1304E-01  0.6499E-04

  0.6468E+01  0.1275E-01  0.6470E-04

  0.6511E+01  0.1245E-01  0.6435E-04

  0.6553E+01  0.1214E-01  0.6392E-04

  0.6596E+01  0.1184E-01  0.6343E-04

  0.6638E+01  0.1153E-01  0.6286E-04

  0.6681E+01  0.1122E-01  0.6223E-04

  0.6723E+01  0.1090E-01  0.6151E-04

  0.6766E+01  0.1058E-01  0.6073E-04

  0.6809E+01  0.1026E-01  0.5986E-04

  0.6851E+01  0.9934E-02  0.5892E-04

  0.6894E+01  0.9606E-02  0.5790E-04

  0.6936E+01  0.9274E-02  0.5680E-04

  0.6979E+01  0.8939E-02  0.5562E-04

  0.7021E+01  0.8601E-02  0.5436E-04

  0.7064E+01  0.8261E-02  0.5301E-04

  0.7106E+01  0.7917E-02  0.5158E-04

  0.7149E+01  0.7569E-02  0.5007E-04

  0.7191E+01  0.7219E-02  0.4846E-04

  0.7234E+01  0.6866E-02  0.4677E-04

  0.7277E+01  0.6510E-02  0.4499E-04

  0.7319E+01  0.6151E-02  0.4312E-04

  0.7362E+01  0.5789E-02  0.4116E-04

  0.7404E+01  0.5423E-02  0.3910E-04

  0.7447E+01  0.5055E-02  0.3696E-04

  0.7489E+01  0.4684E-02  0.3471E-04

  0.7532E+01  0.4310E-02  0.3237E-04

  0.7574E+01  0.3933E-02  0.2994E-04

  0.7617E+01  0.3553E-02  0.2740E-04

  0.7660E+01  0.3170E-02  0.2477E-04

  0.7702E+01  0.2784E-02  0.2203E-04

  0.7745E+01  0.2395E-02  0.1920E-04

  0.7787E+01  0.2003E-02  0.1626E-04

  0.7830E+01  0.1608E-02  0.1322E-04

  0.7872E+01  0.1211E-02  0.1008E-04

  0.7915E+01  0.8101E-03  0.6824E-05

  0.7957E+01  0.4065E-03  0.3466E-05

  0.8000E+01  0.0000E+00  0.0000E+00
```
