## Supplementary material for "LEA_4 motifs function alone and in conjunction with synergistic cosolutes to protect a labile enzyme during desiccation": File S1: UDP 8.dat

```
### DATA:
#
# 560
#      Q             I(Q)           Error     
1.02600000E-02  -1.72969857E+01  5.74136442E-01
1.10200000E-02  -1.39066298E+01  3.67303767E-01
1.17800000E-02  -1.20190458E+01  2.76265995E-01
1.25400000E-02  -9.13851843E+00  1.89392226E-01
1.33000000E-02  -7.25633495E+00  1.45958730E-01
1.40600000E-02  -5.41677754E+00  1.23650165E-01
1.48200000E-02  -4.25515198E+00  1.08444997E-01
1.55800000E-02  -3.30411801E+00  9.77917541E-02
1.63400000E-02  -2.39558559E+00  9.06879006E-02
1.71000000E-02  -1.61532507E+00  8.06902839E-02
1.78600000E-02  -9.51992950E-01  7.60186574E-02
1.86200000E-02  -4.40348090E-01  7.06274794E-02
1.93800000E-02  -3.18690000E-03  6.70342244E-02
2.01400000E-02  2.02840150E-01  6.39989111E-02
2.09000000E-02  5.34310120E-01  5.92221050E-02
2.16600000E-02  6.82504560E-01  5.64010995E-02
2.24200000E-02  1.00354220E+00  5.36582768E-02
2.31800000E-02  1.05734954E+00  5.18000692E-02
2.39500000E-02  1.20693878E+00  5.06538412E-02
2.47100000E-02  1.27509194E+00  4.79294665E-02
2.54700000E-02  1.31057391E+00  4.63843170E-02
2.62300000E-02  1.37110559E+00  4.52942091E-02
2.69900000E-02  1.46122174E+00  4.40599518E-02
2.77500000E-02  1.54377494E+00  4.30252290E-02
2.85100000E-02  1.50290920E+00  4.22455290E-02
2.92700000E-02  1.57028907E+00  4.10748718E-02
3.00300000E-02  1.50113698E+00  4.02525258E-02
3.07900000E-02  1.55393305E+00  3.90835883E-02
3.15500000E-02  1.61829639E+00  3.86340611E-02
3.23100000E-02  1.66694900E+00  3.80009341E-02
3.30700000E-02  1.71548407E+00  3.66359843E-02
3.38300000E-02  1.66809315E+00  3.58886318E-02
3.45900000E-02  1.61482399E+00  3.53531113E-02
3.53500000E-02  1.64476427E+00  3.51157213E-02
3.61100000E-02  1.64691162E+00  3.46133061E-02
3.68700000E-02  1.68658257E+00  3.41928101E-02
3.76300000E-02  1.66170483E+00  3.33898927E-02
3.83900000E-02  1.63328918E+00  3.30906440E-02
3.91500000E-02  1.59687761E+00  3.23554228E-02
3.99100000E-02  1.61634950E+00  3.22501706E-02
4.06700000E-02  1.67028988E+00  3.15779670E-02
4.14300000E-02  1.59469284E+00  3.10576053E-02
4.21900000E-02  1.70262283E+00  3.08186938E-02
4.29500000E-02  1.68574393E+00  3.04428897E-02
4.37100000E-02  1.64728308E+00  2.98411476E-02
4.44700000E-02  1.67261911E+00  2.94380475E-02
4.52300000E-02  1.65638131E+00  2.92345222E-02
4.59900000E-02  1.61920477E+00  2.82363014E-02
4.67500000E-02  1.60981560E+00  2.80038509E-02
4.75100000E-02  1.61163352E+00  2.79641405E-02
4.82700000E-02  1.60528370E+00  2.79973513E-02
4.90300000E-02  1.61204021E+00  2.74795966E-02
4.97900000E-02  1.57612908E+00  2.74788405E-02
5.05500000E-02  1.59643860E+00  2.71835666E-02
5.13100000E-02  1.59993352E+00  2.68479708E-02
5.20700000E-02  1.63826102E+00  2.67848394E-02
5.28300000E-02  1.60442211E+00  2.65276990E-02
5.35900000E-02  1.62162468E+00  2.61198930E-02
5.43500000E-02  1.60945072E+00  2.60284679E-02
5.51100000E-02  1.65073635E+00  2.57380738E-02
5.58700000E-02  1.62897903E+00  2.57423086E-02
5.66300000E-02  1.61309593E+00  2.54531298E-02
5.73900000E-02  1.61492320E+00  2.51099638E-02
5.81500000E-02  1.59578977E+00  2.47636875E-02
5.89100000E-02  1.57993351E+00  2.45261463E-02
5.96700000E-02  1.62168640E+00  2.46059272E-02
6.04300000E-02  1.60795954E+00  2.44309255E-02
6.11900000E-02  1.56964894E+00  2.42066480E-02
6.19500000E-02  1.55168240E+00  2.38914525E-02
6.27100000E-02  1.63606870E+00  2.37901022E-02
6.34700000E-02  1.55499787E+00  2.37311730E-02
6.42300000E-02  1.58881415E+00  2.36970612E-02
6.49900000E-02  1.58691786E+00  2.33282303E-02
6.57500000E-02  1.59815448E+00  2.31668210E-02
6.65100000E-02  1.53519022E+00  2.30916841E-02
6.72700000E-02  1.54514411E+00  2.29576806E-02
6.80300000E-02  1.56849709E+00  2.28699645E-02
6.87900000E-02  1.56412438E+00  2.25502106E-02
6.95500000E-02  1.55349148E+00  2.23544249E-02
7.03100000E-02  1.58082202E+00  2.23084316E-02
7.10700000E-02  1.56367301E+00  2.22242703E-02
7.18300000E-02  1.59866812E+00  2.18844142E-02
7.25900000E-02  1.55958242E+00  2.19293321E-02
7.33500000E-02  1.52949287E+00  2.16122655E-02
7.41200000E-02  1.55438234E+00  2.16547455E-02
7.48800000E-02  1.55046815E+00  2.14139455E-02
7.56400000E-02  1.53377706E+00  2.13521435E-02
7.64000000E-02  1.53699189E+00  2.13039055E-02
7.71600000E-02  1.52355318E+00  2.10541454E-02
7.79200000E-02  1.52187265E+00  2.09513629E-02
7.86800000E-02  1.54552843E+00  2.09835668E-02
7.94400000E-02  1.50383681E+00  2.08401673E-02
8.02000000E-02  1.54352305E+00  2.07813802E-02
8.09600000E-02  1.51172421E+00  2.06862733E-02
8.17200000E-02  1.52741563E+00  2.04302635E-02
8.24800000E-02  1.52221637E+00  2.03296530E-02
8.32400000E-02  1.53695433E+00  2.01444079E-02
8.40000000E-02  1.58912258E+00  2.00615905E-02
8.47600000E-02  1.53970069E+00  2.01064688E-02
8.55200000E-02  1.56887937E+00  2.03902876E-02
8.62800000E-02  1.52227211E+00  2.03602026E-02
8.70400000E-02  1.51328948E+00  2.05777349E-02
8.78000000E-02  1.56526719E+00  2.09885702E-02
8.85600000E-02  1.53383017E+00  2.13003214E-02
8.93200000E-02  1.50686268E+00  2.14944617E-02
9.00800000E-02  1.50385668E+00  2.15218005E-02
9.08400000E-02  1.52121818E+00  2.18077784E-02
9.16000000E-02  1.52328910E+00  2.17846149E-02
9.23600000E-02  1.51670352E+00  2.20665762E-02
9.31200000E-02  1.51401779E+00  2.21268662E-02
9.38800000E-02  1.49728532E+00  2.22896685E-02
9.46400000E-02  1.49221263E+00  2.22259157E-02
9.54000000E-02  1.51315661E+00  2.24019028E-02
9.61600000E-02  1.47317807E+00  2.21028522E-02
9.69200000E-02  1.50791773E+00  2.23161952E-02
9.76800000E-02  1.50864160E+00  2.23381333E-02
9.84400000E-02  1.49691692E+00  2.22389855E-02
9.92000000E-02  1.55008666E+00  2.17067026E-02
9.99600000E-02  1.46025738E+00  2.14037149E-02
1.00720000E-01  1.51907882E+00  2.08276995E-02
1.01480000E-01  1.46187864E+00  2.04381866E-02
1.02240000E-01  1.50999749E+00  2.01518067E-02
1.03000000E-01  1.47070157E+00  2.00327296E-02
1.03760000E-01  1.52739767E+00  1.98291793E-02
1.04520000E-01  1.50878756E+00  1.97345323E-02
1.05280000E-01  1.47892705E+00  1.94974300E-02
1.06040000E-01  1.46713829E+00  1.93422765E-02
1.06800000E-01  1.49292362E+00  1.91939276E-02
1.07560000E-01  1.49854007E+00  1.91859193E-02
1.08320000E-01  1.48320080E+00  1.90359832E-02
1.09080000E-01  1.47363460E+00  1.88549216E-02
1.09840000E-01  1.47726514E+00  1.89253380E-02
1.10600000E-01  1.45801541E+00  1.89697310E-02
1.11360000E-01  1.46328623E+00  1.90812356E-02
1.12120000E-01  1.50218154E+00  1.90157407E-02
1.12880000E-01  1.47695955E+00  1.86922975E-02
1.13640000E-01  1.49461852E+00  1.85201018E-02
1.14400000E-01  1.48056356E+00  1.84080016E-02
1.15160000E-01  1.46627060E+00  1.83125748E-02
1.15920000E-01  1.42205328E+00  1.81929233E-02
1.16680000E-01  1.43843347E+00  1.82405813E-02
1.17440000E-01  1.46103897E+00  1.79796374E-02
1.18200000E-01  1.45755550E+00  1.79319857E-02
1.18960000E-01  1.48526210E+00  1.77680439E-02
1.19720000E-01  1.47204797E+00  1.77509269E-02
1.20480000E-01  1.46807217E+00  1.77070617E-02
1.21240000E-01  1.48499047E+00  1.75577264E-02
1.22000000E-01  1.42784532E+00  1.74548287E-02
1.22760000E-01  1.42820305E+00  1.73095985E-02
1.23520000E-01  1.44097491E+00  1.72545104E-02
1.24280000E-01  1.49448757E+00  1.73203783E-02
1.25040000E-01  1.45386259E+00  1.70516917E-02
1.25800000E-01  1.40917720E+00  1.69124081E-02
1.26560000E-01  1.46166737E+00  1.69243967E-02
1.27320000E-01  1.46970176E+00  1.69103693E-02
1.28080000E-01  1.44348205E+00  1.68563256E-02
1.28840000E-01  1.44297131E+00  1.68138795E-02
1.29600000E-01  1.46564845E+00  1.67077913E-02
1.30360000E-01  1.44731645E+00  1.64841370E-02
1.31120000E-01  1.43776372E+00  1.64837138E-02
1.31880000E-01  1.43005069E+00  1.64522709E-02
1.32640000E-01  1.44285438E+00  1.63315558E-02
1.33400000E-01  1.44879099E+00  1.60730408E-02
1.34160000E-01  1.44763436E+00  1.61069321E-02
1.34920000E-01  1.41025710E+00  1.59656255E-02
1.35680000E-01  1.43660710E+00  1.59031528E-02
1.36440000E-01  1.44459443E+00  1.59597489E-02
1.37200000E-01  1.42012434E+00  1.58364703E-02
1.37960000E-01  1.44557301E+00  1.56911485E-02
1.38730000E-01  1.42614340E+00  1.56931906E-02
1.39490000E-01  1.40225886E+00  1.57109915E-02
1.40250000E-01  1.42815578E+00  1.56454605E-02
1.41010000E-01  1.43120887E+00  1.55985071E-02
1.41770000E-01  1.39202512E+00  1.54577133E-02
1.42530000E-01  1.42913470E+00  1.54872385E-02
1.43290000E-01  1.42307457E+00  1.53944231E-02
1.44050000E-01  1.41209412E+00  1.54007929E-02
1.44810000E-01  1.42416672E+00  1.53331654E-02
1.45570000E-01  1.43551629E+00  1.52038720E-02
1.46330000E-01  1.41527993E+00  1.51426300E-02
1.47090000E-01  1.42370612E+00  1.50996340E-02
1.47850000E-01  1.39359205E+00  1.50924782E-02
1.48610000E-01  1.40035371E+00  1.50824957E-02
1.49370000E-01  1.38499782E+00  1.49584494E-02
1.50130000E-01  1.39930465E+00  1.49414778E-02
1.50890000E-01  1.40242450E+00  1.48199442E-02
1.51650000E-01  1.38455322E+00  1.47723586E-02
1.52410000E-01  1.40349599E+00  1.48088422E-02
1.53170000E-01  1.40981712E+00  1.47220992E-02
1.53930000E-01  1.39601351E+00  1.46808090E-02
1.54690000E-01  1.39524459E+00  1.46169659E-02
1.55450000E-01  1.40927234E+00  1.45909200E-02
1.56210000E-01  1.39380766E+00  1.45458767E-02
1.56970000E-01  1.39612399E+00  1.45756515E-02
1.57730000E-01  1.38923423E+00  1.44609491E-02
1.58490000E-01  1.37185137E+00  1.44053714E-02
1.59250000E-01  1.38401533E+00  1.43198056E-02
1.60010000E-01  1.36723761E+00  1.43311650E-02
1.60770000E-01  1.38297946E+00  1.43088649E-02
1.61530000E-01  1.37817448E+00  1.42231867E-02
1.62290000E-01  1.37496339E+00  1.41450221E-02
1.63050000E-01  1.36841226E+00  1.40013150E-02
1.63810000E-01  1.36212158E+00  1.40015456E-02
1.64570000E-01  1.38043658E+00  1.40335226E-02
1.65330000E-01  1.37408635E+00  1.39955164E-02
1.66090000E-01  1.38404818E+00  1.39069038E-02
1.66850000E-01  1.35772144E+00  1.38847921E-02
1.67610000E-01  1.36295592E+00  1.38192152E-02
1.68370000E-01  1.37774252E+00  1.38322404E-02
1.69130000E-01  1.37563129E+00  1.37590881E-02
1.69890000E-01  1.34890933E+00  1.36764426E-02
1.70650000E-01  1.33092838E+00  1.36506419E-02
1.71410000E-01  1.32236848E+00  1.36757611E-02
1.72170000E-01  1.35628341E+00  1.35939468E-02
1.72930000E-01  1.35277460E+00  1.35709196E-02
1.73690000E-01  1.35107226E+00  1.35860907E-02
1.74450000E-01  1.34561189E+00  1.37217537E-02
1.75210000E-01  1.35304758E+00  1.37328151E-02
1.75970000E-01  1.30920648E+00  1.37809277E-02
1.76730000E-01  1.33327167E+00  1.39582474E-02
1.77490000E-01  1.32274111E+00  1.40924458E-02
1.78250000E-01  1.34756549E+00  1.42079645E-02
1.79010000E-01  1.35711352E+00  1.42905576E-02
1.79770000E-01  1.34490296E+00  1.44123452E-02
1.80530000E-01  1.33973171E+00  1.44544659E-02
1.81290000E-01  1.32682126E+00  1.44890518E-02
1.82050000E-01  1.32634257E+00  1.45656810E-02
1.82810000E-01  1.33886312E+00  1.46307695E-02
1.83570000E-01  1.33896961E+00  1.46644383E-02
1.84330000E-01  1.31788721E+00  1.47314567E-02
1.85090000E-01  1.32811768E+00  1.47424416E-02
1.85850000E-01  1.33944528E+00  1.48321538E-02
1.86610000E-01  1.31144667E+00  1.48254299E-02
1.87370000E-01  1.35675834E+00  1.48655939E-02
1.88130000E-01  1.33129167E+00  1.48368592E-02
1.88890000E-01  1.32295279E+00  1.48050008E-02
1.89650000E-01  1.29427938E+00  1.48741637E-02
1.90410000E-01  1.32934477E+00  1.49312306E-02
1.91170000E-01  1.31605550E+00  1.49922968E-02
1.91930000E-01  1.29157471E+00  1.49450407E-02
1.92690000E-01  1.33639098E+00  1.50064701E-02
1.93450000E-01  1.29648337E+00  1.50086860E-02
1.94210000E-01  1.30415421E+00  1.50382703E-02
1.94970000E-01  1.32037690E+00  1.50796433E-02
1.95730000E-01  1.31899472E+00  1.51871953E-02
1.96490000E-01  1.32030491E+00  1.51314439E-02
1.97250000E-01  1.29450036E+00  1.52019266E-02
1.98010000E-01  1.31783729E+00  1.51965151E-02
1.98770000E-01  1.28792525E+00  1.51959420E-02
1.99530000E-01  1.28750946E+00  1.51695735E-02
2.00290000E-01  1.27697203E+00  1.52265595E-02
2.01050000E-01  1.29085214E+00  1.51966403E-02
2.01810000E-01  1.27333036E+00  1.51328751E-02
2.02570000E-01  1.28712819E+00  1.50798144E-02
2.03330000E-01  1.32357285E+00  1.51187757E-02
2.04090000E-01  1.30852216E+00  1.51428451E-02
2.04850000E-01  1.29656763E+00  1.51216418E-02
2.05610000E-01  1.27945559E+00  1.51875947E-02
2.06370000E-01  1.30486820E+00  1.51835842E-02
2.07130000E-01  1.30838190E+00  1.52227608E-02
2.07890000E-01  1.29725547E+00  1.52453523E-02
2.08650000E-01  1.27682004E+00  1.52265343E-02
2.09410000E-01  1.28039538E+00  1.52247362E-02
2.10170000E-01  1.30625978E+00  1.52550040E-02
2.10930000E-01  1.28363818E+00  1.51585537E-02
2.11690000E-01  1.26412764E+00  1.52807121E-02
2.12450000E-01  1.25631689E+00  1.52361574E-02
2.13210000E-01  1.26463756E+00  1.52139116E-02
2.13970000E-01  1.27594752E+00  1.51017904E-02
2.14730000E-01  1.27258755E+00  1.50549007E-02
2.15490000E-01  1.28924486E+00  1.50656903E-02
2.16250000E-01  1.24712283E+00  1.50583067E-02
2.17010000E-01  1.29999430E+00  1.50158526E-02
2.17770000E-01  1.27914930E+00  1.50744369E-02
2.18530000E-01  1.26523050E+00  1.50306851E-02
2.19290000E-01  1.26109640E+00  1.50201301E-02
2.20050000E-01  1.26805187E+00  1.49661807E-02
2.20810000E-01  1.25567014E+00  1.49185207E-02
2.21570000E-01  1.27704475E+00  1.48435467E-02
2.22330000E-01  1.27413756E+00  1.47598109E-02
2.23090000E-01  1.26555293E+00  1.48088994E-02
2.23850000E-01  1.26489788E+00  1.46794167E-02
2.24610000E-01  1.23826022E+00  1.45805144E-02
2.25370000E-01  1.26264925E+00  1.45483084E-02
2.26130000E-01  1.25908939E+00  1.45194786E-02
2.26890000E-01  1.26528531E+00  1.43587777E-02
2.27650000E-01  1.25802317E+00  1.42587787E-02
2.28410000E-01  1.26427341E+00  1.41985529E-02
2.29170000E-01  1.25958534E+00  1.42096579E-02
2.29930000E-01  1.23012380E+00  1.41735715E-02
2.30690000E-01  1.25507020E+00  1.41555048E-02
2.31450000E-01  1.21835645E+00  1.40736885E-02
2.32210000E-01  1.22669253E+00  1.40973269E-02
2.32970000E-01  1.24017955E+00  1.39841459E-02
2.33730000E-01  1.22166824E+00  1.39147308E-02
2.34490000E-01  1.26725007E+00  1.38471659E-02
2.35250000E-01  1.22644621E+00  1.38296429E-02
2.36010000E-01  1.24839917E+00  1.38117024E-02
2.36770000E-01  1.21808778E+00  1.37189545E-02
2.37530000E-01  1.21969064E+00  1.37094000E-02
2.38290000E-01  1.22482712E+00  1.36232153E-02
2.39050000E-01  1.23676860E+00  1.35532279E-02
2.39810000E-01  1.22063851E+00  1.33917836E-02
2.40570000E-01  1.23231799E+00  1.34442258E-02
2.41330000E-01  1.21044505E+00  1.33289980E-02
2.42090000E-01  1.21285948E+00  1.33729465E-02
2.42850000E-01  1.20834667E+00  1.33319527E-02
2.43610000E-01  1.19687855E+00  1.33032717E-02
2.44370000E-01  1.21161635E+00  1.32253735E-02
2.45130000E-01  1.20748743E+00  1.32486845E-02
2.45890000E-01  1.21026117E+00  1.31589043E-02
2.46650000E-01  1.22340883E+00  1.31079717E-02
2.47410000E-01  1.22257999E+00  1.29993049E-02
2.48170000E-01  1.21145095E+00  1.30561581E-02
2.48930000E-01  1.19458539E+00  1.29540207E-02
2.49690000E-01  1.19495738E+00  1.29228876E-02
2.50450000E-01  1.21878669E+00  1.28829132E-02
2.51210000E-01  1.19652685E+00  1.28418053E-02
2.51970000E-01  1.21037308E+00  1.28019464E-02
2.52730000E-01  1.20538465E+00  1.27204502E-02
2.53490000E-01  1.21700502E+00  1.26180873E-02
2.54250000E-01  1.21823958E+00  1.26468806E-02
2.55010000E-01  1.20069270E+00  1.26191150E-02
2.55770000E-01  1.22158370E+00  1.25750604E-02
2.56530000E-01  1.16828320E+00  1.25577887E-02
2.57290000E-01  1.20259561E+00  1.25464853E-02
2.58050000E-01  1.17700788E+00  1.24588959E-02
2.58810000E-01  1.20351231E+00  1.24557368E-02
2.59570000E-01  1.20173525E+00  1.24010775E-02
2.60330000E-01  1.18775278E+00  1.23498566E-02
2.61090000E-01  1.17293005E+00  1.23157608E-02
2.61850000E-01  1.17252304E+00  1.22757653E-02
2.62610000E-01  1.20711808E+00  1.22798300E-02
2.63370000E-01  1.17967031E+00  1.22124665E-02
2.64130000E-01  1.21056631E+00  1.22147076E-02
2.64890000E-01  1.16685845E+00  1.21312567E-02
2.65650000E-01  1.17930302E+00  1.20384507E-02
2.66410000E-01  1.17287924E+00  1.20336939E-02
2.67170000E-01  1.16638744E+00  1.20766611E-02
2.67930000E-01  1.17054423E+00  1.19877965E-02
2.68690000E-01  1.16198190E+00  1.20248136E-02
2.69450000E-01  1.17674334E+00  1.19199746E-02
2.70210000E-01  1.16366899E+00  1.19246391E-02
2.70970000E-01  1.17072608E+00  1.18691577E-02
2.71720000E-01  1.17861643E+00  1.18410366E-02
2.72480000E-01  1.17878185E+00  1.17906366E-02
2.73240000E-01  1.16758907E+00  1.17893214E-02
2.74000000E-01  1.17239666E+00  1.17537335E-02
2.74760000E-01  1.15126670E+00  1.17202140E-02
2.75520000E-01  1.16152207E+00  1.16732533E-02
2.76280000E-01  1.17969118E+00  1.16215483E-02
2.77040000E-01  1.15066322E+00  1.16331167E-02
2.77800000E-01  1.14937139E+00  1.16125325E-02
2.78560000E-01  1.15585970E+00  1.15024206E-02
2.79320000E-01  1.16532402E+00  1.14805890E-02
2.80080000E-01  1.14068548E+00  1.14770352E-02
2.80840000E-01  1.16717063E+00  1.14631500E-02
2.81600000E-01  1.16199714E+00  1.14602263E-02
2.82360000E-01  1.16910441E+00  1.14023083E-02
2.83120000E-01  1.14932101E+00  1.13853061E-02
2.83880000E-01  1.14396545E+00  1.13546266E-02
2.84640000E-01  1.15821899E+00  1.13380265E-02
2.85400000E-01  1.13945086E+00  1.13597179E-02
2.86160000E-01  1.15879541E+00  1.13451960E-02
2.86920000E-01  1.14111167E+00  1.13661832E-02
2.87680000E-01  1.14891109E+00  1.13679468E-02
2.88440000E-01  1.13326531E+00  1.13628683E-02
2.89200000E-01  1.15088573E+00  1.13772094E-02
2.89960000E-01  1.14769890E+00  1.14189921E-02
2.90720000E-01  1.13365075E+00  1.13184996E-02
2.91480000E-01  1.12700012E+00  1.13570556E-02
2.92240000E-01  1.13290483E+00  1.14022170E-02
2.93000000E-01  1.15099632E+00  1.13768835E-02
2.93760000E-01  1.14842416E+00  1.14232142E-02
2.94520000E-01  1.14203541E+00  1.14005612E-02
2.95280000E-01  1.12159365E+00  1.14177682E-02
2.96040000E-01  1.13904325E+00  1.14134502E-02
2.96800000E-01  1.13065139E+00  1.14174968E-02
2.97560000E-01  1.11136747E+00  1.14104403E-02
2.98320000E-01  1.12657688E+00  1.14308034E-02
2.99080000E-01  1.11314525E+00  1.13985905E-02
2.99840000E-01  1.12477544E+00  1.13847375E-02
3.00600000E-01  1.13836053E+00  1.13312227E-02
3.01360000E-01  1.10057391E+00  1.13258668E-02
3.02120000E-01  1.12863344E+00  1.13001607E-02
3.02880000E-01  1.10597799E+00  1.12809894E-02
3.03640000E-01  1.13369771E+00  1.12383186E-02
3.04400000E-01  1.11309220E+00  1.13538402E-02
3.05160000E-01  1.10725979E+00  1.14027414E-02
3.05920000E-01  1.11360631E+00  1.14400164E-02
3.06680000E-01  1.10198763E+00  1.13961327E-02
3.07440000E-01  1.10165398E+00  1.14418116E-02
3.08200000E-01  1.10208549E+00  1.14610105E-02
3.08960000E-01  1.12404153E+00  1.15101127E-02
3.09720000E-01  1.10867345E+00  1.14689056E-02
3.10480000E-01  1.07647355E+00  1.14844837E-02
3.11240000E-01  1.09303299E+00  1.14616756E-02
3.12000000E-01  1.11612252E+00  1.14900703E-02
3.12760000E-01  1.10782857E+00  1.14780166E-02
3.13520000E-01  1.11752325E+00  1.14588834E-02
3.14280000E-01  1.09486928E+00  1.14841324E-02
3.15040000E-01  1.11612317E+00  1.14387431E-02
3.15800000E-01  1.09773829E+00  1.14620528E-02
3.16560000E-01  1.09714340E+00  1.15802183E-02
3.17320000E-01  1.10880656E+00  1.16881883E-02
3.18080000E-01  1.08576761E+00  1.15945945E-02
3.18830000E-01  1.07514544E+00  1.17038722E-02
3.19590000E-01  1.10230060E+00  1.17204416E-02
3.20350000E-01  1.07207712E+00  1.18080380E-02
3.21110000E-01  1.08837725E+00  1.18101091E-02
3.21870000E-01  1.09244108E+00  1.18537317E-02
3.22630000E-01  1.08242334E+00  1.18688095E-02
3.23390000E-01  1.09424940E+00  1.18929735E-02
3.24150000E-01  1.07940041E+00  1.22473427E-02
3.24910000E-01  1.07790511E+00  1.19759687E-02
3.25670000E-01  1.08609554E+00  1.19823426E-02
3.26430000E-01  1.09520774E+00  1.20090967E-02
3.27190000E-01  1.06859265E+00  1.20776832E-02
3.27950000E-01  1.09273267E+00  1.20339585E-02
3.28710000E-01  1.07910408E+00  1.19774803E-02
3.29470000E-01  1.07358649E+00  1.19666075E-02
3.30230000E-01  1.06369585E+00  1.20142514E-02
3.30990000E-01  1.08826101E+00  1.19880876E-02
3.31750000E-01  1.07340324E+00  1.19913268E-02
3.32510000E-01  1.05761288E+00  1.19961021E-02
3.33270000E-01  1.08380191E+00  1.20388155E-02
3.34030000E-01  1.06122253E+00  1.20326257E-02
3.34790000E-01  1.06221535E+00  1.20351452E-02
3.35550000E-01  1.05024348E+00  1.20696142E-02
3.36310000E-01  1.06861593E+00  1.21094184E-02
3.37070000E-01  1.08170838E+00  1.20678985E-02
3.37830000E-01  1.06921974E+00  1.21528605E-02
3.38590000E-01  1.06792432E+00  1.21057172E-02
3.39350000E-01  1.06657332E+00  1.21383933E-02
3.40110000E-01  1.05859765E+00  1.21477472E-02
3.40870000E-01  1.05151144E+00  1.21183605E-02
3.41630000E-01  1.04916330E+00  1.21954209E-02
3.42390000E-01  1.05342652E+00  1.21514848E-02
3.43150000E-01  1.07028537E+00  1.22223110E-02
3.43910000E-01  1.06616550E+00  1.21967431E-02
3.44670000E-01  1.06036615E+00  1.22024343E-02
3.45430000E-01  1.04420754E+00  1.22435378E-02
3.46190000E-01  1.07916754E+00  1.22152192E-02
3.46950000E-01  1.06751551E+00  1.22169358E-02
3.47710000E-01  1.05053418E+00  1.22326629E-02
3.48470000E-01  1.04450556E+00  1.22611386E-02
3.49220000E-01  1.04395487E+00  1.22378214E-02
3.49980000E-01  1.05145331E+00  1.21415162E-02
3.50740000E-01  1.06721875E+00  1.18938010E-02
3.51500000E-01  1.06815770E+00  1.17677531E-02
3.52260000E-01  1.05680646E+00  1.16748487E-02
3.53020000E-01  1.05237820E+00  1.15460349E-02
3.53780000E-01  1.04154480E+00  1.16410522E-02
3.54540000E-01  1.05902019E+00  1.16978842E-02
3.55300000E-01  1.05414330E+00  1.17587527E-02
3.56060000E-01  1.03536373E+00  1.17974210E-02
3.56820000E-01  1.03284879E+00  1.18423310E-02
3.57580000E-01  1.04132114E+00  1.18210119E-02
3.58340000E-01  1.04555305E+00  1.18494393E-02
3.59100000E-01  1.05858347E+00  1.19188722E-02
3.59860000E-01  1.03365812E+00  1.18376675E-02
3.60620000E-01  1.05103453E+00  1.18520649E-02
3.61380000E-01  1.05397523E+00  1.18409966E-02
3.62140000E-01  1.05002341E+00  1.18700486E-02
3.62900000E-01  1.04345454E+00  1.19016806E-02
3.63660000E-01  1.03563038E+00  1.21030341E-02
3.64420000E-01  1.05369453E+00  1.21016002E-02
3.65180000E-01  1.02807807E+00  1.21047819E-02
3.65940000E-01  1.01866259E+00  1.21640357E-02
3.66700000E-01  1.01085791E+00  1.22351260E-02
3.67460000E-01  1.03897866E+00  1.22079294E-02
3.68220000E-01  1.02907319E+00  1.22506693E-02
3.68980000E-01  1.03128855E+00  1.23871696E-02
3.69740000E-01  1.04532094E+00  1.23386682E-02
3.70500000E-01  1.04216513E+00  1.22060696E-02
3.71260000E-01  1.00375298E+00  1.22857598E-02
3.72020000E-01  1.04081070E+00  1.23589344E-02
3.72770000E-01  1.01663260E+00  1.24216145E-02
3.73530000E-01  1.04499805E+00  1.24923362E-02
3.74290000E-01  1.03896524E+00  1.26011355E-02
3.75050000E-01  1.03940123E+00  1.26045756E-02
3.75810000E-01  1.02621533E+00  1.27190657E-02
3.76570000E-01  1.01705478E+00  1.28245915E-02
3.77330000E-01  1.02800849E+00  1.29222394E-02
3.78090000E-01  1.01820884E+00  1.29897040E-02
3.78850000E-01  1.00781184E+00  1.30941688E-02
3.79610000E-01  1.03492052E+00  1.31611228E-02
3.80370000E-01  1.01832650E+00  1.31776062E-02
3.81130000E-01  1.03127078E+00  1.32702316E-02
3.81890000E-01  1.01816587E+00  1.33779020E-02
3.82650000E-01  1.01986546E+00  1.34651684E-02
3.83410000E-01  9.88385120E-01  1.35862882E-02
3.84170000E-01  1.01561422E+00  1.35981805E-02
3.84930000E-01  1.02525627E+00  1.36837382E-02
3.85690000E-01  1.01137522E+00  1.38095111E-02
3.86450000E-01  1.02208445E+00  1.38906427E-02
3.87210000E-01  1.00676640E+00  1.42834648E-02
3.87970000E-01  1.02378550E+00  1.40187795E-02
3.88730000E-01  1.03451856E+00  1.40961469E-02
3.89490000E-01  1.00044275E+00  1.41470113E-02
3.90250000E-01  9.92582310E-01  1.42263406E-02
3.91010000E-01  1.00037790E+00  1.42924024E-02
3.91770000E-01  1.01890333E+00  1.45025688E-02
3.92520000E-01  1.01743037E+00  1.44727171E-02
3.93280000E-01  9.86298490E-01  1.46245410E-02
3.94040000E-01  1.01140916E+00  1.46797642E-02
3.94800000E-01  1.01429250E+00  1.47800147E-02
3.95560000E-01  9.82308540E-01  1.48865138E-02
3.96320000E-01  9.91405160E-01  1.48918798E-02
3.97080000E-01  1.01386800E+00  1.50346649E-02
3.97840000E-01  9.83491630E-01  1.51155488E-02
3.98600000E-01  9.77249620E-01  1.52643299E-02
3.99360000E-01  9.87025210E-01  1.53541694E-02
4.00120000E-01  1.03261385E+00  1.55227561E-02
4.00880000E-01  9.85929350E-01  1.55764708E-02
4.01640000E-01  9.94982580E-01  1.56382195E-02
4.02400000E-01  9.79324600E-01  1.57551208E-02
4.03160000E-01  9.95953450E-01  1.57576463E-02
4.03920000E-01  9.68138420E-01  1.59135888E-02
4.04680000E-01  9.65601860E-01  9.07989125E-01
4.05440000E-01  9.91724310E-01  1.60257152E-02
4.06200000E-01  1.00122285E+00  1.60031020E-02
4.06960000E-01  9.78025190E-01  1.61508754E-02
4.07720000E-01  9.79347500E-01  1.62866645E-02
4.08480000E-01  9.99736310E-01  1.62228126E-02
4.09240000E-01  9.61904760E-01  1.64123490E-02
4.09990000E-01  9.78836430E-01  1.63859733E-02
4.10750000E-01  9.61051040E-01  1.64702837E-02
4.11510000E-01  9.90765250E-01  1.64835650E-02
4.12270000E-01  9.45776060E-01  1.65028616E-02
4.13030000E-01  9.54871500E-01  1.65998828E-02
4.13790000E-01  9.41994530E-01  1.66012688E-02
4.14550000E-01  9.59797370E-01  1.67608860E-02
4.15310000E-01  9.38911490E-01  1.67525905E-02
4.16070000E-01  9.81658440E-01  1.68318763E-02
4.16830000E-01  9.42266530E-01  1.68665204E-02
4.17590000E-01  9.56981380E-01  1.69849985E-02
4.18350000E-01  9.69844940E-01  1.70668258E-02
4.19110000E-01  9.75445620E-01  1.71203014E-02
4.19870000E-01  9.42629000E-01  1.72999952E-02
4.20630000E-01  9.53818640E-01  1.72138678E-02
4.21390000E-01  9.44190870E-01  1.72955504E-02
4.22150000E-01  9.85082150E-01  1.75505118E-02
4.22910000E-01  9.59059670E-01  1.75500434E-02
4.23670000E-01  9.54324740E-01  1.78439695E-02
4.24430000E-01  9.76725780E-01  1.79435168E-02
4.25190000E-01  9.69981340E-01  1.80223378E-02
4.25940000E-01  9.59607550E-01  1.82526763E-02
4.26700000E-01  9.76765710E-01  1.83300206E-02
4.27460000E-01  9.64705690E-01  1.84641607E-02
4.28220000E-01  9.40171930E-01  1.88257003E-02
4.28980000E-01  9.35982480E-01  1.88338742E-02
4.29740000E-01  9.29958510E-01  1.91741345E-02
4.30500000E-01  9.83888610E-01  1.91650132E-02
4.31260000E-01  9.53651540E-01  1.93905385E-02
4.32020000E-01  9.65962450E-01  1.96045625E-02
4.32780000E-01  9.52014990E-01  1.96960989E-02
4.33540000E-01  9.46497090E-01  2.02398604E-02
4.34300000E-01  9.42377750E-01  2.01902441E-02
4.35060000E-01  9.40985200E-01  2.06854709E-02


### HEADER:
#
#{
#    "analysis": {},
#    "counters": {
#        "comment": ""
#    },
#    "filename": "UDP 8.dat",
#    "history": {
#        "subtraction": {
#            "initial_file": [
#                "A_H10_U_Tg11_8_snap_00001",
#                {
#                    "averaged_files": [
#                        [
#                            "H10_U_Tg11_8_snap_00001.dat"
#                        ],
#                        [
#                            "H10_U_Tg11_8_snap_00002.dat"
#                        ],
#                        [
#                            "H10_U_Tg11_8_snap_00003.dat"
#                        ],
#                        [
#                            "H10_U_Tg11_8_snap_00004.dat"
#                        ],
#                        [
#                            "H10_U_Tg11_8_snap_00005.dat"
#                        ],
#                        [
#                            "H10_U_Tg11_8_snap_00006.dat"
#                        ],
#                        [
#                            "H10_U_Tg11_8_snap_00007.dat"
#                        ],
#                        [
#                            "H10_U_Tg11_8_snap_00008.dat"
#                        ],
#                        [
#                            "H10_U_Tg11_8_snap_00009.dat"
#                        ],
#                        [
#                            "H10_U_Tg11_8_snap_00010.dat"
#                        ],
#                        [
#                            "H10_U_Tg11_8_snap_00011.dat"
#                        ],
#                        [
#                            "H10_U_Tg11_8_snap_00012.dat"
#                        ],
#                        [
#                            "H10_U_Tg11_8_snap_00013.dat"
#                        ],
#                        [
#                            "H10_U_Tg11_8_snap_00014.dat"
#                        ],
#                        [
#                            "H10_U_Tg11_8_snap_00015.dat"
#                        ],
#                        [
#                            "H10_U_Tg11_8_snap_00016.dat"
#                        ],
#                        [
#                            "H10_U_Tg11_8_snap_00017.dat"
#                        ],
#                        [
#                            "H10_U_Tg11_8_snap_00018.dat"
#                        ],
#                        [
#                            "H10_U_Tg11_8_snap_00019.dat"
#                        ],
#                        [
#                            "H10_U_Tg11_8_snap_00020.dat"
#                        ],
#                        [
#                            "H10_U_Tg11_8_snap_00021.dat"
#                        ],
#                        [
#                            "H10_U_Tg11_8_snap_00022.dat"
#                        ],
#                        [
#                            "H10_U_Tg11_8_snap_00023.dat"
#                        ],
#                        [
#                            "H10_U_Tg11_8_snap_00024.dat"
#                        ],
#                        [
#                            "H10_U_Tg11_8_snap_00025.dat"
#                        ],
#                        [
#                            "H10_U_Tg11_8_snap_00026.dat"
#                        ],
#                        [
#                            "H10_U_Tg11_8_snap_00027.dat"
#                        ],
#                        [
#                            "H10_U_Tg11_8_snap_00028.dat"
#                        ],
#                        [
#                            "H10_U_Tg11_8_snap_00029.dat"
#                        ],
#                        [
#                            "H10_U_Tg11_8_snap_00030.dat"
#                        ],
#                        [
#                            "H10_U_Tg11_8_snap_00031.dat"
#                        ],
#                        [
#                            "H10_U_Tg11_8_snap_00032.dat"
#                        ],
#                        [
#                            "H10_U_Tg11_8_snap_00033.dat"
#                        ],
#                        [
#                            "H10_U_Tg11_8_snap_00034.dat"
#                        ],
#                        [
#                            "H10_U_Tg11_8_snap_00035.dat"
#                        ],
#                        [
#                            "H10_U_Tg11_8_snap_00036.dat"
#                        ],
#                        [
#                            "H10_U_Tg11_8_snap_00037.dat"
#                        ],
#                        [
#                            "H10_U_Tg11_8_snap_00038.dat"
#                        ],
#                        [
#                            "H10_U_Tg11_8_snap_00039.dat"
#                        ],
#                        [
#                            "H10_U_Tg11_8_snap_00040.dat"
#                        ]
#                    ]
#                }
#            ],
#            "subtracted_file": [
#                "A_H7_UDP_Glucose_snap_00001",
#                {
#                    "averaged_files": [
#                        [
#                            "H7_UDP_Glucose_snap_00001.dat"
#                        ],
#                        [
#                            "H7_UDP_Glucose_snap_00002.dat"
#                        ],
#                        [
#                            "H7_UDP_Glucose_snap_00003.dat"
#                        ],
#                        [
#                            "H7_UDP_Glucose_snap_00004.dat"
#                        ],
#                        [
#                            "H7_UDP_Glucose_snap_00005.dat"
#                        ],
#                        [
#                            "H7_UDP_Glucose_snap_00006.dat"
#                        ],
#                        [
#                            "H7_UDP_Glucose_snap_00007.dat"
#                        ],
#                        [
#                            "H7_UDP_Glucose_snap_00008.dat"
#                        ],
#                        [
#                            "H7_UDP_Glucose_snap_00009.dat"
#                        ],
#                        [
#                            "H7_UDP_Glucose_snap_00010.dat"
#                        ],
#                        [
#                            "H7_UDP_Glucose_snap_00011.dat"
#                        ],
#                        [
#                            "H7_UDP_Glucose_snap_00012.dat"
#                        ],
#                        [
#                            "H7_UDP_Glucose_snap_00013.dat"
#                        ],
#                        [
#                            "H7_UDP_Glucose_snap_00014.dat"
#                        ],
#                        [
#                            "H7_UDP_Glucose_snap_00015.dat"
#                        ],
#                        [
#                            "H7_UDP_Glucose_snap_00016.dat"
#                        ],
#                        [
#                            "H7_UDP_Glucose_snap_00017.dat"
#                        ],
#                        [
#                            "H7_UDP_Glucose_snap_00018.dat"
#                        ],
#                        [
#                            "H7_UDP_Glucose_snap_00019.dat"
#                        ],
#                        [
#                            "H7_UDP_Glucose_snap_00020.dat"
#                        ],
#                        [
#                            "H7_UDP_Glucose_snap_00021.dat"
#                        ],
#                        [
#                            "H7_UDP_Glucose_snap_00022.dat"
#                        ],
#                        [
#                            "H7_UDP_Glucose_snap_00023.dat"
#                        ],
#                        [
#                            "H7_UDP_Glucose_snap_00024.dat"
#                        ],
#                        [
#                            "H7_UDP_Glucose_snap_00025.dat"
#                        ],
#                        [
#                            "H7_UDP_Glucose_snap_00026.dat"
#                        ],
#                        [
#                            "H7_UDP_Glucose_snap_00027.dat"
#                        ],
#                        [
#                            "H7_UDP_Glucose_snap_00028.dat"
#                        ],
#                        [
#                            "H7_UDP_Glucose_snap_00029.dat"
#                        ],
#                        [
#                            "H7_UDP_Glucose_snap_00030.dat"
#                        ],
#                        [
#                            "H7_UDP_Glucose_snap_00031.dat"
#                        ],
#                        [
#                            "H7_UDP_Glucose_snap_00032.dat"
#                        ],
#                        [
#                            "H7_UDP_Glucose_snap_00033.dat"
#                        ],
#                        [
#                            "H7_UDP_Glucose_snap_00034.dat"
#                        ],
#                        [
#                            "H7_UDP_Glucose_snap_00035.dat"
#                        ],
#                        [
#                            "H7_UDP_Glucose_snap_00036.dat"
#                        ],
#                        [
#                            "H7_UDP_Glucose_snap_00037.dat"
#                        ],
#                        [
#                            "H7_UDP_Glucose_snap_00038.dat"
#                        ],
#                        [
#                            "H7_UDP_Glucose_snap_00039.dat"
#                        ],
#                        [
#                            "H7_UDP_Glucose_snap_00040.dat"
#                        ]
#                    ]
#                }
#            ]
#        }
#    }
#}
```
