## Supplementary material for "LEA_4 motifs function alone and in conjunction with synergistic cosolutes to protect a labile enzyme during desiccation": File S1: UDP 8.out

```
####      G N O M             Version 5.0 (r14832)      ####

                                               Fri Jan  6 16:09:17 2023


           ####      Configuration                                 ####


    System Type:                   arbitrary monodisperse (job = 0)

    Minimum characteristic size:         0.0000

    Maximum characteristic size:        10.0000

    rad56:                               0.0000

    Force 0.0 at r = rmin:                  yes

    Force 0.0 at r = rmax:                  yes

    Initial alpha:                       0.0000

    Initial random seed:     131326640388908688

    Points in real space:                   189


    Input  1:                      UDP 8.dat

    First data point used:                    1

    Last data point used:                   560

    Scaling coefficient:             0.1000E+01

    Experimental setup:            point collimation


           ####      Results                                       ####


    Parameter    DISCRP  OSCILL  STABIL  SYSDEV  POSITV  VALCEN  SMOOTH

    Weight        1.000   3.000   3.000   3.000   1.000   1.000   1.000

    Sigma         0.300   0.600   0.120   0.120   0.120   0.120   0.600

    Ideal         0.700   1.100   0.000   1.000   1.000   0.950   0.000

    Current       2.930   1.234   0.051   0.218   1.000   0.862   0.221

               --------------------------------------------------------

    Estimate      0.000   0.952   0.833   0.000   1.000   0.584   0.874


    Angular range:                       0.0103 to       0.4351

    Reciprocal space Rg:             0.3066E+01

    Reciprocal space I(0):           0.1504E+01


    Real space range:                    0.0000 to      10.0000

    Real space Rg:                   0.3066E+01 +-   0.6486E-02

    Real space I(0):                 0.1504E+01 +-   0.1541E-02


    Highest ALPHA (theor):           0.5301E+02

    Current ALPHA:                   0.2413E+02


    Total Estimate:                      0.6010 (a REASONABLE solution)


           ####      Experimental Data and Fit                     ####


      S          J EXP       ERROR       J REG       I REG


   0.000000E+00                                                0.150430E+01

   0.732857E-03                                                0.150430E+01

   0.146571E-02                                                0.150429E+01

   0.219857E-02                                                0.150428E+01

   0.293143E-02                                                0.150426E+01

   0.366429E-02                                                0.150424E+01

   0.439714E-02                                                0.150421E+01

   0.513000E-02                                                0.150418E+01

   0.586286E-02                                                0.150414E+01

   0.659571E-02                                                0.150410E+01

   0.732857E-02                                                0.150405E+01

   0.806143E-02                                                0.150399E+01

   0.879429E-02                                                0.150394E+01

   0.952714E-02                                                0.150387E+01

   0.102600E-01  -0.172970E+02   0.574136E+00   0.150380E+01   0.150380E+01

   0.110200E-01  -0.139066E+02   0.367304E+00   0.150373E+01   0.150373E+01

   0.117800E-01  -0.120190E+02   0.276266E+00   0.150365E+01   0.150365E+01

   0.125400E-01  -0.913852E+01   0.189392E+00   0.150356E+01   0.150356E+01

   0.133000E-01  -0.725633E+01   0.145959E+00   0.150347E+01   0.150347E+01

   0.140600E-01  -0.541678E+01   0.123650E+00   0.150337E+01   0.150337E+01

   0.148200E-01  -0.425515E+01   0.108445E+00   0.150327E+01   0.150327E+01

   0.155800E-01  -0.330412E+01   0.977918E-01   0.150316E+01   0.150316E+01

   0.163400E-01  -0.239559E+01   0.906879E-01   0.150304E+01   0.150304E+01

   0.171000E-01  -0.161533E+01   0.806903E-01   0.150292E+01   0.150292E+01

   0.178600E-01  -0.951993E+00   0.760187E-01   0.150280E+01   0.150280E+01

   0.186200E-01  -0.440348E+00   0.706275E-01   0.150267E+01   0.150267E+01

   0.193800E-01  -0.318690E-02   0.670342E-01   0.150253E+01   0.150253E+01

   0.201400E-01   0.202840E+00   0.639989E-01   0.150239E+01   0.150239E+01

   0.209000E-01   0.534310E+00   0.592221E-01   0.150224E+01   0.150224E+01

   0.216600E-01   0.682505E+00   0.564011E-01   0.150209E+01   0.150209E+01

   0.224200E-01   0.100354E+01   0.536583E-01   0.150193E+01   0.150193E+01

   0.231800E-01   0.105735E+01   0.518001E-01   0.150177E+01   0.150177E+01

   0.239500E-01   0.120694E+01   0.506538E-01   0.150160E+01   0.150160E+01

   0.247100E-01   0.127509E+01   0.479295E-01   0.150143E+01   0.150143E+01

   0.254700E-01   0.131057E+01   0.463843E-01   0.150125E+01   0.150125E+01

   0.262300E-01   0.137111E+01   0.452942E-01   0.150106E+01   0.150106E+01

   0.269900E-01   0.146122E+01   0.440600E-01   0.150087E+01   0.150087E+01

   0.277500E-01   0.154377E+01   0.430252E-01   0.150068E+01   0.150068E+01

   0.285100E-01   0.150291E+01   0.422455E-01   0.150047E+01   0.150047E+01

   0.292700E-01   0.157029E+01   0.410749E-01   0.150027E+01   0.150027E+01

   0.300300E-01   0.150114E+01   0.402525E-01   0.150006E+01   0.150006E+01

   0.307900E-01   0.155393E+01   0.390836E-01   0.149984E+01   0.149984E+01

   0.315500E-01   0.161830E+01   0.386341E-01   0.149962E+01   0.149962E+01

   0.323100E-01   0.166695E+01   0.380009E-01   0.149939E+01   0.149939E+01

   0.330700E-01   0.171548E+01   0.366360E-01   0.149915E+01   0.149915E+01

   0.338300E-01   0.166809E+01   0.358886E-01   0.149892E+01   0.149892E+01

   0.345900E-01   0.161482E+01   0.353531E-01   0.149867E+01   0.149867E+01

   0.353500E-01   0.164476E+01   0.351157E-01   0.149842E+01   0.149842E+01

   0.361100E-01   0.164691E+01   0.346133E-01   0.149817E+01   0.149817E+01

   0.368700E-01   0.168658E+01   0.341928E-01   0.149791E+01   0.149791E+01

   0.376300E-01   0.166170E+01   0.333899E-01   0.149764E+01   0.149764E+01

   0.383900E-01   0.163329E+01   0.330906E-01   0.149737E+01   0.149737E+01

   0.391500E-01   0.159688E+01   0.323554E-01   0.149709E+01   0.149709E+01

   0.399100E-01   0.161635E+01   0.322502E-01   0.149681E+01   0.149681E+01

   0.406700E-01   0.167029E+01   0.315780E-01   0.149653E+01   0.149653E+01

   0.414300E-01   0.159469E+01   0.310576E-01   0.149623E+01   0.149623E+01

   0.421900E-01   0.170262E+01   0.308187E-01   0.149594E+01   0.149594E+01

   0.429500E-01   0.168574E+01   0.304429E-01   0.149563E+01   0.149563E+01

   0.437100E-01   0.164728E+01   0.298411E-01   0.149532E+01   0.149532E+01

   0.444700E-01   0.167262E+01   0.294380E-01   0.149501E+01   0.149501E+01

   0.452300E-01   0.165638E+01   0.292345E-01   0.149469E+01   0.149469E+01

   0.459900E-01   0.161920E+01   0.282363E-01   0.149437E+01   0.149437E+01

   0.467500E-01   0.160982E+01   0.280039E-01   0.149404E+01   0.149404E+01

   0.475100E-01   0.161163E+01   0.279641E-01   0.149370E+01   0.149370E+01

   0.482700E-01   0.160528E+01   0.279974E-01   0.149336E+01   0.149336E+01

   0.490300E-01   0.161204E+01   0.274796E-01   0.149301E+01   0.149301E+01

   0.497900E-01   0.157613E+01   0.274788E-01   0.149266E+01   0.149266E+01

   0.505500E-01   0.159644E+01   0.271836E-01   0.149231E+01   0.149231E+01

   0.513100E-01   0.159993E+01   0.268480E-01   0.149195E+01   0.149195E+01

   0.520700E-01   0.163826E+01   0.267848E-01   0.149158E+01   0.149158E+01

   0.528300E-01   0.160442E+01   0.265277E-01   0.149121E+01   0.149121E+01

   0.535900E-01   0.162162E+01   0.261199E-01   0.149083E+01   0.149083E+01

   0.543500E-01   0.160945E+01   0.260285E-01   0.149045E+01   0.149045E+01

   0.551100E-01   0.165074E+01   0.257381E-01   0.149006E+01   0.149006E+01

   0.558700E-01   0.162898E+01   0.257423E-01   0.148966E+01   0.148966E+01

   0.566300E-01   0.161310E+01   0.254531E-01   0.148927E+01   0.148927E+01

   0.573900E-01   0.161492E+01   0.251100E-01   0.148886E+01   0.148886E+01

   0.581500E-01   0.159579E+01   0.247637E-01   0.148845E+01   0.148845E+01

   0.589100E-01   0.157993E+01   0.245261E-01   0.148804E+01   0.148804E+01

   0.596700E-01   0.162169E+01   0.246059E-01   0.148762E+01   0.148762E+01

   0.604300E-01   0.160796E+01   0.244309E-01   0.148719E+01   0.148719E+01

   0.611900E-01   0.156965E+01   0.242066E-01   0.148676E+01   0.148676E+01

   0.619500E-01   0.155168E+01   0.238915E-01   0.148633E+01   0.148633E+01

   0.627100E-01   0.163607E+01   0.237901E-01   0.148589E+01   0.148589E+01

   0.634700E-01   0.155500E+01   0.237312E-01   0.148544E+01   0.148544E+01

   0.642300E-01   0.158881E+01   0.236971E-01   0.148499E+01   0.148499E+01

   0.649900E-01   0.158692E+01   0.233282E-01   0.148453E+01   0.148453E+01

   0.657500E-01   0.159815E+01   0.231668E-01   0.148407E+01   0.148407E+01

   0.665100E-01   0.153519E+01   0.230917E-01   0.148360E+01   0.148360E+01

   0.672700E-01   0.154514E+01   0.229577E-01   0.148313E+01   0.148313E+01

   0.680300E-01   0.156850E+01   0.228700E-01   0.148266E+01   0.148266E+01

   0.687900E-01   0.156412E+01   0.225502E-01   0.148217E+01   0.148217E+01

   0.695500E-01   0.155349E+01   0.223544E-01   0.148169E+01   0.148169E+01

   0.703100E-01   0.158082E+01   0.223084E-01   0.148119E+01   0.148119E+01

   0.710700E-01   0.156367E+01   0.222243E-01   0.148069E+01   0.148069E+01

   0.718300E-01   0.159867E+01   0.218844E-01   0.148019E+01   0.148019E+01

   0.725900E-01   0.155958E+01   0.219293E-01   0.147968E+01   0.147968E+01

   0.733500E-01   0.152949E+01   0.216123E-01   0.147917E+01   0.147917E+01

   0.741200E-01   0.155438E+01   0.216547E-01   0.147864E+01   0.147864E+01

   0.748800E-01   0.155047E+01   0.214139E-01   0.147812E+01   0.147812E+01

   0.756400E-01   0.153378E+01   0.213521E-01   0.147759E+01   0.147759E+01

   0.764000E-01   0.153699E+01   0.213039E-01   0.147706E+01   0.147706E+01

   0.771600E-01   0.152355E+01   0.210541E-01   0.147652E+01   0.147652E+01

   0.779200E-01   0.152187E+01   0.209514E-01   0.147597E+01   0.147597E+01

   0.786800E-01   0.154553E+01   0.209836E-01   0.147542E+01   0.147542E+01

   0.794400E-01   0.150384E+01   0.208402E-01   0.147487E+01   0.147487E+01

   0.802000E-01   0.154352E+01   0.207814E-01   0.147431E+01   0.147431E+01

   0.809600E-01   0.151172E+01   0.206863E-01   0.147375E+01   0.147375E+01

   0.817200E-01   0.152742E+01   0.204303E-01   0.147318E+01   0.147318E+01

   0.824800E-01   0.152222E+01   0.203297E-01   0.147260E+01   0.147260E+01

   0.832400E-01   0.153695E+01   0.201444E-01   0.147202E+01   0.147202E+01

   0.840000E-01   0.158912E+01   0.200616E-01   0.147144E+01   0.147144E+01

   0.847600E-01   0.153970E+01   0.201065E-01   0.147085E+01   0.147085E+01

   0.855200E-01   0.156888E+01   0.203903E-01   0.147025E+01   0.147025E+01

   0.862800E-01   0.152227E+01   0.203602E-01   0.146965E+01   0.146965E+01

   0.870400E-01   0.151329E+01   0.205777E-01   0.146905E+01   0.146905E+01

   0.878000E-01   0.156527E+01   0.209886E-01   0.146844E+01   0.146844E+01

   0.885600E-01   0.153383E+01   0.213003E-01   0.146782E+01   0.146782E+01

   0.893200E-01   0.150686E+01   0.214945E-01   0.146720E+01   0.146720E+01

   0.900800E-01   0.150386E+01   0.215218E-01   0.146657E+01   0.146657E+01

   0.908400E-01   0.152122E+01   0.218078E-01   0.146594E+01   0.146594E+01

   0.916000E-01   0.152329E+01   0.217846E-01   0.146531E+01   0.146531E+01

   0.923600E-01   0.151670E+01   0.220666E-01   0.146467E+01   0.146467E+01

   0.931200E-01   0.151402E+01   0.221269E-01   0.146402E+01   0.146402E+01

   0.938800E-01   0.149729E+01   0.222897E-01   0.146337E+01   0.146337E+01

   0.946400E-01   0.149221E+01   0.222259E-01   0.146272E+01   0.146272E+01

   0.954000E-01   0.151316E+01   0.224019E-01   0.146206E+01   0.146206E+01

   0.961600E-01   0.147318E+01   0.221029E-01   0.146139E+01   0.146139E+01

   0.969200E-01   0.150792E+01   0.223162E-01   0.146072E+01   0.146072E+01

   0.976800E-01   0.150864E+01   0.223381E-01   0.146005E+01   0.146005E+01

   0.984400E-01   0.149692E+01   0.222390E-01   0.145937E+01   0.145937E+01

   0.992000E-01   0.155009E+01   0.217067E-01   0.145868E+01   0.145868E+01

   0.999600E-01   0.146026E+01   0.214037E-01   0.145799E+01   0.145799E+01

   0.100720E+00   0.151908E+01   0.208277E-01   0.145730E+01   0.145730E+01

   0.101480E+00   0.146188E+01   0.204382E-01   0.145660E+01   0.145660E+01

   0.102240E+00   0.151000E+01   0.201518E-01   0.145590E+01   0.145590E+01

   0.103000E+00   0.147070E+01   0.200327E-01   0.145519E+01   0.145519E+01

   0.103760E+00   0.152740E+01   0.198292E-01   0.145447E+01   0.145447E+01

   0.104520E+00   0.150879E+01   0.197345E-01   0.145375E+01   0.145375E+01

   0.105280E+00   0.147893E+01   0.194974E-01   0.145303E+01   0.145303E+01

   0.106040E+00   0.146714E+01   0.193423E-01   0.145230E+01   0.145230E+01

   0.106800E+00   0.149292E+01   0.191939E-01   0.145157E+01   0.145157E+01

   0.107560E+00   0.149854E+01   0.191859E-01   0.145083E+01   0.145083E+01

   0.108320E+00   0.148320E+01   0.190360E-01   0.145008E+01   0.145008E+01

   0.109080E+00   0.147363E+01   0.188549E-01   0.144934E+01   0.144934E+01

   0.109840E+00   0.147727E+01   0.189253E-01   0.144858E+01   0.144858E+01

   0.110600E+00   0.145802E+01   0.189697E-01   0.144783E+01   0.144783E+01

   0.111360E+00   0.146329E+01   0.190812E-01   0.144706E+01   0.144706E+01

   0.112120E+00   0.150218E+01   0.190157E-01   0.144630E+01   0.144630E+01

   0.112880E+00   0.147696E+01   0.186923E-01   0.144552E+01   0.144552E+01

   0.113640E+00   0.149462E+01   0.185201E-01   0.144475E+01   0.144475E+01

   0.114400E+00   0.148056E+01   0.184080E-01   0.144397E+01   0.144397E+01

   0.115160E+00   0.146627E+01   0.183126E-01   0.144318E+01   0.144318E+01

   0.115920E+00   0.142205E+01   0.181929E-01   0.144239E+01   0.144239E+01

   0.116680E+00   0.143843E+01   0.182406E-01   0.144159E+01   0.144159E+01

   0.117440E+00   0.146104E+01   0.179796E-01   0.144079E+01   0.144079E+01

   0.118200E+00   0.145756E+01   0.179320E-01   0.143999E+01   0.143999E+01

   0.118960E+00   0.148526E+01   0.177680E-01   0.143918E+01   0.143918E+01

   0.119720E+00   0.147205E+01   0.177509E-01   0.143836E+01   0.143836E+01

   0.120480E+00   0.146807E+01   0.177071E-01   0.143755E+01   0.143755E+01

   0.121240E+00   0.148499E+01   0.175577E-01   0.143672E+01   0.143672E+01

   0.122000E+00   0.142785E+01   0.174548E-01   0.143589E+01   0.143589E+01

   0.122760E+00   0.142820E+01   0.173096E-01   0.143506E+01   0.143506E+01

   0.123520E+00   0.144097E+01   0.172545E-01   0.143422E+01   0.143422E+01

   0.124280E+00   0.149449E+01   0.173204E-01   0.143338E+01   0.143338E+01

   0.125040E+00   0.145386E+01   0.170517E-01   0.143253E+01   0.143253E+01

   0.125800E+00   0.140918E+01   0.169124E-01   0.143168E+01   0.143168E+01

   0.126560E+00   0.146167E+01   0.169244E-01   0.143083E+01   0.143083E+01

   0.127320E+00   0.146970E+01   0.169104E-01   0.142996E+01   0.142996E+01

   0.128080E+00   0.144348E+01   0.168563E-01   0.142910E+01   0.142910E+01

   0.128840E+00   0.144297E+01   0.168139E-01   0.142823E+01   0.142823E+01

   0.129600E+00   0.146565E+01   0.167078E-01   0.142735E+01   0.142735E+01

   0.130360E+00   0.144732E+01   0.164841E-01   0.142648E+01   0.142648E+01

   0.131120E+00   0.143776E+01   0.164837E-01   0.142559E+01   0.142559E+01

   0.131880E+00   0.143005E+01   0.164523E-01   0.142470E+01   0.142470E+01

   0.132640E+00   0.144285E+01   0.163316E-01   0.142381E+01   0.142381E+01

   0.133400E+00   0.144879E+01   0.160730E-01   0.142291E+01   0.142291E+01

   0.134160E+00   0.144763E+01   0.161069E-01   0.142201E+01   0.142201E+01

   0.134920E+00   0.141026E+01   0.159656E-01   0.142111E+01   0.142111E+01

   0.135680E+00   0.143661E+01   0.159032E-01   0.142020E+01   0.142020E+01

   0.136440E+00   0.144459E+01   0.159597E-01   0.141928E+01   0.141928E+01

   0.137200E+00   0.142012E+01   0.158365E-01   0.141836E+01   0.141836E+01

   0.137960E+00   0.144557E+01   0.156911E-01   0.141744E+01   0.141744E+01

   0.138730E+00   0.142614E+01   0.156932E-01   0.141650E+01   0.141650E+01

   0.139490E+00   0.140226E+01   0.157110E-01   0.141556E+01   0.141556E+01

   0.140250E+00   0.142816E+01   0.156455E-01   0.141463E+01   0.141463E+01

   0.141010E+00   0.143121E+01   0.155985E-01   0.141369E+01   0.141369E+01

   0.141770E+00   0.139203E+01   0.154577E-01   0.141274E+01   0.141274E+01

   0.142530E+00   0.142913E+01   0.154872E-01   0.141179E+01   0.141179E+01

   0.143290E+00   0.142307E+01   0.153944E-01   0.141083E+01   0.141083E+01

   0.144050E+00   0.141209E+01   0.154008E-01   0.140987E+01   0.140987E+01

   0.144810E+00   0.142417E+01   0.153332E-01   0.140891E+01   0.140891E+01

   0.145570E+00   0.143552E+01   0.152039E-01   0.140794E+01   0.140794E+01

   0.146330E+00   0.141528E+01   0.151426E-01   0.140697E+01   0.140697E+01

   0.147090E+00   0.142371E+01   0.150996E-01   0.140599E+01   0.140599E+01

   0.147850E+00   0.139359E+01   0.150925E-01   0.140501E+01   0.140501E+01

   0.148610E+00   0.140035E+01   0.150825E-01   0.140403E+01   0.140403E+01

   0.149370E+00   0.138500E+01   0.149584E-01   0.140304E+01   0.140304E+01

   0.150130E+00   0.139930E+01   0.149415E-01   0.140205E+01   0.140205E+01

   0.150890E+00   0.140242E+01   0.148199E-01   0.140105E+01   0.140105E+01

   0.151650E+00   0.138455E+01   0.147724E-01   0.140005E+01   0.140005E+01

   0.152410E+00   0.140350E+01   0.148088E-01   0.139904E+01   0.139904E+01

   0.153170E+00   0.140982E+01   0.147221E-01   0.139803E+01   0.139803E+01

   0.153930E+00   0.139601E+01   0.146808E-01   0.139701E+01   0.139701E+01

   0.154690E+00   0.139524E+01   0.146170E-01   0.139599E+01   0.139599E+01

   0.155450E+00   0.140927E+01   0.145909E-01   0.139497E+01   0.139497E+01

   0.156210E+00   0.139381E+01   0.145459E-01   0.139394E+01   0.139394E+01

   0.156970E+00   0.139612E+01   0.145757E-01   0.139291E+01   0.139291E+01

   0.157730E+00   0.138923E+01   0.144609E-01   0.139188E+01   0.139188E+01

   0.158490E+00   0.137185E+01   0.144054E-01   0.139084E+01   0.139084E+01

   0.159250E+00   0.138402E+01   0.143198E-01   0.138979E+01   0.138979E+01

   0.160010E+00   0.136724E+01   0.143312E-01   0.138874E+01   0.138874E+01

   0.160770E+00   0.138298E+01   0.143089E-01   0.138769E+01   0.138769E+01

   0.161530E+00   0.137817E+01   0.142232E-01   0.138663E+01   0.138663E+01

   0.162290E+00   0.137496E+01   0.141450E-01   0.138557E+01   0.138557E+01

   0.163050E+00   0.136841E+01   0.140013E-01   0.138451E+01   0.138451E+01

   0.163810E+00   0.136212E+01   0.140015E-01   0.138344E+01   0.138344E+01

   0.164570E+00   0.138044E+01   0.140335E-01   0.138237E+01   0.138237E+01

   0.165330E+00   0.137409E+01   0.139955E-01   0.138129E+01   0.138129E+01

   0.166090E+00   0.138405E+01   0.139069E-01   0.138021E+01   0.138021E+01

   0.166850E+00   0.135772E+01   0.138848E-01   0.137913E+01   0.137913E+01

   0.167610E+00   0.136296E+01   0.138192E-01   0.137804E+01   0.137804E+01

   0.168370E+00   0.137774E+01   0.138322E-01   0.137694E+01   0.137694E+01

   0.169130E+00   0.137563E+01   0.137591E-01   0.137585E+01   0.137585E+01

   0.169890E+00   0.134891E+01   0.136764E-01   0.137475E+01   0.137475E+01

   0.170650E+00   0.133093E+01   0.136506E-01   0.137364E+01   0.137364E+01

   0.171410E+00   0.132237E+01   0.136758E-01   0.137253E+01   0.137253E+01

   0.172170E+00   0.135628E+01   0.135939E-01   0.137142E+01   0.137142E+01

   0.172930E+00   0.135277E+01   0.135709E-01   0.137030E+01   0.137030E+01

   0.173690E+00   0.135107E+01   0.135861E-01   0.136918E+01   0.136918E+01

   0.174450E+00   0.134561E+01   0.137218E-01   0.136806E+01   0.136806E+01

   0.175210E+00   0.135305E+01   0.137328E-01   0.136693E+01   0.136693E+01

   0.175970E+00   0.130921E+01   0.137809E-01   0.136580E+01   0.136580E+01

   0.176730E+00   0.133327E+01   0.139582E-01   0.136466E+01   0.136466E+01

   0.177490E+00   0.132274E+01   0.140924E-01   0.136352E+01   0.136352E+01

   0.178250E+00   0.134757E+01   0.142080E-01   0.136238E+01   0.136238E+01

   0.179010E+00   0.135711E+01   0.142906E-01   0.136123E+01   0.136123E+01

   0.179770E+00   0.134490E+01   0.144123E-01   0.136008E+01   0.136008E+01

   0.180530E+00   0.133973E+01   0.144545E-01   0.135893E+01   0.135893E+01

   0.181290E+00   0.132682E+01   0.144891E-01   0.135777E+01   0.135777E+01

   0.182050E+00   0.132634E+01   0.145657E-01   0.135661E+01   0.135661E+01

   0.182810E+00   0.133886E+01   0.146308E-01   0.135544E+01   0.135544E+01

   0.183570E+00   0.133897E+01   0.146644E-01   0.135427E+01   0.135427E+01

   0.184330E+00   0.131789E+01   0.147315E-01   0.135310E+01   0.135310E+01

   0.185090E+00   0.132812E+01   0.147424E-01   0.135192E+01   0.135192E+01

   0.185850E+00   0.133945E+01   0.148322E-01   0.135074E+01   0.135074E+01

   0.186610E+00   0.131145E+01   0.148254E-01   0.134955E+01   0.134955E+01

   0.187370E+00   0.135676E+01   0.148656E-01   0.134836E+01   0.134836E+01

   0.188130E+00   0.133129E+01   0.148369E-01   0.134717E+01   0.134717E+01

   0.188890E+00   0.132295E+01   0.148050E-01   0.134598E+01   0.134598E+01

   0.189650E+00   0.129428E+01   0.148742E-01   0.134478E+01   0.134478E+01

   0.190410E+00   0.132934E+01   0.149312E-01   0.134357E+01   0.134357E+01

   0.191170E+00   0.131606E+01   0.149923E-01   0.134237E+01   0.134237E+01

   0.191930E+00   0.129157E+01   0.149450E-01   0.134116E+01   0.134116E+01

   0.192690E+00   0.133639E+01   0.150065E-01   0.133994E+01   0.133994E+01

   0.193450E+00   0.129648E+01   0.150087E-01   0.133873E+01   0.133873E+01

   0.194210E+00   0.130415E+01   0.150383E-01   0.133750E+01   0.133750E+01

   0.194970E+00   0.132038E+01   0.150796E-01   0.133628E+01   0.133628E+01

   0.195730E+00   0.131899E+01   0.151872E-01   0.133505E+01   0.133505E+01

   0.196490E+00   0.132030E+01   0.151314E-01   0.133382E+01   0.133382E+01

   0.197250E+00   0.129450E+01   0.152019E-01   0.133259E+01   0.133259E+01

   0.198010E+00   0.131784E+01   0.151965E-01   0.133135E+01   0.133135E+01

   0.198770E+00   0.128793E+01   0.151959E-01   0.133010E+01   0.133010E+01

   0.199530E+00   0.128751E+01   0.151696E-01   0.132886E+01   0.132886E+01

   0.200290E+00   0.127697E+01   0.152266E-01   0.132761E+01   0.132761E+01

   0.201050E+00   0.129085E+01   0.151966E-01   0.132636E+01   0.132636E+01

   0.201810E+00   0.127333E+01   0.151329E-01   0.132510E+01   0.132510E+01

   0.202570E+00   0.128713E+01   0.150798E-01   0.132384E+01   0.132384E+01

   0.203330E+00   0.132357E+01   0.151188E-01   0.132258E+01   0.132258E+01

   0.204090E+00   0.130852E+01   0.151428E-01   0.132131E+01   0.132131E+01

   0.204850E+00   0.129657E+01   0.151216E-01   0.132005E+01   0.132005E+01

   0.205610E+00   0.127946E+01   0.151876E-01   0.131877E+01   0.131877E+01

   0.206370E+00   0.130487E+01   0.151836E-01   0.131750E+01   0.131750E+01

   0.207130E+00   0.130838E+01   0.152228E-01   0.131622E+01   0.131622E+01

   0.207890E+00   0.129726E+01   0.152454E-01   0.131493E+01   0.131493E+01

   0.208650E+00   0.127682E+01   0.152265E-01   0.131365E+01   0.131365E+01

   0.209410E+00   0.128040E+01   0.152247E-01   0.131236E+01   0.131236E+01

   0.210170E+00   0.130626E+01   0.152550E-01   0.131107E+01   0.131107E+01

   0.210930E+00   0.128364E+01   0.151586E-01   0.130977E+01   0.130977E+01

   0.211690E+00   0.126413E+01   0.152807E-01   0.130847E+01   0.130847E+01

   0.212450E+00   0.125632E+01   0.152362E-01   0.130717E+01   0.130717E+01

   0.213210E+00   0.126464E+01   0.152139E-01   0.130586E+01   0.130586E+01

   0.213970E+00   0.127595E+01   0.151018E-01   0.130456E+01   0.130456E+01

   0.214730E+00   0.127259E+01   0.150549E-01   0.130324E+01   0.130324E+01

   0.215490E+00   0.128924E+01   0.150657E-01   0.130193E+01   0.130193E+01

   0.216250E+00   0.124712E+01   0.150583E-01   0.130061E+01   0.130061E+01

   0.217010E+00   0.129999E+01   0.150159E-01   0.129929E+01   0.129929E+01

   0.217770E+00   0.127915E+01   0.150744E-01   0.129796E+01   0.129796E+01

   0.218530E+00   0.126523E+01   0.150307E-01   0.129664E+01   0.129664E+01

   0.219290E+00   0.126110E+01   0.150201E-01   0.129531E+01   0.129531E+01

   0.220050E+00   0.126805E+01   0.149662E-01   0.129397E+01   0.129397E+01

   0.220810E+00   0.125567E+01   0.149185E-01   0.129264E+01   0.129264E+01

   0.221570E+00   0.127704E+01   0.148435E-01   0.129130E+01   0.129130E+01

   0.222330E+00   0.127414E+01   0.147598E-01   0.128995E+01   0.128995E+01

   0.223090E+00   0.126555E+01   0.148089E-01   0.128861E+01   0.128861E+01

   0.223850E+00   0.126490E+01   0.146794E-01   0.128726E+01   0.128726E+01

   0.224610E+00   0.123826E+01   0.145805E-01   0.128591E+01   0.128591E+01

   0.225370E+00   0.126265E+01   0.145483E-01   0.128455E+01   0.128455E+01

   0.226130E+00   0.125909E+01   0.145195E-01   0.128319E+01   0.128319E+01

   0.226890E+00   0.126529E+01   0.143588E-01   0.128183E+01   0.128183E+01

   0.227650E+00   0.125802E+01   0.142588E-01   0.128047E+01   0.128047E+01

   0.228410E+00   0.126427E+01   0.141986E-01   0.127910E+01   0.127910E+01

   0.229170E+00   0.125959E+01   0.142097E-01   0.127773E+01   0.127773E+01

   0.229930E+00   0.123012E+01   0.141736E-01   0.127636E+01   0.127636E+01

   0.230690E+00   0.125507E+01   0.141555E-01   0.127498E+01   0.127498E+01

   0.231450E+00   0.121836E+01   0.140737E-01   0.127360E+01   0.127360E+01

   0.232210E+00   0.122669E+01   0.140973E-01   0.127222E+01   0.127222E+01

   0.232970E+00   0.124018E+01   0.139841E-01   0.127084E+01   0.127084E+01

   0.233730E+00   0.122167E+01   0.139147E-01   0.126945E+01   0.126945E+01

   0.234490E+00   0.126725E+01   0.138472E-01   0.126806E+01   0.126806E+01

   0.235250E+00   0.122645E+01   0.138296E-01   0.126667E+01   0.126667E+01

   0.236010E+00   0.124840E+01   0.138117E-01   0.126527E+01   0.126527E+01

   0.236770E+00   0.121809E+01   0.137190E-01   0.126388E+01   0.126388E+01

   0.237530E+00   0.121969E+01   0.137094E-01   0.126248E+01   0.126248E+01

   0.238290E+00   0.122483E+01   0.136232E-01   0.126107E+01   0.126107E+01

   0.239050E+00   0.123677E+01   0.135532E-01   0.125967E+01   0.125967E+01

   0.239810E+00   0.122064E+01   0.133918E-01   0.125826E+01   0.125826E+01

   0.240570E+00   0.123232E+01   0.134442E-01   0.125685E+01   0.125685E+01

   0.241330E+00   0.121045E+01   0.133290E-01   0.125543E+01   0.125543E+01

   0.242090E+00   0.121286E+01   0.133729E-01   0.125401E+01   0.125401E+01

   0.242850E+00   0.120835E+01   0.133320E-01   0.125259E+01   0.125259E+01

   0.243610E+00   0.119688E+01   0.133033E-01   0.125117E+01   0.125117E+01

   0.244370E+00   0.121162E+01   0.132254E-01   0.124975E+01   0.124975E+01

   0.245130E+00   0.120749E+01   0.132487E-01   0.124832E+01   0.124832E+01

   0.245890E+00   0.121026E+01   0.131589E-01   0.124689E+01   0.124689E+01

   0.246650E+00   0.122341E+01   0.131080E-01   0.124546E+01   0.124546E+01

   0.247410E+00   0.122258E+01   0.129993E-01   0.124402E+01   0.124402E+01

   0.248170E+00   0.121145E+01   0.130562E-01   0.124258E+01   0.124258E+01

   0.248930E+00   0.119459E+01   0.129540E-01   0.124114E+01   0.124114E+01

   0.249690E+00   0.119496E+01   0.129229E-01   0.123970E+01   0.123970E+01

   0.250450E+00   0.121879E+01   0.128829E-01   0.123826E+01   0.123826E+01

   0.251210E+00   0.119653E+01   0.128418E-01   0.123681E+01   0.123681E+01

   0.251970E+00   0.121037E+01   0.128019E-01   0.123536E+01   0.123536E+01

   0.252730E+00   0.120538E+01   0.127205E-01   0.123390E+01   0.123390E+01

   0.253490E+00   0.121701E+01   0.126181E-01   0.123245E+01   0.123245E+01

   0.254250E+00   0.121824E+01   0.126469E-01   0.123099E+01   0.123099E+01

   0.255010E+00   0.120069E+01   0.126191E-01   0.122953E+01   0.122953E+01

   0.255770E+00   0.122158E+01   0.125751E-01   0.122807E+01   0.122807E+01

   0.256530E+00   0.116828E+01   0.125578E-01   0.122660E+01   0.122660E+01

   0.257290E+00   0.120260E+01   0.125465E-01   0.122514E+01   0.122514E+01

   0.258050E+00   0.117701E+01   0.124589E-01   0.122367E+01   0.122367E+01

   0.258810E+00   0.120351E+01   0.124557E-01   0.122220E+01   0.122220E+01

   0.259570E+00   0.120174E+01   0.124011E-01   0.122072E+01   0.122072E+01

   0.260330E+00   0.118775E+01   0.123499E-01   0.121924E+01   0.121924E+01

   0.261090E+00   0.117293E+01   0.123158E-01   0.121777E+01   0.121777E+01

   0.261850E+00   0.117252E+01   0.122758E-01   0.121628E+01   0.121628E+01

   0.262610E+00   0.120712E+01   0.122798E-01   0.121480E+01   0.121480E+01

   0.263370E+00   0.117967E+01   0.122125E-01   0.121332E+01   0.121332E+01

   0.264130E+00   0.121057E+01   0.122147E-01   0.121183E+01   0.121183E+01

   0.264890E+00   0.116686E+01   0.121313E-01   0.121034E+01   0.121034E+01

   0.265650E+00   0.117930E+01   0.120385E-01   0.120885E+01   0.120885E+01

   0.266410E+00   0.117288E+01   0.120337E-01   0.120735E+01   0.120735E+01

   0.267170E+00   0.116639E+01   0.120767E-01   0.120585E+01   0.120585E+01

   0.267930E+00   0.117054E+01   0.119878E-01   0.120436E+01   0.120436E+01

   0.268690E+00   0.116198E+01   0.120248E-01   0.120285E+01   0.120285E+01

   0.269450E+00   0.117674E+01   0.119200E-01   0.120135E+01   0.120135E+01

   0.270210E+00   0.116367E+01   0.119246E-01   0.119985E+01   0.119985E+01

   0.270970E+00   0.117073E+01   0.118692E-01   0.119834E+01   0.119834E+01

   0.271720E+00   0.117862E+01   0.118410E-01   0.119685E+01   0.119685E+01

   0.272480E+00   0.117878E+01   0.117906E-01   0.119534E+01   0.119534E+01

   0.273240E+00   0.116759E+01   0.117893E-01   0.119382E+01   0.119382E+01

   0.274000E+00   0.117240E+01   0.117537E-01   0.119231E+01   0.119231E+01

   0.274760E+00   0.115127E+01   0.117202E-01   0.119079E+01   0.119079E+01

   0.275520E+00   0.116152E+01   0.116733E-01   0.118927E+01   0.118927E+01

   0.276280E+00   0.117969E+01   0.116215E-01   0.118775E+01   0.118775E+01

   0.277040E+00   0.115066E+01   0.116331E-01   0.118623E+01   0.118623E+01

   0.277800E+00   0.114937E+01   0.116125E-01   0.118470E+01   0.118470E+01

   0.278560E+00   0.115586E+01   0.115024E-01   0.118317E+01   0.118317E+01

   0.279320E+00   0.116532E+01   0.114806E-01   0.118164E+01   0.118164E+01

   0.280080E+00   0.114069E+01   0.114770E-01   0.118011E+01   0.118011E+01

   0.280840E+00   0.116717E+01   0.114632E-01   0.117858E+01   0.117858E+01

   0.281600E+00   0.116200E+01   0.114602E-01   0.117705E+01   0.117705E+01

   0.282360E+00   0.116910E+01   0.114023E-01   0.117551E+01   0.117551E+01

   0.283120E+00   0.114932E+01   0.113853E-01   0.117397E+01   0.117397E+01

   0.283880E+00   0.114397E+01   0.113546E-01   0.117243E+01   0.117243E+01

   0.284640E+00   0.115822E+01   0.113380E-01   0.117089E+01   0.117089E+01

   0.285400E+00   0.113945E+01   0.113597E-01   0.116934E+01   0.116934E+01

   0.286160E+00   0.115880E+01   0.113452E-01   0.116780E+01   0.116780E+01

   0.286920E+00   0.114111E+01   0.113662E-01   0.116625E+01   0.116625E+01

   0.287680E+00   0.114891E+01   0.113679E-01   0.116470E+01   0.116470E+01

   0.288440E+00   0.113327E+01   0.113629E-01   0.116315E+01   0.116315E+01

   0.289200E+00   0.115089E+01   0.113772E-01   0.116160E+01   0.116160E+01

   0.289960E+00   0.114770E+01   0.114190E-01   0.116004E+01   0.116004E+01

   0.290720E+00   0.113365E+01   0.113185E-01   0.115848E+01   0.115848E+01

   0.291480E+00   0.112700E+01   0.113571E-01   0.115693E+01   0.115693E+01

   0.292240E+00   0.113290E+01   0.114022E-01   0.115537E+01   0.115537E+01

   0.293000E+00   0.115100E+01   0.113769E-01   0.115380E+01   0.115380E+01

   0.293760E+00   0.114842E+01   0.114232E-01   0.115224E+01   0.115224E+01

   0.294520E+00   0.114204E+01   0.114006E-01   0.115068E+01   0.115068E+01

   0.295280E+00   0.112159E+01   0.114178E-01   0.114911E+01   0.114911E+01

   0.296040E+00   0.113904E+01   0.114135E-01   0.114754E+01   0.114754E+01

   0.296800E+00   0.113065E+01   0.114175E-01   0.114597E+01   0.114597E+01

   0.297560E+00   0.111137E+01   0.114104E-01   0.114440E+01   0.114440E+01

   0.298320E+00   0.112658E+01   0.114308E-01   0.114283E+01   0.114283E+01

   0.299080E+00   0.111315E+01   0.113986E-01   0.114126E+01   0.114126E+01

   0.299840E+00   0.112478E+01   0.113847E-01   0.113968E+01   0.113968E+01

   0.300600E+00   0.113836E+01   0.113312E-01   0.113810E+01   0.113810E+01

   0.301360E+00   0.110057E+01   0.113259E-01   0.113652E+01   0.113652E+01

   0.302120E+00   0.112863E+01   0.113002E-01   0.113494E+01   0.113494E+01

   0.302880E+00   0.110598E+01   0.112810E-01   0.113336E+01   0.113336E+01

   0.303640E+00   0.113370E+01   0.112383E-01   0.113178E+01   0.113178E+01

   0.304400E+00   0.111309E+01   0.113538E-01   0.113020E+01   0.113020E+01

   0.305160E+00   0.110726E+01   0.114027E-01   0.112861E+01   0.112861E+01

   0.305920E+00   0.111361E+01   0.114400E-01   0.112702E+01   0.112702E+01

   0.306680E+00   0.110199E+01   0.113961E-01   0.112543E+01   0.112543E+01

   0.307440E+00   0.110165E+01   0.114418E-01   0.112384E+01   0.112384E+01

   0.308200E+00   0.110209E+01   0.114610E-01   0.112225E+01   0.112225E+01

   0.308960E+00   0.112404E+01   0.115101E-01   0.112066E+01   0.112066E+01

   0.309720E+00   0.110867E+01   0.114689E-01   0.111907E+01   0.111907E+01

   0.310480E+00   0.107647E+01   0.114845E-01   0.111747E+01   0.111747E+01

   0.311240E+00   0.109303E+01   0.114617E-01   0.111587E+01   0.111587E+01

   0.312000E+00   0.111612E+01   0.114901E-01   0.111428E+01   0.111428E+01

   0.312760E+00   0.110783E+01   0.114780E-01   0.111268E+01   0.111268E+01

   0.313520E+00   0.111752E+01   0.114589E-01   0.111108E+01   0.111108E+01

   0.314280E+00   0.109487E+01   0.114841E-01   0.110947E+01   0.110947E+01

   0.315040E+00   0.111612E+01   0.114387E-01   0.110787E+01   0.110787E+01

   0.315800E+00   0.109774E+01   0.114621E-01   0.110627E+01   0.110627E+01

   0.316560E+00   0.109714E+01   0.115802E-01   0.110466E+01   0.110466E+01

   0.317320E+00   0.110881E+01   0.116882E-01   0.110306E+01   0.110306E+01

   0.318080E+00   0.108577E+01   0.115946E-01   0.110145E+01   0.110145E+01

   0.318830E+00   0.107515E+01   0.117039E-01   0.109986E+01   0.109986E+01

   0.319590E+00   0.110230E+01   0.117204E-01   0.109825E+01   0.109825E+01

   0.320350E+00   0.107208E+01   0.118080E-01   0.109664E+01   0.109664E+01

   0.321110E+00   0.108838E+01   0.118101E-01   0.109503E+01   0.109503E+01

   0.321870E+00   0.109244E+01   0.118537E-01   0.109341E+01   0.109341E+01

   0.322630E+00   0.108242E+01   0.118688E-01   0.109180E+01   0.109180E+01

   0.323390E+00   0.109425E+01   0.118930E-01   0.109019E+01   0.109019E+01

   0.324150E+00   0.107940E+01   0.122473E-01   0.108857E+01   0.108857E+01

   0.324910E+00   0.107791E+01   0.119760E-01   0.108695E+01   0.108695E+01

   0.325670E+00   0.108610E+01   0.119823E-01   0.108533E+01   0.108533E+01

   0.326430E+00   0.109521E+01   0.120091E-01   0.108371E+01   0.108371E+01

   0.327190E+00   0.106859E+01   0.120777E-01   0.108209E+01   0.108209E+01

   0.327950E+00   0.109273E+01   0.120340E-01   0.108047E+01   0.108047E+01

   0.328710E+00   0.107910E+01   0.119775E-01   0.107885E+01   0.107885E+01

   0.329470E+00   0.107359E+01   0.119666E-01   0.107723E+01   0.107723E+01

   0.330230E+00   0.106370E+01   0.120143E-01   0.107560E+01   0.107560E+01

   0.330990E+00   0.108826E+01   0.119881E-01   0.107398E+01   0.107398E+01

   0.331750E+00   0.107340E+01   0.119913E-01   0.107235E+01   0.107235E+01

   0.332510E+00   0.105761E+01   0.119961E-01   0.107073E+01   0.107073E+01

   0.333270E+00   0.108380E+01   0.120388E-01   0.106910E+01   0.106910E+01

   0.334030E+00   0.106122E+01   0.120326E-01   0.106747E+01   0.106747E+01

   0.334790E+00   0.106222E+01   0.120351E-01   0.106584E+01   0.106584E+01

   0.335550E+00   0.105024E+01   0.120696E-01   0.106421E+01   0.106421E+01

   0.336310E+00   0.106862E+01   0.121094E-01   0.106258E+01   0.106258E+01

   0.337070E+00   0.108171E+01   0.120679E-01   0.106095E+01   0.106095E+01

   0.337830E+00   0.106922E+01   0.121529E-01   0.105932E+01   0.105932E+01

   0.338590E+00   0.106792E+01   0.121057E-01   0.105768E+01   0.105768E+01

   0.339350E+00   0.106657E+01   0.121384E-01   0.105605E+01   0.105605E+01

   0.340110E+00   0.105860E+01   0.121477E-01   0.105442E+01   0.105442E+01

   0.340870E+00   0.105151E+01   0.121184E-01   0.105278E+01   0.105278E+01

   0.341630E+00   0.104916E+01   0.121954E-01   0.105114E+01   0.105114E+01

   0.342390E+00   0.105343E+01   0.121515E-01   0.104951E+01   0.104951E+01

   0.343150E+00   0.107029E+01   0.122223E-01   0.104787E+01   0.104787E+01

   0.343910E+00   0.106617E+01   0.121967E-01   0.104623E+01   0.104623E+01

   0.344670E+00   0.106037E+01   0.122024E-01   0.104459E+01   0.104459E+01

   0.345430E+00   0.104421E+01   0.122435E-01   0.104295E+01   0.104295E+01

   0.346190E+00   0.107917E+01   0.122152E-01   0.104131E+01   0.104131E+01

   0.346950E+00   0.106752E+01   0.122169E-01   0.103967E+01   0.103967E+01

   0.347710E+00   0.105053E+01   0.122327E-01   0.103803E+01   0.103803E+01

   0.348470E+00   0.104451E+01   0.122611E-01   0.103639E+01   0.103639E+01

   0.349220E+00   0.104395E+01   0.122378E-01   0.103477E+01   0.103477E+01

   0.349980E+00   0.105145E+01   0.121415E-01   0.103313E+01   0.103313E+01

   0.350740E+00   0.106722E+01   0.118938E-01   0.103148E+01   0.103148E+01

   0.351500E+00   0.106816E+01   0.117678E-01   0.102984E+01   0.102984E+01

   0.352260E+00   0.105681E+01   0.116748E-01   0.102820E+01   0.102820E+01

   0.353020E+00   0.105238E+01   0.115460E-01   0.102655E+01   0.102655E+01

   0.353780E+00   0.104154E+01   0.116411E-01   0.102491E+01   0.102491E+01

   0.354540E+00   0.105902E+01   0.116979E-01   0.102326E+01   0.102326E+01

   0.355300E+00   0.105414E+01   0.117588E-01   0.102162E+01   0.102162E+01

   0.356060E+00   0.103536E+01   0.117974E-01   0.101997E+01   0.101997E+01

   0.356820E+00   0.103285E+01   0.118423E-01   0.101832E+01   0.101832E+01

   0.357580E+00   0.104132E+01   0.118210E-01   0.101667E+01   0.101667E+01

   0.358340E+00   0.104555E+01   0.118494E-01   0.101503E+01   0.101503E+01

   0.359100E+00   0.105858E+01   0.119189E-01   0.101338E+01   0.101338E+01

   0.359860E+00   0.103366E+01   0.118377E-01   0.101173E+01   0.101173E+01

   0.360620E+00   0.105103E+01   0.118521E-01   0.101008E+01   0.101008E+01

   0.361380E+00   0.105398E+01   0.118410E-01   0.100843E+01   0.100843E+01

   0.362140E+00   0.105002E+01   0.118700E-01   0.100678E+01   0.100678E+01

   0.362900E+00   0.104345E+01   0.119017E-01   0.100513E+01   0.100513E+01

   0.363660E+00   0.103563E+01   0.121030E-01   0.100348E+01   0.100348E+01

   0.364420E+00   0.105369E+01   0.121016E-01   0.100183E+01   0.100183E+01

   0.365180E+00   0.102808E+01   0.121048E-01   0.100018E+01   0.100018E+01

   0.365940E+00   0.101866E+01   0.121640E-01   0.998533E+00   0.998533E+00

   0.366700E+00   0.101086E+01   0.122351E-01   0.996882E+00   0.996882E+00

   0.367460E+00   0.103898E+01   0.122079E-01   0.995231E+00   0.995231E+00

   0.368220E+00   0.102907E+01   0.122507E-01   0.993580E+00   0.993580E+00

   0.368980E+00   0.103129E+01   0.123872E-01   0.991929E+00   0.991929E+00

   0.369740E+00   0.104532E+01   0.123387E-01   0.990277E+00   0.990277E+00

   0.370500E+00   0.104217E+01   0.122061E-01   0.988625E+00   0.988625E+00

   0.371260E+00   0.100375E+01   0.122858E-01   0.986973E+00   0.986973E+00

   0.372020E+00   0.104081E+01   0.123589E-01   0.985321E+00   0.985321E+00

   0.372770E+00   0.101663E+01   0.124216E-01   0.983691E+00   0.983691E+00

   0.373530E+00   0.104500E+01   0.124923E-01   0.982039E+00   0.982039E+00

   0.374290E+00   0.103897E+01   0.126011E-01   0.980386E+00   0.980386E+00

   0.375050E+00   0.103940E+01   0.126046E-01   0.978734E+00   0.978734E+00

   0.375810E+00   0.102622E+01   0.127191E-01   0.977081E+00   0.977081E+00

   0.376570E+00   0.101705E+01   0.128246E-01   0.975429E+00   0.975429E+00

   0.377330E+00   0.102801E+01   0.129222E-01   0.973776E+00   0.973776E+00

   0.378090E+00   0.101821E+01   0.129897E-01   0.972124E+00   0.972124E+00

   0.378850E+00   0.100781E+01   0.130942E-01   0.970471E+00   0.970471E+00

   0.379610E+00   0.103492E+01   0.131611E-01   0.968819E+00   0.968819E+00

   0.380370E+00   0.101833E+01   0.131776E-01   0.967166E+00   0.967166E+00

   0.381130E+00   0.103127E+01   0.132702E-01   0.965514E+00   0.965514E+00

   0.381890E+00   0.101817E+01   0.133779E-01   0.963861E+00   0.963861E+00

   0.382650E+00   0.101987E+01   0.134652E-01   0.962209E+00   0.962209E+00

   0.383410E+00   0.988385E+00   0.135863E-01   0.960557E+00   0.960557E+00

   0.384170E+00   0.101561E+01   0.135982E-01   0.958905E+00   0.958905E+00

   0.384930E+00   0.102526E+01   0.136837E-01   0.957253E+00   0.957253E+00

   0.385690E+00   0.101138E+01   0.138095E-01   0.955601E+00   0.955601E+00

   0.386450E+00   0.102208E+01   0.138906E-01   0.953949E+00   0.953949E+00

   0.387210E+00   0.100677E+01   0.142835E-01   0.952297E+00   0.952297E+00

   0.387970E+00   0.102379E+01   0.140188E-01   0.950646E+00   0.950646E+00

   0.388730E+00   0.103452E+01   0.140961E-01   0.948994E+00   0.948994E+00

   0.389490E+00   0.100044E+01   0.141470E-01   0.947343E+00   0.947343E+00

   0.390250E+00   0.992582E+00   0.142263E-01   0.945692E+00   0.945692E+00

   0.391010E+00   0.100038E+01   0.142924E-01   0.944041E+00   0.944041E+00

   0.391770E+00   0.101890E+01   0.145026E-01   0.942391E+00   0.942391E+00

   0.392520E+00   0.101743E+01   0.144727E-01   0.940762E+00   0.940762E+00

   0.393280E+00   0.986298E+00   0.146245E-01   0.939112E+00   0.939112E+00

   0.394040E+00   0.101141E+01   0.146798E-01   0.937462E+00   0.937462E+00

   0.394800E+00   0.101429E+01   0.147800E-01   0.935813E+00   0.935813E+00

   0.395560E+00   0.982309E+00   0.148865E-01   0.934164E+00   0.934164E+00

   0.396320E+00   0.991405E+00   0.148919E-01   0.932515E+00   0.932515E+00

   0.397080E+00   0.101387E+01   0.150347E-01   0.930866E+00   0.930866E+00

   0.397840E+00   0.983492E+00   0.151155E-01   0.929218E+00   0.929218E+00

   0.398600E+00   0.977250E+00   0.152643E-01   0.927570E+00   0.927570E+00

   0.399360E+00   0.987025E+00   0.153542E-01   0.925922E+00   0.925922E+00

   0.400120E+00   0.103261E+01   0.155228E-01   0.924275E+00   0.924275E+00

   0.400880E+00   0.985929E+00   0.155765E-01   0.922628E+00   0.922628E+00

   0.401640E+00   0.994983E+00   0.156382E-01   0.920982E+00   0.920982E+00

   0.402400E+00   0.979325E+00   0.157551E-01   0.919336E+00   0.919336E+00

   0.403160E+00   0.995953E+00   0.157576E-01   0.917690E+00   0.917690E+00

   0.403920E+00   0.968138E+00   0.159136E-01   0.916045E+00   0.916045E+00

   0.404680E+00   0.965602E+00   0.907989E+00   0.914400E+00   0.914400E+00

   0.405440E+00   0.991724E+00   0.160257E-01   0.912756E+00   0.912756E+00

   0.406200E+00   0.100122E+01   0.160031E-01   0.911112E+00   0.911112E+00

   0.406960E+00   0.978025E+00   0.161509E-01   0.909469E+00   0.909469E+00

   0.407720E+00   0.979348E+00   0.162867E-01   0.907826E+00   0.907826E+00

   0.408480E+00   0.999736E+00   0.162228E-01   0.906184E+00   0.906184E+00

   0.409240E+00   0.961905E+00   0.164123E-01   0.904542E+00   0.904542E+00

   0.409990E+00   0.978836E+00   0.163860E-01   0.902922E+00   0.902922E+00

   0.410750E+00   0.961051E+00   0.164703E-01   0.901281E+00   0.901281E+00

   0.411510E+00   0.990765E+00   0.164836E-01   0.899641E+00   0.899641E+00

   0.412270E+00   0.945776E+00   0.165029E-01   0.898001E+00   0.898001E+00

   0.413030E+00   0.954871E+00   0.165999E-01   0.896362E+00   0.896362E+00

   0.413790E+00   0.941995E+00   0.166013E-01   0.894724E+00   0.894724E+00

   0.414550E+00   0.959797E+00   0.167609E-01   0.893086E+00   0.893086E+00

   0.415310E+00   0.938911E+00   0.167526E-01   0.891449E+00   0.891449E+00

   0.416070E+00   0.981658E+00   0.168319E-01   0.889812E+00   0.889812E+00

   0.416830E+00   0.942267E+00   0.168665E-01   0.888176E+00   0.888176E+00

   0.417590E+00   0.956981E+00   0.169850E-01   0.886541E+00   0.886541E+00

   0.418350E+00   0.969845E+00   0.170668E-01   0.884906E+00   0.884906E+00

   0.419110E+00   0.975446E+00   0.171203E-01   0.883272E+00   0.883272E+00

   0.419870E+00   0.942629E+00   0.173000E-01   0.881639E+00   0.881639E+00

   0.420630E+00   0.953819E+00   0.172139E-01   0.880006E+00   0.880006E+00

   0.421390E+00   0.944191E+00   0.172956E-01   0.878375E+00   0.878375E+00

   0.422150E+00   0.985082E+00   0.175505E-01   0.876743E+00   0.876743E+00

   0.422910E+00   0.959060E+00   0.175500E-01   0.875113E+00   0.875113E+00

   0.423670E+00   0.954325E+00   0.178440E-01   0.873483E+00   0.873483E+00

   0.424430E+00   0.976726E+00   0.179435E-01   0.871854E+00   0.871854E+00

   0.425190E+00   0.969981E+00   0.180223E-01   0.870226E+00   0.870226E+00

   0.425940E+00   0.959608E+00   0.182527E-01   0.868620E+00   0.868620E+00

   0.426700E+00   0.976766E+00   0.183300E-01   0.866994E+00   0.866994E+00

   0.427460E+00   0.964706E+00   0.184642E-01   0.865368E+00   0.865368E+00

   0.428220E+00   0.940172E+00   0.188257E-01   0.863743E+00   0.863743E+00

   0.428980E+00   0.935982E+00   0.188339E-01   0.862119E+00   0.862119E+00

   0.429740E+00   0.929959E+00   0.191741E-01   0.860496E+00   0.860496E+00

   0.430500E+00   0.983889E+00   0.191650E-01   0.858873E+00   0.858873E+00

   0.431260E+00   0.953652E+00   0.193905E-01   0.857252E+00   0.857252E+00

   0.432020E+00   0.965962E+00   0.196046E-01   0.855631E+00   0.855631E+00

   0.432780E+00   0.952015E+00   0.196961E-01   0.854011E+00   0.854011E+00

   0.433540E+00   0.946497E+00   0.202399E-01   0.852392E+00   0.852392E+00

   0.434300E+00   0.942378E+00   0.201902E-01   0.850774E+00   0.850774E+00

   0.435060E+00   0.940985E+00   0.206855E-01   0.849157E+00   0.849157E+00


           ####      Real Space Data                               ####


           Distance distribution  function of particle  


      R          P(R)      ERROR


  0.0000E+00  0.0000E+00  0.0000E+00

  0.5319E-01  0.7913E-03  0.2240E-05

  0.1064E+00  0.1567E-02  0.4413E-05

  0.1596E+00  0.2328E-02  0.6519E-05

  0.2128E+00  0.3073E-02  0.8558E-05

  0.2660E+00  0.3804E-02  0.1053E-04

  0.3191E+00  0.4519E-02  0.1244E-04

  0.3723E+00  0.5218E-02  0.1428E-04

  0.4255E+00  0.5903E-02  0.1605E-04

  0.4787E+00  0.6572E-02  0.1776E-04

  0.5319E+00  0.7226E-02  0.1940E-04

  0.5851E+00  0.7865E-02  0.2097E-04

  0.6383E+00  0.8489E-02  0.2248E-04

  0.6915E+00  0.9098E-02  0.2393E-04

  0.7447E+00  0.9692E-02  0.2531E-04

  0.7979E+00  0.1027E-01  0.2663E-04

  0.8511E+00  0.1084E-01  0.2788E-04

  0.9043E+00  0.1138E-01  0.2907E-04

  0.9574E+00  0.1192E-01  0.3019E-04

  0.1011E+01  0.1244E-01  0.3126E-04

  0.1064E+01  0.1294E-01  0.3226E-04

  0.1117E+01  0.1343E-01  0.3320E-04

  0.1170E+01  0.1391E-01  0.3408E-04

  0.1223E+01  0.1437E-01  0.3490E-04

  0.1277E+01  0.1482E-01  0.3566E-04

  0.1330E+01  0.1525E-01  0.3636E-04

  0.1383E+01  0.1567E-01  0.3700E-04

  0.1436E+01  0.1608E-01  0.3759E-04

  0.1489E+01  0.1647E-01  0.3811E-04

  0.1543E+01  0.1684E-01  0.3859E-04

  0.1596E+01  0.1721E-01  0.3900E-04

  0.1649E+01  0.1755E-01  0.3936E-04

  0.1702E+01  0.1789E-01  0.3967E-04

  0.1755E+01  0.1821E-01  0.3992E-04

  0.1809E+01  0.1852E-01  0.4012E-04

  0.1862E+01  0.1881E-01  0.4026E-04

  0.1915E+01  0.1910E-01  0.4036E-04

  0.1968E+01  0.1936E-01  0.4041E-04

  0.2021E+01  0.1962E-01  0.4041E-04

  0.2074E+01  0.1986E-01  0.4036E-04

  0.2128E+01  0.2009E-01  0.4026E-04

  0.2181E+01  0.2031E-01  0.4011E-04

  0.2234E+01  0.2051E-01  0.3993E-04

  0.2287E+01  0.2070E-01  0.3969E-04

  0.2340E+01  0.2088E-01  0.3942E-04

  0.2394E+01  0.2105E-01  0.3910E-04

  0.2447E+01  0.2121E-01  0.3874E-04

  0.2500E+01  0.2135E-01  0.3834E-04

  0.2553E+01  0.2148E-01  0.3790E-04

  0.2606E+01  0.2160E-01  0.3743E-04

  0.2660E+01  0.2171E-01  0.3692E-04

  0.2713E+01  0.2181E-01  0.3637E-04

  0.2766E+01  0.2190E-01  0.3580E-04

  0.2819E+01  0.2197E-01  0.3519E-04

  0.2872E+01  0.2204E-01  0.3455E-04

  0.2926E+01  0.2209E-01  0.3388E-04

  0.2979E+01  0.2213E-01  0.3318E-04

  0.3032E+01  0.2217E-01  0.3246E-04

  0.3085E+01  0.2219E-01  0.3172E-04

  0.3138E+01  0.2220E-01  0.3095E-04

  0.3191E+01  0.2221E-01  0.3017E-04

  0.3245E+01  0.2220E-01  0.2937E-04

  0.3298E+01  0.2218E-01  0.2855E-04

  0.3351E+01  0.2216E-01  0.2772E-04

  0.3404E+01  0.2212E-01  0.2689E-04

  0.3457E+01  0.2208E-01  0.2604E-04

  0.3511E+01  0.2202E-01  0.2520E-04

  0.3564E+01  0.2196E-01  0.2435E-04

  0.3617E+01  0.2189E-01  0.2351E-04

  0.3670E+01  0.2181E-01  0.2268E-04

  0.3723E+01  0.2173E-01  0.2187E-04

  0.3777E+01  0.2163E-01  0.2108E-04

  0.3830E+01  0.2153E-01  0.2031E-04

  0.3883E+01  0.2142E-01  0.1958E-04

  0.3936E+01  0.2130E-01  0.1889E-04

  0.3989E+01  0.2118E-01  0.1826E-04

  0.4043E+01  0.2104E-01  0.1768E-04

  0.4096E+01  0.2090E-01  0.1717E-04

  0.4149E+01  0.2076E-01  0.1674E-04

  0.4202E+01  0.2061E-01  0.1640E-04

  0.4255E+01  0.2045E-01  0.1616E-04

  0.4309E+01  0.2028E-01  0.1602E-04

  0.4362E+01  0.2011E-01  0.1598E-04

  0.4415E+01  0.1993E-01  0.1606E-04

  0.4468E+01  0.1975E-01  0.1625E-04

  0.4521E+01  0.1956E-01  0.1654E-04

  0.4574E+01  0.1937E-01  0.1694E-04

  0.4628E+01  0.1917E-01  0.1743E-04

  0.4681E+01  0.1897E-01  0.1801E-04

  0.4734E+01  0.1876E-01  0.1867E-04

  0.4787E+01  0.1855E-01  0.1940E-04

  0.4840E+01  0.1833E-01  0.2019E-04

  0.4894E+01  0.1811E-01  0.2103E-04

  0.4947E+01  0.1788E-01  0.2193E-04

  0.5000E+01  0.1765E-01  0.2286E-04

  0.5053E+01  0.1742E-01  0.2382E-04

  0.5106E+01  0.1718E-01  0.2482E-04

  0.5160E+01  0.1695E-01  0.2583E-04

  0.5213E+01  0.1670E-01  0.2687E-04

  0.5266E+01  0.1646E-01  0.2792E-04

  0.5319E+01  0.1621E-01  0.2898E-04

  0.5372E+01  0.1596E-01  0.3005E-04

  0.5426E+01  0.1571E-01  0.3112E-04

  0.5479E+01  0.1545E-01  0.3220E-04

  0.5532E+01  0.1519E-01  0.3327E-04

  0.5585E+01  0.1493E-01  0.3434E-04

  0.5638E+01  0.1467E-01  0.3541E-04

  0.5691E+01  0.1441E-01  0.3647E-04

  0.5745E+01  0.1415E-01  0.3752E-04

  0.5798E+01  0.1388E-01  0.3856E-04

  0.5851E+01  0.1362E-01  0.3959E-04

  0.5904E+01  0.1335E-01  0.4061E-04

  0.5957E+01  0.1308E-01  0.4161E-04

  0.6011E+01  0.1281E-01  0.4260E-04

  0.6064E+01  0.1255E-01  0.4357E-04

  0.6117E+01  0.1228E-01  0.4452E-04

  0.6170E+01  0.1201E-01  0.4545E-04

  0.6223E+01  0.1174E-01  0.4636E-04

  0.6277E+01  0.1147E-01  0.4725E-04

  0.6330E+01  0.1120E-01  0.4812E-04

  0.6383E+01  0.1094E-01  0.4896E-04

  0.6436E+01  0.1067E-01  0.4978E-04

  0.6489E+01  0.1041E-01  0.5057E-04

  0.6543E+01  0.1014E-01  0.5134E-04

  0.6596E+01  0.9878E-02  0.5208E-04

  0.6649E+01  0.9616E-02  0.5279E-04

  0.6702E+01  0.9356E-02  0.5347E-04

  0.6755E+01  0.9097E-02  0.5412E-04

  0.6809E+01  0.8840E-02  0.5474E-04

  0.6862E+01  0.8584E-02  0.5533E-04

  0.6915E+01  0.8331E-02  0.5588E-04

  0.6968E+01  0.8080E-02  0.5641E-04

  0.7021E+01  0.7831E-02  0.5689E-04

  0.7074E+01  0.7584E-02  0.5735E-04

  0.7128E+01  0.7340E-02  0.5776E-04

  0.7181E+01  0.7099E-02  0.5814E-04

  0.7234E+01  0.6860E-02  0.5849E-04

  0.7287E+01  0.6624E-02  0.5879E-04

  0.7340E+01  0.6391E-02  0.5906E-04

  0.7394E+01  0.6161E-02  0.5928E-04

  0.7447E+01  0.5934E-02  0.5946E-04

  0.7500E+01  0.5710E-02  0.5961E-04

  0.7553E+01  0.5490E-02  0.5971E-04

  0.7606E+01  0.5273E-02  0.5976E-04

  0.7660E+01  0.5059E-02  0.5977E-04

  0.7713E+01  0.4850E-02  0.5974E-04

  0.7766E+01  0.4644E-02  0.5966E-04

  0.7819E+01  0.4441E-02  0.5953E-04

  0.7872E+01  0.4243E-02  0.5936E-04

  0.7926E+01  0.4048E-02  0.5914E-04

  0.7979E+01  0.3858E-02  0.5886E-04

  0.8032E+01  0.3671E-02  0.5854E-04

  0.8085E+01  0.3489E-02  0.5817E-04

  0.8138E+01  0.3311E-02  0.5774E-04

  0.8191E+01  0.3137E-02  0.5726E-04

  0.8245E+01  0.2968E-02  0.5672E-04

  0.8298E+01  0.2803E-02  0.5613E-04

  0.8351E+01  0.2642E-02  0.5548E-04

  0.8404E+01  0.2486E-02  0.5477E-04

  0.8457E+01  0.2334E-02  0.5401E-04

  0.8511E+01  0.2187E-02  0.5318E-04

  0.8564E+01  0.2045E-02  0.5229E-04

  0.8617E+01  0.1907E-02  0.5134E-04

  0.8670E+01  0.1774E-02  0.5033E-04

  0.8723E+01  0.1646E-02  0.4925E-04

  0.8777E+01  0.1522E-02  0.4811E-04

  0.8830E+01  0.1403E-02  0.4689E-04

  0.8883E+01  0.1289E-02  0.4561E-04

  0.8936E+01  0.1180E-02  0.4426E-04

  0.8989E+01  0.1076E-02  0.4283E-04

  0.9043E+01  0.9762E-03  0.4134E-04

  0.9096E+01  0.8815E-03  0.3976E-04

  0.9149E+01  0.7915E-03  0.3812E-04

  0.9202E+01  0.7064E-03  0.3639E-04

  0.9255E+01  0.6262E-03  0.3458E-04

  0.9309E+01  0.5508E-03  0.3270E-04

  0.9362E+01  0.4801E-03  0.3073E-04

  0.9415E+01  0.4143E-03  0.2867E-04

  0.9468E+01  0.3533E-03  0.2653E-04

  0.9521E+01  0.2970E-03  0.2430E-04

  0.9574E+01  0.2455E-03  0.2199E-04

  0.9628E+01  0.1987E-03  0.1958E-04

  0.9681E+01  0.1565E-03  0.1708E-04

  0.9734E+01  0.1190E-03  0.1448E-04

  0.9787E+01  0.8617E-04  0.1179E-04

  0.9840E+01  0.5788E-04  0.8993E-05

  0.9894E+01  0.3411E-04  0.6099E-05

  0.9947E+01  0.1484E-04  0.3102E-05

  0.1000E+02  0.0000E+00  0.0000E+00
```
