## Supplementary material for "LEA_4 motifs function alone and in conjunction with synergistic cosolutes to protect a labile enzyme during desiccation": File S1: UDP 8b.dat

```
### DATA:
#
# 560
#      Q             I(Q)           Error     
1.02600000E-02  -1.47044165E+01  5.65549387E-01
1.10200000E-02  -1.14649599E+01  3.70418200E-01
1.17800000E-02  -9.99970747E+00  2.73230950E-01
1.25400000E-02  -7.71481084E+00  1.88251647E-01
1.33000000E-02  -6.01700939E+00  1.45069908E-01
1.40600000E-02  -4.40585371E+00  1.22099110E-01
1.48200000E-02  -3.31461620E+00  1.07886396E-01
1.55800000E-02  -2.39633814E+00  9.77694956E-02
1.63400000E-02  -1.58148449E+00  8.99273584E-02
1.71000000E-02  -1.00061235E+00  8.05074908E-02
1.78600000E-02  -4.27201030E-01  7.60471507E-02
1.86200000E-02  -9.13847300E-02  7.00394410E-02
1.93800000E-02  3.54624100E-01  6.74339505E-02
2.01400000E-02  5.22377770E-01  6.40084403E-02
2.09000000E-02  8.68845120E-01  5.91519356E-02
2.16600000E-02  9.82505060E-01  5.61953926E-02
2.24200000E-02  1.22835294E+00  5.36295800E-02
2.31800000E-02  1.37332124E+00  5.17250327E-02
2.39500000E-02  1.46980624E+00  5.05683152E-02
2.47100000E-02  1.44298274E+00  4.78686163E-02
2.54700000E-02  1.44574698E+00  4.62794970E-02
2.62300000E-02  1.62901471E+00  4.46969746E-02
2.69900000E-02  1.57223538E+00  4.37951161E-02
2.77500000E-02  1.70057813E+00  4.31058273E-02
2.85100000E-02  1.73208718E+00  4.23229988E-02
2.92700000E-02  1.66123981E+00  4.09456909E-02
3.00300000E-02  1.69705742E+00  3.98911939E-02
3.07900000E-02  1.65045945E+00  3.93726001E-02
3.15500000E-02  1.73286974E+00  3.84912709E-02
3.23100000E-02  1.77642233E+00  3.78838012E-02
3.30700000E-02  1.79680931E+00  3.67199309E-02
3.38300000E-02  1.76866387E+00  3.59377488E-02
3.45900000E-02  1.75302616E+00  3.53240968E-02
3.53500000E-02  1.77873858E+00  3.49966248E-02
3.61100000E-02  1.71302604E+00  3.45859897E-02
3.68700000E-02  1.79374624E+00  3.40370160E-02
3.76300000E-02  1.71345966E+00  3.31349121E-02
3.83900000E-02  1.72160803E+00  3.32077051E-02
3.91500000E-02  1.68852203E+00  3.23333300E-02
3.99100000E-02  1.65741209E+00  3.21755831E-02
4.06700000E-02  1.74665862E+00  3.16051508E-02
4.14300000E-02  1.73455515E+00  3.11029733E-02
4.21900000E-02  1.73863071E+00  3.08270653E-02
4.29500000E-02  1.73880493E+00  3.03611282E-02
4.37100000E-02  1.73426701E+00  2.98108901E-02
4.44700000E-02  1.70051880E+00  2.94761541E-02
4.52300000E-02  1.68201136E+00  2.92295621E-02
4.59900000E-02  1.68239428E+00  2.81456508E-02
4.67500000E-02  1.70132179E+00  2.79962886E-02
4.75100000E-02  1.72437423E+00  2.79685625E-02
4.82700000E-02  1.66390886E+00  2.79985520E-02
4.90300000E-02  1.68637552E+00  2.73997751E-02
4.97900000E-02  1.64542601E+00  2.74238342E-02
5.05500000E-02  1.70732827E+00  2.71076743E-02
5.13100000E-02  1.63096765E+00  2.69015816E-02
5.20700000E-02  1.66444146E+00  2.67827846E-02
5.28300000E-02  1.64730699E+00  2.65342242E-02
5.35900000E-02  1.65883983E+00  2.60753984E-02
5.43500000E-02  1.70409250E+00  2.59148772E-02
5.51100000E-02  1.67798882E+00  2.57839036E-02
5.58700000E-02  1.67622264E+00  2.57076620E-02
5.66300000E-02  1.65858395E+00  2.54273642E-02
5.73900000E-02  1.65312367E+00  2.51561527E-02
5.81500000E-02  1.69140031E+00  2.47493994E-02
5.89100000E-02  1.59923718E+00  2.45830436E-02
5.96700000E-02  1.65983535E+00  2.46847981E-02
6.04300000E-02  1.64608549E+00  2.44428886E-02
6.11900000E-02  1.65137714E+00  2.41331155E-02
6.19500000E-02  1.63957621E+00  2.39581779E-02
6.27100000E-02  1.64246592E+00  2.37976458E-02
6.34700000E-02  1.58764545E+00  2.36440877E-02
6.42300000E-02  1.65105146E+00  2.36756288E-02
6.49900000E-02  1.63516013E+00  2.33792824E-02
6.57500000E-02  1.63655091E+00  2.31456633E-02
6.65100000E-02  1.60170760E+00  2.30066216E-02
6.72700000E-02  1.60718500E+00  2.29444396E-02
6.80300000E-02  1.63109665E+00  2.28883094E-02
6.87900000E-02  1.58332892E+00  2.26502221E-02
6.95500000E-02  1.61750301E+00  2.23553759E-02
7.03100000E-02  1.58235175E+00  2.23294028E-02
7.10700000E-02  1.61069720E+00  2.21973054E-02
7.18300000E-02  1.61417794E+00  2.19086268E-02
7.25900000E-02  1.61699755E+00  2.19599618E-02
7.33500000E-02  1.59720694E+00  2.16098854E-02
7.41200000E-02  1.56488046E+00  2.16809731E-02
7.48800000E-02  1.58744502E+00  2.14358181E-02
7.56400000E-02  1.57579231E+00  2.12959286E-02
7.64000000E-02  1.61532000E+00  2.12695764E-02
7.71600000E-02  1.59591854E+00  2.10775883E-02
7.79200000E-02  1.55534225E+00  2.08961032E-02
7.86800000E-02  1.59189942E+00  2.10092203E-02
7.94400000E-02  1.59378659E+00  2.08176060E-02
8.02000000E-02  1.57198762E+00  2.07151972E-02
8.09600000E-02  1.57388562E+00  2.05952245E-02
8.17200000E-02  1.61324059E+00  2.03820755E-02
8.24800000E-02  1.53636666E+00  2.03329056E-02
8.32400000E-02  1.59945269E+00  2.00965667E-02
8.40000000E-02  1.58800731E+00  2.00605718E-02
8.47600000E-02  1.58619703E+00  2.00957526E-02
8.55200000E-02  1.62510126E+00  2.03881613E-02
8.62800000E-02  1.56423515E+00  2.03551236E-02
8.70400000E-02  1.58890037E+00  2.05352210E-02
8.78000000E-02  1.59471892E+00  2.10192855E-02
8.85600000E-02  1.58628650E+00  2.12330826E-02
8.93200000E-02  1.59602701E+00  2.14459197E-02
9.00800000E-02  1.56578694E+00  2.15149758E-02
9.08400000E-02  1.54484010E+00  2.18837409E-02
9.16000000E-02  1.55153471E+00  2.18063152E-02
9.23600000E-02  1.54416644E+00  2.20648346E-02
9.31200000E-02  1.56179270E+00  2.21310820E-02
9.38800000E-02  1.52886478E+00  2.22173955E-02
9.46400000E-02  1.56007735E+00  2.22246138E-02
9.54000000E-02  1.52706724E+00  2.23670945E-02
9.61600000E-02  1.52133800E+00  2.21130481E-02
9.69200000E-02  1.54473406E+00  2.22849104E-02
9.76800000E-02  1.50548163E+00  2.23985261E-02
9.84400000E-02  1.55633075E+00  2.22527751E-02
9.92000000E-02  1.60105604E+00  2.15923412E-02
9.99600000E-02  1.53302156E+00  2.14398743E-02
1.00720000E-01  1.52643974E+00  2.08145470E-02
1.01480000E-01  1.50502963E+00  2.03738403E-02
1.02240000E-01  1.56267278E+00  2.01113383E-02
1.03000000E-01  1.54740680E+00  2.00657289E-02
1.03760000E-01  1.55755849E+00  1.98803579E-02
1.04520000E-01  1.54247313E+00  1.97758455E-02
1.05280000E-01  1.53796230E+00  1.95276164E-02
1.06040000E-01  1.49742308E+00  1.93640318E-02
1.06800000E-01  1.54314458E+00  1.92403726E-02
1.07560000E-01  1.52987665E+00  1.92000741E-02
1.08320000E-01  1.50485208E+00  1.90146717E-02
1.09080000E-01  1.52740584E+00  1.88120104E-02
1.09840000E-01  1.54152093E+00  1.88893700E-02
1.10600000E-01  1.48969078E+00  1.89628392E-02
1.11360000E-01  1.51937012E+00  1.90726068E-02
1.12120000E-01  1.52468635E+00  1.89764489E-02
1.12880000E-01  1.49300803E+00  1.87432021E-02
1.13640000E-01  1.51344770E+00  1.85209558E-02
1.14400000E-01  1.52066061E+00  1.84077604E-02
1.15160000E-01  1.49604272E+00  1.83403458E-02
1.15920000E-01  1.48017727E+00  1.81883729E-02
1.16680000E-01  1.50634787E+00  1.82245143E-02
1.17440000E-01  1.50017669E+00  1.79590920E-02
1.18200000E-01  1.49484034E+00  1.78792361E-02
1.18960000E-01  1.48789284E+00  1.77697979E-02
1.19720000E-01  1.48533875E+00  1.77434542E-02
1.20480000E-01  1.50097551E+00  1.76750770E-02
1.21240000E-01  1.50807005E+00  1.75366683E-02
1.22000000E-01  1.45111534E+00  1.74166517E-02
1.22760000E-01  1.48689284E+00  1.73198338E-02
1.23520000E-01  1.48162442E+00  1.72389769E-02
1.24280000E-01  1.54042478E+00  1.73199593E-02
1.25040000E-01  1.50876543E+00  1.69833820E-02
1.25800000E-01  1.48085532E+00  1.69183979E-02
1.26560000E-01  1.50465115E+00  1.69224686E-02
1.27320000E-01  1.49522601E+00  1.69076768E-02
1.28080000E-01  1.48146724E+00  1.68515947E-02
1.28840000E-01  1.48676814E+00  1.67690076E-02
1.29600000E-01  1.49857594E+00  1.67090013E-02
1.30360000E-01  1.49996161E+00  1.65075990E-02
1.31120000E-01  1.49299753E+00  1.64717386E-02
1.31880000E-01  1.47108361E+00  1.64351989E-02
1.32640000E-01  1.47130538E+00  1.63129472E-02
1.33400000E-01  1.48969442E+00  1.60494306E-02
1.34160000E-01  1.47973408E+00  1.60779827E-02
1.34920000E-01  1.46189394E+00  1.59381736E-02
1.35680000E-01  1.47538349E+00  1.59172173E-02
1.36440000E-01  1.50188352E+00  1.59207359E-02
1.37200000E-01  1.47964535E+00  1.58506824E-02
1.37960000E-01  1.48036718E+00  1.56969435E-02
1.38730000E-01  1.48918456E+00  1.56689174E-02
1.39490000E-01  1.45839151E+00  1.56987764E-02
1.40250000E-01  1.47762165E+00  1.56566611E-02
1.41010000E-01  1.46180945E+00  1.55900999E-02
1.41770000E-01  1.45152198E+00  1.54351169E-02
1.42530000E-01  1.45389834E+00  1.54804221E-02
1.43290000E-01  1.46918336E+00  1.53790463E-02
1.44050000E-01  1.46445224E+00  1.54038230E-02
1.44810000E-01  1.46431000E+00  1.53393061E-02
1.45570000E-01  1.46784923E+00  1.51977737E-02
1.46330000E-01  1.44468888E+00  1.51245880E-02
1.47090000E-01  1.43908691E+00  1.51415476E-02
1.47850000E-01  1.42666007E+00  1.50821320E-02
1.48610000E-01  1.43481737E+00  1.50823152E-02
1.49370000E-01  1.43211677E+00  1.49517318E-02
1.50130000E-01  1.44448539E+00  1.48995091E-02
1.50890000E-01  1.41793386E+00  1.48200859E-02
1.51650000E-01  1.41739492E+00  1.48013387E-02
1.52410000E-01  1.42818258E+00  1.47955103E-02
1.53170000E-01  1.43297145E+00  1.47270197E-02
1.53930000E-01  1.42006921E+00  1.46706321E-02
1.54690000E-01  1.42622421E+00  1.46298794E-02
1.55450000E-01  1.42606901E+00  1.45863262E-02
1.56210000E-01  1.43233519E+00  1.45402395E-02
1.56970000E-01  1.42621443E+00  1.45909873E-02
1.57730000E-01  1.42734730E+00  1.44202722E-02
1.58490000E-01  1.42544758E+00  1.44048506E-02
1.59250000E-01  1.41126274E+00  1.43131472E-02
1.60010000E-01  1.40211021E+00  1.43228367E-02
1.60770000E-01  1.40506475E+00  1.43292900E-02
1.61530000E-01  1.41311585E+00  1.42060378E-02
1.62290000E-01  1.41293524E+00  1.41172165E-02
1.63050000E-01  1.42753284E+00  1.39747556E-02
1.63810000E-01  1.42047005E+00  1.40016225E-02
1.64570000E-01  1.43068353E+00  1.40405049E-02
1.65330000E-01  1.40182619E+00  1.39992691E-02
1.66090000E-01  1.40732165E+00  1.39017548E-02
1.66850000E-01  1.37494729E+00  1.38711346E-02
1.67610000E-01  1.40708510E+00  1.37950981E-02
1.68370000E-01  1.40352138E+00  1.38482560E-02
1.69130000E-01  1.40261926E+00  1.37709106E-02
1.69890000E-01  1.38991304E+00  1.36774042E-02
1.70650000E-01  1.35917146E+00  1.36482686E-02
1.71410000E-01  1.37747855E+00  1.36730775E-02
1.72170000E-01  1.39492249E+00  1.35931954E-02
1.72930000E-01  1.39640698E+00  1.35559128E-02
1.73690000E-01  1.38271957E+00  1.35825689E-02
1.74450000E-01  1.39478382E+00  1.37096308E-02
1.75210000E-01  1.39780995E+00  1.37101155E-02
1.75970000E-01  1.35437848E+00  1.37590751E-02
1.76730000E-01  1.36774959E+00  1.39344122E-02
1.77490000E-01  1.36843176E+00  1.40770213E-02
1.78250000E-01  1.37593047E+00  1.41918628E-02
1.79010000E-01  1.38824793E+00  1.42810520E-02
1.79770000E-01  1.37991471E+00  1.43908878E-02
1.80530000E-01  1.35623030E+00  1.44224956E-02
1.81290000E-01  1.35510758E+00  1.44940321E-02
1.82050000E-01  1.38450221E+00  1.45566387E-02
1.82810000E-01  1.37841553E+00  1.46521302E-02
1.83570000E-01  1.34369933E+00  1.46526833E-02
1.84330000E-01  1.35326213E+00  1.47087178E-02
1.85090000E-01  1.37291432E+00  1.47340525E-02
1.85850000E-01  1.37031082E+00  1.48412880E-02
1.86610000E-01  1.33755834E+00  1.48148402E-02
1.87370000E-01  1.37964403E+00  1.48830916E-02
1.88130000E-01  1.36015851E+00  1.48254232E-02
1.88890000E-01  1.36156450E+00  1.47965256E-02
1.89650000E-01  1.35029404E+00  1.49118188E-02
1.90410000E-01  1.34634062E+00  1.49151166E-02
1.91170000E-01  1.36267190E+00  1.49537543E-02
1.91930000E-01  1.31872506E+00  1.49827931E-02
1.92690000E-01  1.37939408E+00  1.49914275E-02
1.93450000E-01  1.35699315E+00  1.49888699E-02
1.94210000E-01  1.33893481E+00  1.50436109E-02
1.94970000E-01  1.35140850E+00  1.50780238E-02
1.95730000E-01  1.33901645E+00  1.51644458E-02
1.96490000E-01  1.35823927E+00  1.51365447E-02
1.97250000E-01  1.30143693E+00  1.51924901E-02
1.98010000E-01  1.35960805E+00  1.51955625E-02
1.98770000E-01  1.34281659E+00  1.51692743E-02
1.99530000E-01  1.30516403E+00  1.51918272E-02
2.00290000E-01  1.31161946E+00  1.52202582E-02
2.01050000E-01  1.34679159E+00  1.51513039E-02
2.01810000E-01  1.33228879E+00  1.51225266E-02
2.02570000E-01  1.32807923E+00  1.50640606E-02
2.03330000E-01  1.33801869E+00  1.50932606E-02
2.04090000E-01  1.32324469E+00  1.51364199E-02
2.04850000E-01  1.33139791E+00  1.51564888E-02
2.05610000E-01  1.31987556E+00  1.51810213E-02
2.06370000E-01  1.34389529E+00  1.51782930E-02
2.07130000E-01  1.33636324E+00  1.52126044E-02
2.07890000E-01  1.32730796E+00  1.52364028E-02
2.08650000E-01  1.32865790E+00  1.51984820E-02
2.09410000E-01  1.31193574E+00  1.52072815E-02
2.10170000E-01  1.31378124E+00  1.52277673E-02
2.10930000E-01  1.30381792E+00  1.51591389E-02
2.11690000E-01  1.30957288E+00  1.52469861E-02
2.12450000E-01  1.28909718E+00  1.51952602E-02
2.13210000E-01  1.30096169E+00  1.51943684E-02
2.13970000E-01  1.30250585E+00  1.50696432E-02
2.14730000E-01  1.27243391E+00  1.50609154E-02
2.15490000E-01  1.32328256E+00  1.50659841E-02
2.16250000E-01  1.29758644E+00  1.50703916E-02
2.17010000E-01  1.32349869E+00  1.49878810E-02
2.17770000E-01  1.32260780E+00  1.51137692E-02
2.18530000E-01  1.32714052E+00  1.50055126E-02
2.19290000E-01  1.28571307E+00  1.50004003E-02
2.20050000E-01  1.28763936E+00  1.49513542E-02
2.20810000E-01  1.32016099E+00  1.48969146E-02
2.21570000E-01  1.30208991E+00  1.48529867E-02
2.22330000E-01  1.30081204E+00  1.47658243E-02
2.23090000E-01  1.29516819E+00  1.47989580E-02
2.23850000E-01  1.28856833E+00  1.47149189E-02
2.24610000E-01  1.25716829E+00  1.45968417E-02
2.25370000E-01  1.28356775E+00  1.45402055E-02
2.26130000E-01  1.30636957E+00  1.44960420E-02
2.26890000E-01  1.28585835E+00  1.43516128E-02
2.27650000E-01  1.29997126E+00  1.42307481E-02
2.28410000E-01  1.28805909E+00  1.41962210E-02
2.29170000E-01  1.29849168E+00  1.42173946E-02
2.29930000E-01  1.27200680E+00  1.41755742E-02
2.30690000E-01  1.27101449E+00  1.41362228E-02
2.31450000E-01  1.25218600E+00  1.40427628E-02
2.32210000E-01  1.25045866E+00  1.40721207E-02
2.32970000E-01  1.28641415E+00  1.39754290E-02
2.33730000E-01  1.25564453E+00  1.39070118E-02
2.34490000E-01  1.27268819E+00  1.38779845E-02
2.35250000E-01  1.25590461E+00  1.38233308E-02
2.36010000E-01  1.25635234E+00  1.38122116E-02
2.36770000E-01  1.24680328E+00  1.37164846E-02
2.37530000E-01  1.25726988E+00  1.36982872E-02
2.38290000E-01  1.26586027E+00  1.36338122E-02
2.39050000E-01  1.25174758E+00  1.35522749E-02
2.39810000E-01  1.24820286E+00  1.33854938E-02
2.40570000E-01  1.25228061E+00  1.34490164E-02
2.41330000E-01  1.25150649E+00  1.33652627E-02
2.42090000E-01  1.25543409E+00  1.33791871E-02
2.42850000E-01  1.24371078E+00  1.33038636E-02
2.43610000E-01  1.23652848E+00  1.33273842E-02
2.44370000E-01  1.23618288E+00  1.32235222E-02
2.45130000E-01  1.25056275E+00  1.32158990E-02
2.45890000E-01  1.25421348E+00  1.31281010E-02
2.46650000E-01  1.25204199E+00  1.31000331E-02
2.47410000E-01  1.24683740E+00  1.30177826E-02
2.48170000E-01  1.24895176E+00  1.30262145E-02
2.48930000E-01  1.24525761E+00  1.29382390E-02
2.49690000E-01  1.22102696E+00  1.29189280E-02
2.50450000E-01  1.23913663E+00  1.28893437E-02
2.51210000E-01  1.21757691E+00  1.28242945E-02
2.51970000E-01  1.22712789E+00  1.27890390E-02
2.52730000E-01  1.22598690E+00  1.27372233E-02
2.53490000E-01  1.23940196E+00  1.26137253E-02
2.54250000E-01  1.24591295E+00  1.26460181E-02
2.55010000E-01  1.21818236E+00  1.26032325E-02
2.55770000E-01  1.25005448E+00  1.25657283E-02
2.56530000E-01  1.22203857E+00  1.25265481E-02
2.57290000E-01  1.23825067E+00  1.25567624E-02
2.58050000E-01  1.21189704E+00  1.24639363E-02
2.58810000E-01  1.23570679E+00  1.24758443E-02
2.59570000E-01  1.23088683E+00  1.23809341E-02
2.60330000E-01  1.21118196E+00  1.23514878E-02
2.61090000E-01  1.19071296E+00  1.23096923E-02
2.61850000E-01  1.22019606E+00  1.22723419E-02
2.62610000E-01  1.21898838E+00  1.22767154E-02
2.63370000E-01  1.23579790E+00  1.22019241E-02
2.64130000E-01  1.22145060E+00  1.22074179E-02
2.64890000E-01  1.20662522E+00  1.21065831E-02
2.65650000E-01  1.21470278E+00  1.20649875E-02
2.66410000E-01  1.21938455E+00  1.20299863E-02
2.67170000E-01  1.20692517E+00  1.20832103E-02
2.67930000E-01  1.19410566E+00  1.19925546E-02
2.68690000E-01  1.20080590E+00  1.19975639E-02
2.69450000E-01  1.20895921E+00  1.18863924E-02
2.70210000E-01  1.21226707E+00  1.18972833E-02
2.70970000E-01  1.20654260E+00  1.18781038E-02
2.71720000E-01  1.19577788E+00  1.18356595E-02
2.72480000E-01  1.20056952E+00  1.17788444E-02
2.73240000E-01  1.20248766E+00  1.17737879E-02
2.74000000E-01  1.18341872E+00  1.17500232E-02
2.74760000E-01  1.19062798E+00  1.17125376E-02
2.75520000E-01  1.18817010E+00  1.16720902E-02
2.76280000E-01  1.20446287E+00  1.16282453E-02
2.77040000E-01  1.18081070E+00  1.16191593E-02
2.77800000E-01  1.16725412E+00  1.16066938E-02
2.78560000E-01  1.18206682E+00  1.15190493E-02
2.79320000E-01  1.19316368E+00  1.14721590E-02
2.80080000E-01  1.15572058E+00  1.14794717E-02
2.80840000E-01  1.17787782E+00  1.14477614E-02
2.81600000E-01  1.20262227E+00  1.14648882E-02
2.82360000E-01  1.19108666E+00  1.14055308E-02
2.83120000E-01  1.18567849E+00  1.13734625E-02
2.83880000E-01  1.16505139E+00  1.13662825E-02
2.84640000E-01  1.18657523E+00  1.13118899E-02
2.85400000E-01  1.19626201E+00  1.13463020E-02
2.86160000E-01  1.18264181E+00  1.13528234E-02
2.86920000E-01  1.15707965E+00  1.13670440E-02
2.87680000E-01  1.16814116E+00  1.13660214E-02
2.88440000E-01  1.16125930E+00  1.13710832E-02
2.89200000E-01  1.18968995E+00  1.13807072E-02
2.89960000E-01  1.17867300E+00  1.14075405E-02
2.90720000E-01  1.16628959E+00  1.13313028E-02
2.91480000E-01  1.15120141E+00  1.13412499E-02
2.92240000E-01  1.16642250E+00  1.13855272E-02
2.93000000E-01  1.18109826E+00  1.13681162E-02
2.93760000E-01  1.15307660E+00  1.14294189E-02
2.94520000E-01  1.15735203E+00  1.13959203E-02
2.95280000E-01  1.15572956E+00  1.14160829E-02
2.96040000E-01  1.16847428E+00  1.14198709E-02
2.96800000E-01  1.15517537E+00  1.14195095E-02
2.97560000E-01  1.14729922E+00  1.13904306E-02
2.98320000E-01  1.14671200E+00  1.14134266E-02
2.99080000E-01  1.13013558E+00  1.13798808E-02
2.99840000E-01  1.15147039E+00  1.13910119E-02
3.00600000E-01  1.15119660E+00  1.13266588E-02
3.01360000E-01  1.11766038E+00  1.13056633E-02
3.02120000E-01  1.14289528E+00  1.13062370E-02
3.02880000E-01  1.13258761E+00  1.12696985E-02
3.03640000E-01  1.15853127E+00  1.12477122E-02
3.04400000E-01  1.14894161E+00  1.13267702E-02
3.05160000E-01  1.12747840E+00  1.14033336E-02
3.05920000E-01  1.12490828E+00  1.14412268E-02
3.06680000E-01  1.11802346E+00  1.14043993E-02
3.07440000E-01  1.14642003E+00  1.14441525E-02
3.08200000E-01  1.12862128E+00  1.14470232E-02
3.08960000E-01  1.14140423E+00  1.14978486E-02
3.09720000E-01  1.13852975E+00  1.14752421E-02
3.10480000E-01  1.10018747E+00  1.14687424E-02
3.11240000E-01  1.13555033E+00  1.14530231E-02
3.12000000E-01  1.12283806E+00  1.14815640E-02
3.12760000E-01  1.12008205E+00  1.14806031E-02
3.13520000E-01  1.13141801E+00  1.14573686E-02
3.14280000E-01  1.11406945E+00  1.14676182E-02
3.15040000E-01  1.14533202E+00  1.14310701E-02
3.15800000E-01  1.13314288E+00  1.14466655E-02
3.16560000E-01  1.10940953E+00  1.15828460E-02
3.17320000E-01  1.11181657E+00  1.16815105E-02
3.18080000E-01  1.11223026E+00  1.16083955E-02
3.18830000E-01  1.10519609E+00  1.17051581E-02
3.19590000E-01  1.12301762E+00  1.17338763E-02
3.20350000E-01  1.10527118E+00  1.17922448E-02
3.21110000E-01  1.10801235E+00  1.18229963E-02
3.21870000E-01  1.11436560E+00  1.18635959E-02
3.22630000E-01  1.09958203E+00  1.18918508E-02
3.23390000E-01  1.09678055E+00  1.18859704E-02
3.24150000E-01  1.09719206E+00  1.22227429E-02
3.24910000E-01  1.11418094E+00  1.20137450E-02
3.25670000E-01  1.11345266E+00  1.19946306E-02
3.26430000E-01  1.11728728E+00  1.19970670E-02
3.27190000E-01  1.10927114E+00  1.20732799E-02
3.27950000E-01  1.11072741E+00  1.20282304E-02
3.28710000E-01  1.09884935E+00  1.19890538E-02
3.29470000E-01  1.09780526E+00  1.19526131E-02
3.30230000E-01  1.07191076E+00  1.20029283E-02
3.30990000E-01  1.09976906E+00  1.19908820E-02
3.31750000E-01  1.09969500E+00  1.20006660E-02
3.32510000E-01  1.09197626E+00  1.19829377E-02
3.33270000E-01  1.12553173E+00  1.20244811E-02
3.34030000E-01  1.09802989E+00  1.20041683E-02
3.34790000E-01  1.07745952E+00  1.20379637E-02
3.35550000E-01  1.06275111E+00  1.20638894E-02
3.36310000E-01  1.09669686E+00  1.20787032E-02
3.37070000E-01  1.09846986E+00  1.20647674E-02
3.37830000E-01  1.09380099E+00  1.21401706E-02
3.38590000E-01  1.09530605E+00  1.21039320E-02
3.39350000E-01  1.09265394E+00  1.21186820E-02
3.40110000E-01  1.06846994E+00  1.21420497E-02
3.40870000E-01  1.06332309E+00  1.21003809E-02
3.41630000E-01  1.07349914E+00  1.22059254E-02
3.42390000E-01  1.08452206E+00  1.21593179E-02
3.43150000E-01  1.07922455E+00  1.22276008E-02
3.43910000E-01  1.09394812E+00  1.21875651E-02
3.44670000E-01  1.07471976E+00  1.22067619E-02
3.45430000E-01  1.08026671E+00  1.22119526E-02
3.46190000E-01  1.07829009E+00  1.21956052E-02
3.46950000E-01  1.09272512E+00  1.21940397E-02
3.47710000E-01  1.08147976E+00  1.22304979E-02
3.48470000E-01  1.07752229E+00  1.22431556E-02
3.49220000E-01  1.07544923E+00  1.22247542E-02
3.49980000E-01  1.07098445E+00  1.21250089E-02
3.50740000E-01  1.09259971E+00  1.18759383E-02
3.51500000E-01  1.08553627E+00  1.17559850E-02
3.52260000E-01  1.08287972E+00  1.16696930E-02
3.53020000E-01  1.04806363E+00  1.15533385E-02
3.53780000E-01  1.06657087E+00  1.16381863E-02
3.54540000E-01  1.08646517E+00  1.17086983E-02
3.55300000E-01  1.07807273E+00  1.17639607E-02
3.56060000E-01  1.06232686E+00  1.17633586E-02
3.56820000E-01  1.05288501E+00  1.18347358E-02
3.57580000E-01  1.06629914E+00  1.18267121E-02
3.58340000E-01  1.06763535E+00  1.18463489E-02
3.59100000E-01  1.06576867E+00  1.19280385E-02
3.59860000E-01  1.05424956E+00  1.18476190E-02
3.60620000E-01  1.05486426E+00  1.18673079E-02
3.61380000E-01  1.05465994E+00  1.18550840E-02
3.62140000E-01  1.06882568E+00  1.18675415E-02
3.62900000E-01  1.07152420E+00  1.18997315E-02
3.63660000E-01  1.05604840E+00  1.20874131E-02
3.64420000E-01  1.06230688E+00  1.21064340E-02
3.65180000E-01  1.05370927E+00  1.20998251E-02
3.65940000E-01  1.02941509E+00  1.21797576E-02
3.66700000E-01  1.02125598E+00  1.22262402E-02
3.67460000E-01  1.03345751E+00  1.22124992E-02
3.68220000E-01  1.05449647E+00  1.22537098E-02
3.68980000E-01  1.03936638E+00  1.23717482E-02
3.69740000E-01  1.04231645E+00  1.23625430E-02
3.70500000E-01  1.03406292E+00  1.21976004E-02
3.71260000E-01  1.02879699E+00  1.22650680E-02
3.72020000E-01  1.03501493E+00  1.23462048E-02
3.72770000E-01  1.02065070E+00  1.24423184E-02
3.73530000E-01  1.01973577E+00  1.24819159E-02
3.74290000E-01  1.03114915E+00  1.26053960E-02
3.75050000E-01  1.05320169E+00  1.26171098E-02
3.75810000E-01  1.04510684E+00  1.27301855E-02
3.76570000E-01  1.04364899E+00  1.27876231E-02
3.77330000E-01  1.04889295E+00  1.28953621E-02
3.78090000E-01  1.04095400E+00  1.29427668E-02
3.78850000E-01  1.03574511E+00  1.30738236E-02
3.79610000E-01  1.04094721E+00  1.31796639E-02
3.80370000E-01  1.00414194E+00  1.31727644E-02
3.81130000E-01  1.03510764E+00  1.32756347E-02
3.81890000E-01  1.04785358E+00  1.33582161E-02
3.82650000E-01  1.03215873E+00  1.34618298E-02
3.83410000E-01  1.00311984E+00  1.35477976E-02
3.84170000E-01  1.03849163E+00  1.36164430E-02
3.84930000E-01  1.02383211E+00  1.37123877E-02
3.85690000E-01  1.04171222E+00  1.37863926E-02
3.86450000E-01  1.03341632E+00  1.38910219E-02
3.87210000E-01  1.02812834E+00  1.42978407E-02
3.87970000E-01  1.02520966E+00  1.40084761E-02
3.88730000E-01  1.03437320E+00  1.40799304E-02
3.89490000E-01  1.03220828E+00  1.41582480E-02
3.90250000E-01  1.03059832E+00  1.42655373E-02
3.91010000E-01  1.02855037E+00  1.42811078E-02
3.91770000E-01  1.03238133E+00  1.44762339E-02
3.92520000E-01  1.02463305E+00  1.44817056E-02
3.93280000E-01  1.02681276E+00  1.46253281E-02
3.94040000E-01  1.03086900E+00  1.46883522E-02
3.94800000E-01  1.02225809E+00  1.47647058E-02
3.95560000E-01  1.00960241E+00  1.48406514E-02
3.96320000E-01  1.00897417E+00  1.48871478E-02
3.97080000E-01  1.02218848E+00  1.50639902E-02
3.97840000E-01  1.00997889E+00  1.51333522E-02
3.98600000E-01  1.01980836E+00  1.52408146E-02
3.99360000E-01  1.00013958E+00  1.53711948E-02
4.00120000E-01  1.04777039E+00  1.55312076E-02
4.00880000E-01  9.91775260E-01  1.55728459E-02
4.01640000E-01  9.96693550E-01  1.56240097E-02
4.02400000E-01  9.92180450E-01  1.57932140E-02
4.03160000E-01  9.96831820E-01  1.57461636E-02
4.03920000E-01  9.97733440E-01  1.59285388E-02
4.04680000E-01  9.91589330E-01  9.36335433E-01
4.05440000E-01  9.90630890E-01  1.59680668E-02
4.06200000E-01  9.98114400E-01  1.60293574E-02
4.06960000E-01  1.00308208E+00  1.61153557E-02
4.07720000E-01  9.97683790E-01  1.63197604E-02
4.08480000E-01  1.00245422E+00  1.62645075E-02
4.09240000E-01  9.86379980E-01  1.64358266E-02
4.09990000E-01  9.94960350E-01  1.63949414E-02
4.10750000E-01  9.72229730E-01  1.64520711E-02
4.11510000E-01  9.89850540E-01  1.64622216E-02
4.12270000E-01  9.65360790E-01  1.64745974E-02
4.13030000E-01  9.45307640E-01  1.66145706E-02
4.13790000E-01  9.47460710E-01  1.66091229E-02
4.14550000E-01  9.78520980E-01  1.67694927E-02
4.15310000E-01  9.45895210E-01  1.67718817E-02
4.16070000E-01  9.66790090E-01  1.67844644E-02
4.16830000E-01  9.81578130E-01  1.68818613E-02
4.17590000E-01  9.90532400E-01  1.69241094E-02
4.18350000E-01  9.83506710E-01  1.70935277E-02
4.19110000E-01  9.91217870E-01  1.71406332E-02
4.19870000E-01  9.44089270E-01  1.72880583E-02
4.20630000E-01  9.62028720E-01  1.72358110E-02
4.21390000E-01  9.46377020E-01  1.72592853E-02
4.22150000E-01  9.61679880E-01  1.75389972E-02
4.22910000E-01  9.42857780E-01  1.75701805E-02
4.23670000E-01  9.77838790E-01  1.78281908E-02
4.24430000E-01  9.72668580E-01  1.80047843E-02
4.25190000E-01  9.95867380E-01  1.79971742E-02
4.25940000E-01  1.00056503E+00  1.82522804E-02
4.26700000E-01  9.59480980E-01  1.82609423E-02
4.27460000E-01  9.64149780E-01  1.84606799E-02
4.28220000E-01  9.45514140E-01  1.87632173E-02
4.28980000E-01  9.55958440E-01  1.88148505E-02
4.29740000E-01  9.61815120E-01  1.91606158E-02
4.30500000E-01  9.42168220E-01  1.91445504E-02
4.31260000E-01  9.56190510E-01  1.94262440E-02
4.32020000E-01  9.65836410E-01  1.95871328E-02
4.32780000E-01  9.46558240E-01  1.97522665E-02
4.33540000E-01  9.67734600E-01  2.02236782E-02
4.34300000E-01  9.66477150E-01  2.01829796E-02
4.35060000E-01  9.45072530E-01  2.06849279E-02


### HEADER:
#
#{
#    "analysis": {},
#    "counters": {
#        "comment": ""
#    },
#    "filename": "UDP 8b.dat",
#    "history": {
#        "subtraction": {
#            "initial_file": [
#                "A_H10_U_Tg11_8_snap_00001",
#                {
#                    "averaged_files": [
#                        [
#                            "H10_U_Tg11_8_snap_00001.dat"
#                        ],
#                        [
#                            "H10_U_Tg11_8_snap_00002.dat"
#                        ],
#                        [
#                            "H10_U_Tg11_8_snap_00003.dat"
#                        ],
#                        [
#                            "H10_U_Tg11_8_snap_00004.dat"
#                        ],
#                        [
#                            "H10_U_Tg11_8_snap_00005.dat"
#                        ],
#                        [
#                            "H10_U_Tg11_8_snap_00006.dat"
#                        ],
#                        [
#                            "H10_U_Tg11_8_snap_00007.dat"
#                        ],
#                        [
#                            "H10_U_Tg11_8_snap_00008.dat"
#                        ],
#                        [
#                            "H10_U_Tg11_8_snap_00009.dat"
#                        ],
#                        [
#                            "H10_U_Tg11_8_snap_00010.dat"
#                        ],
#                        [
#                            "H10_U_Tg11_8_snap_00011.dat"
#                        ],
#                        [
#                            "H10_U_Tg11_8_snap_00012.dat"
#                        ],
#                        [
#                            "H10_U_Tg11_8_snap_00013.dat"
#                        ],
#                        [
#                            "H10_U_Tg11_8_snap_00014.dat"
#                        ],
#                        [
#                            "H10_U_Tg11_8_snap_00015.dat"
#                        ],
#                        [
#                            "H10_U_Tg11_8_snap_00016.dat"
#                        ],
#                        [
#                            "H10_U_Tg11_8_snap_00017.dat"
#                        ],
#                        [
#                            "H10_U_Tg11_8_snap_00018.dat"
#                        ],
#                        [
#                            "H10_U_Tg11_8_snap_00019.dat"
#                        ],
#                        [
#                            "H10_U_Tg11_8_snap_00020.dat"
#                        ],
#                        [
#                            "H10_U_Tg11_8_snap_00021.dat"
#                        ],
#                        [
#                            "H10_U_Tg11_8_snap_00022.dat"
#                        ],
#                        [
#                            "H10_U_Tg11_8_snap_00023.dat"
#                        ],
#                        [
#                            "H10_U_Tg11_8_snap_00024.dat"
#                        ],
#                        [
#                            "H10_U_Tg11_8_snap_00025.dat"
#                        ],
#                        [
#                            "H10_U_Tg11_8_snap_00026.dat"
#                        ],
#                        [
#                            "H10_U_Tg11_8_snap_00027.dat"
#                        ],
#                        [
#                            "H10_U_Tg11_8_snap_00028.dat"
#                        ],
#                        [
#                            "H10_U_Tg11_8_snap_00029.dat"
#                        ],
#                        [
#                            "H10_U_Tg11_8_snap_00030.dat"
#                        ],
#                        [
#                            "H10_U_Tg11_8_snap_00031.dat"
#                        ],
#                        [
#                            "H10_U_Tg11_8_snap_00032.dat"
#                        ],
#                        [
#                            "H10_U_Tg11_8_snap_00033.dat"
#                        ],
#                        [
#                            "H10_U_Tg11_8_snap_00034.dat"
#                        ],
#                        [
#                            "H10_U_Tg11_8_snap_00035.dat"
#                        ],
#                        [
#                            "H10_U_Tg11_8_snap_00036.dat"
#                        ],
#                        [
#                            "H10_U_Tg11_8_snap_00037.dat"
#                        ],
#                        [
#                            "H10_U_Tg11_8_snap_00038.dat"
#                        ],
#                        [
#                            "H10_U_Tg11_8_snap_00039.dat"
#                        ],
#                        [
#                            "H10_U_Tg11_8_snap_00040.dat"
#                        ]
#                    ]
#                }
#            ],
#            "subtracted_file": [
#                "A_H11_UDP_Glucose_snap_00001",
#                {
#                    "averaged_files": [
#                        [
#                            "H11_UDP_Glucose_snap_00001.dat"
#                        ],
#                        [
#                            "H11_UDP_Glucose_snap_00002.dat"
#                        ],
#                        [
#                            "H11_UDP_Glucose_snap_00003.dat"
#                        ],
#                        [
#                            "H11_UDP_Glucose_snap_00004.dat"
#                        ],
#                        [
#                            "H11_UDP_Glucose_snap_00005.dat"
#                        ],
#                        [
#                            "H11_UDP_Glucose_snap_00006.dat"
#                        ],
#                        [
#                            "H11_UDP_Glucose_snap_00007.dat"
#                        ],
#                        [
#                            "H11_UDP_Glucose_snap_00008.dat"
#                        ],
#                        [
#                            "H11_UDP_Glucose_snap_00009.dat"
#                        ],
#                        [
#                            "H11_UDP_Glucose_snap_00010.dat"
#                        ],
#                        [
#                            "H11_UDP_Glucose_snap_00011.dat"
#                        ],
#                        [
#                            "H11_UDP_Glucose_snap_00012.dat"
#                        ],
#                        [
#                            "H11_UDP_Glucose_snap_00013.dat"
#                        ],
#                        [
#                            "H11_UDP_Glucose_snap_00014.dat"
#                        ],
#                        [
#                            "H11_UDP_Glucose_snap_00015.dat"
#                        ],
#                        [
#                            "H11_UDP_Glucose_snap_00016.dat"
#                        ],
#                        [
#                            "H11_UDP_Glucose_snap_00017.dat"
#                        ],
#                        [
#                            "H11_UDP_Glucose_snap_00018.dat"
#                        ],
#                        [
#                            "H11_UDP_Glucose_snap_00019.dat"
#                        ],
#                        [
#                            "H11_UDP_Glucose_snap_00020.dat"
#                        ],
#                        [
#                            "H11_UDP_Glucose_snap_00021.dat"
#                        ],
#                        [
#                            "H11_UDP_Glucose_snap_00022.dat"
#                        ],
#                        [
#                            "H11_UDP_Glucose_snap_00023.dat"
#                        ],
#                        [
#                            "H11_UDP_Glucose_snap_00024.dat"
#                        ],
#                        [
#                            "H11_UDP_Glucose_snap_00025.dat"
#                        ],
#                        [
#                            "H11_UDP_Glucose_snap_00026.dat"
#                        ],
#                        [
#                            "H11_UDP_Glucose_snap_00027.dat"
#                        ],
#                        [
#                            "H11_UDP_Glucose_snap_00028.dat"
#                        ],
#                        [
#                            "H11_UDP_Glucose_snap_00029.dat"
#                        ],
#                        [
#                            "H11_UDP_Glucose_snap_00030.dat"
#                        ],
#                        [
#                            "H11_UDP_Glucose_snap_00031.dat"
#                        ],
#                        [
#                            "H11_UDP_Glucose_snap_00032.dat"
#                        ],
#                        [
#                            "H11_UDP_Glucose_snap_00033.dat"
#                        ],
#                        [
#                            "H11_UDP_Glucose_snap_00034.dat"
#                        ],
#                        [
#                            "H11_UDP_Glucose_snap_00035.dat"
#                        ],
#                        [
#                            "H11_UDP_Glucose_snap_00036.dat"
#                        ],
#                        [
#                            "H11_UDP_Glucose_snap_00037.dat"
#                        ],
#                        [
#                            "H11_UDP_Glucose_snap_00038.dat"
#                        ],
#                        [
#                            "H11_UDP_Glucose_snap_00039.dat"
#                        ],
#                        [
#                            "H11_UDP_Glucose_snap_00040.dat"
#                        ]
#                    ]
#                }
#            ]
#        }
#    }
#}
```
