## Supplementary material for "LEA_4 motifs function alone and in conjunction with synergistic cosolutes to protect a labile enzyme during desiccation": File S1: UDP 8b.out

```
####      G N O M             Version 5.0 (r14832)      ####

                                               Fri Jan  6 16:09:39 2023


           ####      Configuration                                 ####


    System Type:                   arbitrary monodisperse (job = 0)

    Minimum characteristic size:         0.0000

    Maximum characteristic size:         8.0000

    rad56:                               0.0000

    Force 0.0 at r = rmin:                  yes

    Force 0.0 at r = rmax:                  yes

    Initial alpha:                       0.0000

    Initial random seed:     131340903911801952

    Points in real space:                   189


    Input  1:                      UDP 8b.dat

    First data point used:                    1

    Last data point used:                   560

    Scaling coefficient:             0.1000E+01

    Experimental setup:            point collimation


           ####      Results                                       ####


    Parameter    DISCRP  OSCILL  STABIL  SYSDEV  POSITV  VALCEN  SMOOTH

    Weight        1.000   3.000   3.000   3.000   1.000   1.000   1.000

    Sigma         0.300   0.600   0.120   0.120   0.120   0.120   0.600

    Ideal         0.700   1.100   0.000   1.000   1.000   0.950   0.000

    Current       2.585   1.016   0.013   0.118   1.000   0.893   3.189

               --------------------------------------------------------

    Estimate      0.000   0.981   0.988   0.000   1.000   0.800   0.000


    Angular range:                       0.0103 to       0.4351

    Reciprocal space Rg:             0.2991E+01

    Reciprocal space I(0):           0.1531E+01


    Real space range:                    0.0000 to       8.0000

    Real space Rg:                   0.2991E+01 +-   0.3063E-02

    Real space I(0):                 0.1531E+01 +-   0.1039E-02


    Highest ALPHA (theor):           0.4317E+02

    Current ALPHA:                   0.4352E+02


    Total Estimate:                      0.5929 (a REASONABLE solution)


           ####      Experimental Data and Fit                     ####


      S          J EXP       ERROR       J REG       I REG


   0.000000E+00                                                0.153103E+01

   0.732857E-03                                                0.153103E+01

   0.146571E-02                                                0.153102E+01

   0.219857E-02                                                0.153101E+01

   0.293143E-02                                                0.153100E+01

   0.366429E-02                                                0.153097E+01

   0.439714E-02                                                0.153095E+01

   0.513000E-02                                                0.153091E+01

   0.586286E-02                                                0.153088E+01

   0.659571E-02                                                0.153084E+01

   0.732857E-02                                                0.153079E+01

   0.806143E-02                                                0.153074E+01

   0.879429E-02                                                0.153068E+01

   0.952714E-02                                                0.153062E+01

   0.102600E-01  -0.147044E+02   0.565549E+00   0.153055E+01   0.153055E+01

   0.110200E-01  -0.114650E+02   0.370418E+00   0.153048E+01   0.153048E+01

   0.117800E-01  -0.999971E+01   0.273231E+00   0.153040E+01   0.153040E+01

   0.125400E-01  -0.771481E+01   0.188252E+00   0.153032E+01   0.153032E+01

   0.133000E-01  -0.601701E+01   0.145070E+00   0.153023E+01   0.153023E+01

   0.140600E-01  -0.440585E+01   0.122099E+00   0.153013E+01   0.153013E+01

   0.148200E-01  -0.331462E+01   0.107886E+00   0.153003E+01   0.153003E+01

   0.155800E-01  -0.239634E+01   0.977695E-01   0.152993E+01   0.152993E+01

   0.163400E-01  -0.158148E+01   0.899274E-01   0.152982E+01   0.152982E+01

   0.171000E-01  -0.100061E+01   0.805075E-01   0.152970E+01   0.152970E+01

   0.178600E-01  -0.427201E+00   0.760472E-01   0.152958E+01   0.152958E+01

   0.186200E-01  -0.913847E-01   0.700394E-01   0.152945E+01   0.152945E+01

   0.193800E-01   0.354624E+00   0.674340E-01   0.152932E+01   0.152932E+01

   0.201400E-01   0.522378E+00   0.640084E-01   0.152918E+01   0.152918E+01

   0.209000E-01   0.868845E+00   0.591519E-01   0.152904E+01   0.152904E+01

   0.216600E-01   0.982505E+00   0.561954E-01   0.152889E+01   0.152889E+01

   0.224200E-01   0.122835E+01   0.536296E-01   0.152874E+01   0.152874E+01

   0.231800E-01   0.137332E+01   0.517250E-01   0.152858E+01   0.152858E+01

   0.239500E-01   0.146981E+01   0.505683E-01   0.152842E+01   0.152842E+01

   0.247100E-01   0.144298E+01   0.478686E-01   0.152825E+01   0.152825E+01

   0.254700E-01   0.144575E+01   0.462795E-01   0.152808E+01   0.152808E+01

   0.262300E-01   0.162901E+01   0.446970E-01   0.152790E+01   0.152790E+01

   0.269900E-01   0.157224E+01   0.437951E-01   0.152771E+01   0.152771E+01

   0.277500E-01   0.170058E+01   0.431058E-01   0.152752E+01   0.152752E+01

   0.285100E-01   0.173209E+01   0.423230E-01   0.152733E+01   0.152733E+01

   0.292700E-01   0.166124E+01   0.409457E-01   0.152713E+01   0.152713E+01

   0.300300E-01   0.169706E+01   0.398912E-01   0.152692E+01   0.152692E+01

   0.307900E-01   0.165046E+01   0.393726E-01   0.152671E+01   0.152671E+01

   0.315500E-01   0.173287E+01   0.384913E-01   0.152650E+01   0.152650E+01

   0.323100E-01   0.177642E+01   0.378838E-01   0.152628E+01   0.152628E+01

   0.330700E-01   0.179681E+01   0.367199E-01   0.152605E+01   0.152605E+01

   0.338300E-01   0.176866E+01   0.359377E-01   0.152582E+01   0.152582E+01

   0.345900E-01   0.175303E+01   0.353241E-01   0.152558E+01   0.152558E+01

   0.353500E-01   0.177874E+01   0.349966E-01   0.152534E+01   0.152534E+01

   0.361100E-01   0.171303E+01   0.345860E-01   0.152509E+01   0.152509E+01

   0.368700E-01   0.179375E+01   0.340370E-01   0.152484E+01   0.152484E+01

   0.376300E-01   0.171346E+01   0.331349E-01   0.152458E+01   0.152458E+01

   0.383900E-01   0.172161E+01   0.332077E-01   0.152432E+01   0.152432E+01

   0.391500E-01   0.168852E+01   0.323333E-01   0.152405E+01   0.152405E+01

   0.399100E-01   0.165741E+01   0.321756E-01   0.152378E+01   0.152378E+01

   0.406700E-01   0.174666E+01   0.316052E-01   0.152350E+01   0.152350E+01

   0.414300E-01   0.173456E+01   0.311030E-01   0.152322E+01   0.152322E+01

   0.421900E-01   0.173863E+01   0.308271E-01   0.152293E+01   0.152293E+01

   0.429500E-01   0.173880E+01   0.303611E-01   0.152263E+01   0.152263E+01

   0.437100E-01   0.173427E+01   0.298109E-01   0.152234E+01   0.152234E+01

   0.444700E-01   0.170052E+01   0.294762E-01   0.152203E+01   0.152203E+01

   0.452300E-01   0.168201E+01   0.292296E-01   0.152172E+01   0.152172E+01

   0.459900E-01   0.168239E+01   0.281457E-01   0.152141E+01   0.152141E+01

   0.467500E-01   0.170132E+01   0.279963E-01   0.152109E+01   0.152109E+01

   0.475100E-01   0.172437E+01   0.279686E-01   0.152076E+01   0.152076E+01

   0.482700E-01   0.166391E+01   0.279986E-01   0.152043E+01   0.152043E+01

   0.490300E-01   0.168638E+01   0.273998E-01   0.152010E+01   0.152010E+01

   0.497900E-01   0.164543E+01   0.274238E-01   0.151976E+01   0.151976E+01

   0.505500E-01   0.170733E+01   0.271077E-01   0.151941E+01   0.151941E+01

   0.513100E-01   0.163097E+01   0.269016E-01   0.151906E+01   0.151906E+01

   0.520700E-01   0.166444E+01   0.267828E-01   0.151870E+01   0.151870E+01

   0.528300E-01   0.164731E+01   0.265342E-01   0.151834E+01   0.151834E+01

   0.535900E-01   0.165884E+01   0.260754E-01   0.151798E+01   0.151798E+01

   0.543500E-01   0.170409E+01   0.259149E-01   0.151761E+01   0.151761E+01

   0.551100E-01   0.167799E+01   0.257839E-01   0.151723E+01   0.151723E+01

   0.558700E-01   0.167622E+01   0.257077E-01   0.151685E+01   0.151685E+01

   0.566300E-01   0.165858E+01   0.254274E-01   0.151646E+01   0.151646E+01

   0.573900E-01   0.165312E+01   0.251562E-01   0.151607E+01   0.151607E+01

   0.581500E-01   0.169140E+01   0.247494E-01   0.151567E+01   0.151567E+01

   0.589100E-01   0.159924E+01   0.245830E-01   0.151527E+01   0.151527E+01

   0.596700E-01   0.165984E+01   0.246848E-01   0.151486E+01   0.151486E+01

   0.604300E-01   0.164609E+01   0.244429E-01   0.151445E+01   0.151445E+01

   0.611900E-01   0.165138E+01   0.241331E-01   0.151403E+01   0.151403E+01

   0.619500E-01   0.163958E+01   0.239582E-01   0.151361E+01   0.151361E+01

   0.627100E-01   0.164247E+01   0.237976E-01   0.151318E+01   0.151318E+01

   0.634700E-01   0.158765E+01   0.236441E-01   0.151275E+01   0.151275E+01

   0.642300E-01   0.165105E+01   0.236756E-01   0.151231E+01   0.151231E+01

   0.649900E-01   0.163516E+01   0.233793E-01   0.151187E+01   0.151187E+01

   0.657500E-01   0.163655E+01   0.231457E-01   0.151142E+01   0.151142E+01

   0.665100E-01   0.160171E+01   0.230066E-01   0.151097E+01   0.151097E+01

   0.672700E-01   0.160719E+01   0.229444E-01   0.151051E+01   0.151051E+01

   0.680300E-01   0.163110E+01   0.228883E-01   0.151005E+01   0.151005E+01

   0.687900E-01   0.158333E+01   0.226502E-01   0.150958E+01   0.150958E+01

   0.695500E-01   0.161750E+01   0.223554E-01   0.150910E+01   0.150910E+01

   0.703100E-01   0.158235E+01   0.223294E-01   0.150863E+01   0.150863E+01

   0.710700E-01   0.161070E+01   0.221973E-01   0.150814E+01   0.150814E+01

   0.718300E-01   0.161418E+01   0.219086E-01   0.150765E+01   0.150765E+01

   0.725900E-01   0.161700E+01   0.219600E-01   0.150716E+01   0.150716E+01

   0.733500E-01   0.159721E+01   0.216099E-01   0.150666E+01   0.150666E+01

   0.741200E-01   0.156488E+01   0.216810E-01   0.150615E+01   0.150615E+01

   0.748800E-01   0.158745E+01   0.214358E-01   0.150564E+01   0.150564E+01

   0.756400E-01   0.157579E+01   0.212959E-01   0.150513E+01   0.150513E+01

   0.764000E-01   0.161532E+01   0.212696E-01   0.150461E+01   0.150461E+01

   0.771600E-01   0.159592E+01   0.210776E-01   0.150409E+01   0.150409E+01

   0.779200E-01   0.155534E+01   0.208961E-01   0.150356E+01   0.150356E+01

   0.786800E-01   0.159190E+01   0.210092E-01   0.150302E+01   0.150302E+01

   0.794400E-01   0.159379E+01   0.208176E-01   0.150249E+01   0.150249E+01

   0.802000E-01   0.157199E+01   0.207152E-01   0.150194E+01   0.150194E+01

   0.809600E-01   0.157389E+01   0.205952E-01   0.150139E+01   0.150139E+01

   0.817200E-01   0.161324E+01   0.203821E-01   0.150084E+01   0.150084E+01

   0.824800E-01   0.153637E+01   0.203329E-01   0.150028E+01   0.150028E+01

   0.832400E-01   0.159945E+01   0.200966E-01   0.149972E+01   0.149972E+01

   0.840000E-01   0.158801E+01   0.200606E-01   0.149915E+01   0.149915E+01

   0.847600E-01   0.158620E+01   0.200958E-01   0.149858E+01   0.149858E+01

   0.855200E-01   0.162510E+01   0.203882E-01   0.149800E+01   0.149800E+01

   0.862800E-01   0.156424E+01   0.203551E-01   0.149741E+01   0.149741E+01

   0.870400E-01   0.158890E+01   0.205352E-01   0.149683E+01   0.149683E+01

   0.878000E-01   0.159472E+01   0.210193E-01   0.149623E+01   0.149623E+01

   0.885600E-01   0.158629E+01   0.212331E-01   0.149563E+01   0.149563E+01

   0.893200E-01   0.159603E+01   0.214459E-01   0.149503E+01   0.149503E+01

   0.900800E-01   0.156579E+01   0.215150E-01   0.149442E+01   0.149442E+01

   0.908400E-01   0.154484E+01   0.218837E-01   0.149381E+01   0.149381E+01

   0.916000E-01   0.155153E+01   0.218063E-01   0.149319E+01   0.149319E+01

   0.923600E-01   0.154417E+01   0.220648E-01   0.149257E+01   0.149257E+01

   0.931200E-01   0.156179E+01   0.221311E-01   0.149194E+01   0.149194E+01

   0.938800E-01   0.152886E+01   0.222174E-01   0.149131E+01   0.149131E+01

   0.946400E-01   0.156008E+01   0.222246E-01   0.149067E+01   0.149067E+01

   0.954000E-01   0.152707E+01   0.223671E-01   0.149003E+01   0.149003E+01

   0.961600E-01   0.152134E+01   0.221130E-01   0.148938E+01   0.148938E+01

   0.969200E-01   0.154473E+01   0.222849E-01   0.148873E+01   0.148873E+01

   0.976800E-01   0.150548E+01   0.223985E-01   0.148807E+01   0.148807E+01

   0.984400E-01   0.155633E+01   0.222528E-01   0.148741E+01   0.148741E+01

   0.992000E-01   0.160106E+01   0.215923E-01   0.148675E+01   0.148675E+01

   0.999600E-01   0.153302E+01   0.214399E-01   0.148607E+01   0.148607E+01

   0.100720E+00   0.152644E+01   0.208145E-01   0.148540E+01   0.148540E+01

   0.101480E+00   0.150503E+01   0.203738E-01   0.148472E+01   0.148472E+01

   0.102240E+00   0.156267E+01   0.201113E-01   0.148403E+01   0.148403E+01

   0.103000E+00   0.154741E+01   0.200657E-01   0.148334E+01   0.148334E+01

   0.103760E+00   0.155756E+01   0.198804E-01   0.148265E+01   0.148265E+01

   0.104520E+00   0.154247E+01   0.197758E-01   0.148195E+01   0.148195E+01

   0.105280E+00   0.153796E+01   0.195276E-01   0.148124E+01   0.148124E+01

   0.106040E+00   0.149742E+01   0.193640E-01   0.148053E+01   0.148053E+01

   0.106800E+00   0.154314E+01   0.192404E-01   0.147982E+01   0.147982E+01

   0.107560E+00   0.152988E+01   0.192001E-01   0.147910E+01   0.147910E+01

   0.108320E+00   0.150485E+01   0.190147E-01   0.147837E+01   0.147837E+01

   0.109080E+00   0.152741E+01   0.188120E-01   0.147765E+01   0.147765E+01

   0.109840E+00   0.154152E+01   0.188894E-01   0.147691E+01   0.147691E+01

   0.110600E+00   0.148969E+01   0.189628E-01   0.147617E+01   0.147617E+01

   0.111360E+00   0.151937E+01   0.190726E-01   0.147543E+01   0.147543E+01

   0.112120E+00   0.152469E+01   0.189764E-01   0.147468E+01   0.147468E+01

   0.112880E+00   0.149301E+01   0.187432E-01   0.147393E+01   0.147393E+01

   0.113640E+00   0.151345E+01   0.185210E-01   0.147318E+01   0.147318E+01

   0.114400E+00   0.152066E+01   0.184078E-01   0.147241E+01   0.147241E+01

   0.115160E+00   0.149604E+01   0.183403E-01   0.147165E+01   0.147165E+01

   0.115920E+00   0.148018E+01   0.181884E-01   0.147088E+01   0.147088E+01

   0.116680E+00   0.150635E+01   0.182245E-01   0.147010E+01   0.147010E+01

   0.117440E+00   0.150018E+01   0.179591E-01   0.146932E+01   0.146932E+01

   0.118200E+00   0.149484E+01   0.178792E-01   0.146854E+01   0.146854E+01

   0.118960E+00   0.148789E+01   0.177698E-01   0.146775E+01   0.146775E+01

   0.119720E+00   0.148534E+01   0.177435E-01   0.146695E+01   0.146695E+01

   0.120480E+00   0.150098E+01   0.176751E-01   0.146615E+01   0.146615E+01

   0.121240E+00   0.150807E+01   0.175367E-01   0.146535E+01   0.146535E+01

   0.122000E+00   0.145112E+01   0.174167E-01   0.146454E+01   0.146454E+01

   0.122760E+00   0.148689E+01   0.173198E-01   0.146373E+01   0.146373E+01

   0.123520E+00   0.148162E+01   0.172390E-01   0.146291E+01   0.146291E+01

   0.124280E+00   0.154042E+01   0.173200E-01   0.146209E+01   0.146209E+01

   0.125040E+00   0.150877E+01   0.169834E-01   0.146126E+01   0.146126E+01

   0.125800E+00   0.148086E+01   0.169184E-01   0.146043E+01   0.146043E+01

   0.126560E+00   0.150465E+01   0.169225E-01   0.145960E+01   0.145960E+01

   0.127320E+00   0.149523E+01   0.169077E-01   0.145876E+01   0.145876E+01

   0.128080E+00   0.148147E+01   0.168516E-01   0.145791E+01   0.145791E+01

   0.128840E+00   0.148677E+01   0.167690E-01   0.145706E+01   0.145706E+01

   0.129600E+00   0.149858E+01   0.167090E-01   0.145621E+01   0.145621E+01

   0.130360E+00   0.149996E+01   0.165076E-01   0.145535E+01   0.145535E+01

   0.131120E+00   0.149300E+01   0.164717E-01   0.145449E+01   0.145449E+01

   0.131880E+00   0.147108E+01   0.164352E-01   0.145362E+01   0.145362E+01

   0.132640E+00   0.147131E+01   0.163129E-01   0.145275E+01   0.145275E+01

   0.133400E+00   0.148969E+01   0.160494E-01   0.145187E+01   0.145187E+01

   0.134160E+00   0.147973E+01   0.160780E-01   0.145099E+01   0.145099E+01

   0.134920E+00   0.146189E+01   0.159382E-01   0.145011E+01   0.145011E+01

   0.135680E+00   0.147538E+01   0.159172E-01   0.144922E+01   0.144922E+01

   0.136440E+00   0.150188E+01   0.159207E-01   0.144832E+01   0.144832E+01

   0.137200E+00   0.147965E+01   0.158507E-01   0.144742E+01   0.144742E+01

   0.137960E+00   0.148037E+01   0.156969E-01   0.144652E+01   0.144652E+01

   0.138730E+00   0.148918E+01   0.156689E-01   0.144560E+01   0.144560E+01

   0.139490E+00   0.145839E+01   0.156988E-01   0.144469E+01   0.144469E+01

   0.140250E+00   0.147762E+01   0.156567E-01   0.144377E+01   0.144377E+01

   0.141010E+00   0.146181E+01   0.155901E-01   0.144285E+01   0.144285E+01

   0.141770E+00   0.145152E+01   0.154351E-01   0.144193E+01   0.144193E+01

   0.142530E+00   0.145390E+01   0.154804E-01   0.144100E+01   0.144100E+01

   0.143290E+00   0.146918E+01   0.153790E-01   0.144006E+01   0.144006E+01

   0.144050E+00   0.146445E+01   0.154038E-01   0.143913E+01   0.143913E+01

   0.144810E+00   0.146431E+01   0.153393E-01   0.143818E+01   0.143818E+01

   0.145570E+00   0.146785E+01   0.151978E-01   0.143724E+01   0.143724E+01

   0.146330E+00   0.144469E+01   0.151246E-01   0.143628E+01   0.143628E+01

   0.147090E+00   0.143909E+01   0.151415E-01   0.143533E+01   0.143533E+01

   0.147850E+00   0.142666E+01   0.150821E-01   0.143437E+01   0.143437E+01

   0.148610E+00   0.143482E+01   0.150823E-01   0.143340E+01   0.143340E+01

   0.149370E+00   0.143212E+01   0.149517E-01   0.143244E+01   0.143244E+01

   0.150130E+00   0.144449E+01   0.148995E-01   0.143146E+01   0.143146E+01

   0.150890E+00   0.141793E+01   0.148201E-01   0.143049E+01   0.143049E+01

   0.151650E+00   0.141739E+01   0.148013E-01   0.142951E+01   0.142951E+01

   0.152410E+00   0.142818E+01   0.147955E-01   0.142852E+01   0.142852E+01

   0.153170E+00   0.143297E+01   0.147270E-01   0.142753E+01   0.142753E+01

   0.153930E+00   0.142007E+01   0.146706E-01   0.142654E+01   0.142654E+01

   0.154690E+00   0.142622E+01   0.146299E-01   0.142554E+01   0.142554E+01

   0.155450E+00   0.142607E+01   0.145863E-01   0.142453E+01   0.142453E+01

   0.156210E+00   0.143234E+01   0.145402E-01   0.142353E+01   0.142353E+01

   0.156970E+00   0.142621E+01   0.145910E-01   0.142252E+01   0.142252E+01

   0.157730E+00   0.142735E+01   0.144203E-01   0.142150E+01   0.142150E+01

   0.158490E+00   0.142545E+01   0.144049E-01   0.142048E+01   0.142048E+01

   0.159250E+00   0.141126E+01   0.143131E-01   0.141946E+01   0.141946E+01

   0.160010E+00   0.140211E+01   0.143228E-01   0.141843E+01   0.141843E+01

   0.160770E+00   0.140506E+01   0.143293E-01   0.141740E+01   0.141740E+01

   0.161530E+00   0.141312E+01   0.142060E-01   0.141636E+01   0.141636E+01

   0.162290E+00   0.141294E+01   0.141172E-01   0.141532E+01   0.141532E+01

   0.163050E+00   0.142753E+01   0.139748E-01   0.141428E+01   0.141428E+01

   0.163810E+00   0.142047E+01   0.140016E-01   0.141323E+01   0.141323E+01

   0.164570E+00   0.143068E+01   0.140405E-01   0.141218E+01   0.141218E+01

   0.165330E+00   0.140183E+01   0.139993E-01   0.141112E+01   0.141112E+01

   0.166090E+00   0.140732E+01   0.139018E-01   0.141006E+01   0.141006E+01

   0.166850E+00   0.137495E+01   0.138711E-01   0.140900E+01   0.140900E+01

   0.167610E+00   0.140709E+01   0.137951E-01   0.140793E+01   0.140793E+01

   0.168370E+00   0.140352E+01   0.138483E-01   0.140686E+01   0.140686E+01

   0.169130E+00   0.140262E+01   0.137709E-01   0.140578E+01   0.140578E+01

   0.169890E+00   0.138991E+01   0.136774E-01   0.140470E+01   0.140470E+01

   0.170650E+00   0.135917E+01   0.136483E-01   0.140361E+01   0.140361E+01

   0.171410E+00   0.137748E+01   0.136731E-01   0.140253E+01   0.140253E+01

   0.172170E+00   0.139492E+01   0.135932E-01   0.140143E+01   0.140143E+01

   0.172930E+00   0.139641E+01   0.135559E-01   0.140034E+01   0.140034E+01

   0.173690E+00   0.138272E+01   0.135826E-01   0.139924E+01   0.139924E+01

   0.174450E+00   0.139478E+01   0.137096E-01   0.139813E+01   0.139813E+01

   0.175210E+00   0.139781E+01   0.137101E-01   0.139702E+01   0.139702E+01

   0.175970E+00   0.135438E+01   0.137591E-01   0.139591E+01   0.139591E+01

   0.176730E+00   0.136775E+01   0.139344E-01   0.139479E+01   0.139479E+01

   0.177490E+00   0.136843E+01   0.140770E-01   0.139367E+01   0.139367E+01

   0.178250E+00   0.137593E+01   0.141919E-01   0.139255E+01   0.139255E+01

   0.179010E+00   0.138825E+01   0.142811E-01   0.139142E+01   0.139142E+01

   0.179770E+00   0.137991E+01   0.143909E-01   0.139029E+01   0.139029E+01

   0.180530E+00   0.135623E+01   0.144225E-01   0.138915E+01   0.138915E+01

   0.181290E+00   0.135511E+01   0.144940E-01   0.138801E+01   0.138801E+01

   0.182050E+00   0.138450E+01   0.145566E-01   0.138687E+01   0.138687E+01

   0.182810E+00   0.137842E+01   0.146521E-01   0.138572E+01   0.138572E+01

   0.183570E+00   0.134370E+01   0.146527E-01   0.138457E+01   0.138457E+01

   0.184330E+00   0.135326E+01   0.147087E-01   0.138341E+01   0.138341E+01

   0.185090E+00   0.137291E+01   0.147341E-01   0.138226E+01   0.138226E+01

   0.185850E+00   0.137031E+01   0.148413E-01   0.138109E+01   0.138109E+01

   0.186610E+00   0.133756E+01   0.148148E-01   0.137993E+01   0.137993E+01

   0.187370E+00   0.137964E+01   0.148831E-01   0.137876E+01   0.137876E+01

   0.188130E+00   0.136016E+01   0.148254E-01   0.137758E+01   0.137758E+01

   0.188890E+00   0.136156E+01   0.147965E-01   0.137640E+01   0.137640E+01

   0.189650E+00   0.135029E+01   0.149118E-01   0.137522E+01   0.137522E+01

   0.190410E+00   0.134634E+01   0.149151E-01   0.137404E+01   0.137404E+01

   0.191170E+00   0.136267E+01   0.149538E-01   0.137285E+01   0.137285E+01

   0.191930E+00   0.131873E+01   0.149828E-01   0.137165E+01   0.137165E+01

   0.192690E+00   0.137939E+01   0.149914E-01   0.137046E+01   0.137046E+01

   0.193450E+00   0.135699E+01   0.149889E-01   0.136926E+01   0.136926E+01

   0.194210E+00   0.133893E+01   0.150436E-01   0.136805E+01   0.136805E+01

   0.194970E+00   0.135141E+01   0.150780E-01   0.136685E+01   0.136685E+01

   0.195730E+00   0.133902E+01   0.151644E-01   0.136564E+01   0.136564E+01

   0.196490E+00   0.135824E+01   0.151365E-01   0.136442E+01   0.136442E+01

   0.197250E+00   0.130144E+01   0.151925E-01   0.136320E+01   0.136320E+01

   0.198010E+00   0.135961E+01   0.151956E-01   0.136198E+01   0.136198E+01

   0.198770E+00   0.134282E+01   0.151693E-01   0.136076E+01   0.136076E+01

   0.199530E+00   0.130516E+01   0.151918E-01   0.135953E+01   0.135953E+01

   0.200290E+00   0.131162E+01   0.152203E-01   0.135829E+01   0.135829E+01

   0.201050E+00   0.134679E+01   0.151513E-01   0.135706E+01   0.135706E+01

   0.201810E+00   0.133229E+01   0.151225E-01   0.135582E+01   0.135582E+01

   0.202570E+00   0.132808E+01   0.150641E-01   0.135457E+01   0.135457E+01

   0.203330E+00   0.133802E+01   0.150933E-01   0.135333E+01   0.135333E+01

   0.204090E+00   0.132324E+01   0.151364E-01   0.135208E+01   0.135208E+01

   0.204850E+00   0.133140E+01   0.151565E-01   0.135082E+01   0.135082E+01

   0.205610E+00   0.131988E+01   0.151810E-01   0.134957E+01   0.134957E+01

   0.206370E+00   0.134390E+01   0.151783E-01   0.134830E+01   0.134830E+01

   0.207130E+00   0.133636E+01   0.152126E-01   0.134704E+01   0.134704E+01

   0.207890E+00   0.132731E+01   0.152364E-01   0.134577E+01   0.134577E+01

   0.208650E+00   0.132866E+01   0.151985E-01   0.134450E+01   0.134450E+01

   0.209410E+00   0.131194E+01   0.152073E-01   0.134323E+01   0.134323E+01

   0.210170E+00   0.131378E+01   0.152278E-01   0.134195E+01   0.134195E+01

   0.210930E+00   0.130382E+01   0.151591E-01   0.134067E+01   0.134067E+01

   0.211690E+00   0.130957E+01   0.152470E-01   0.133938E+01   0.133938E+01

   0.212450E+00   0.128910E+01   0.151953E-01   0.133809E+01   0.133809E+01

   0.213210E+00   0.130096E+01   0.151944E-01   0.133680E+01   0.133680E+01

   0.213970E+00   0.130251E+01   0.150696E-01   0.133551E+01   0.133551E+01

   0.214730E+00   0.127243E+01   0.150609E-01   0.133421E+01   0.133421E+01

   0.215490E+00   0.132328E+01   0.150660E-01   0.133291E+01   0.133291E+01

   0.216250E+00   0.129759E+01   0.150704E-01   0.133160E+01   0.133160E+01

   0.217010E+00   0.132350E+01   0.149879E-01   0.133029E+01   0.133029E+01

   0.217770E+00   0.132261E+01   0.151138E-01   0.132898E+01   0.132898E+01

   0.218530E+00   0.132714E+01   0.150055E-01   0.132767E+01   0.132767E+01

   0.219290E+00   0.128571E+01   0.150004E-01   0.132635E+01   0.132635E+01

   0.220050E+00   0.128764E+01   0.149514E-01   0.132503E+01   0.132503E+01

   0.220810E+00   0.132016E+01   0.148969E-01   0.132370E+01   0.132370E+01

   0.221570E+00   0.130209E+01   0.148530E-01   0.132237E+01   0.132237E+01

   0.222330E+00   0.130081E+01   0.147658E-01   0.132104E+01   0.132104E+01

   0.223090E+00   0.129517E+01   0.147990E-01   0.131971E+01   0.131971E+01

   0.223850E+00   0.128857E+01   0.147149E-01   0.131837E+01   0.131837E+01

   0.224610E+00   0.125717E+01   0.145968E-01   0.131703E+01   0.131703E+01

   0.225370E+00   0.128357E+01   0.145402E-01   0.131569E+01   0.131569E+01

   0.226130E+00   0.130637E+01   0.144960E-01   0.131434E+01   0.131434E+01

   0.226890E+00   0.128586E+01   0.143516E-01   0.131299E+01   0.131299E+01

   0.227650E+00   0.129997E+01   0.142307E-01   0.131163E+01   0.131163E+01

   0.228410E+00   0.128806E+01   0.141962E-01   0.131028E+01   0.131028E+01

   0.229170E+00   0.129849E+01   0.142174E-01   0.130892E+01   0.130892E+01

   0.229930E+00   0.127201E+01   0.141756E-01   0.130756E+01   0.130756E+01

   0.230690E+00   0.127101E+01   0.141362E-01   0.130619E+01   0.130619E+01

   0.231450E+00   0.125219E+01   0.140428E-01   0.130482E+01   0.130482E+01

   0.232210E+00   0.125046E+01   0.140721E-01   0.130345E+01   0.130345E+01

   0.232970E+00   0.128641E+01   0.139754E-01   0.130207E+01   0.130207E+01

   0.233730E+00   0.125564E+01   0.139070E-01   0.130070E+01   0.130070E+01

   0.234490E+00   0.127269E+01   0.138780E-01   0.129932E+01   0.129932E+01

   0.235250E+00   0.125590E+01   0.138233E-01   0.129793E+01   0.129793E+01

   0.236010E+00   0.125635E+01   0.138122E-01   0.129654E+01   0.129654E+01

   0.236770E+00   0.124680E+01   0.137165E-01   0.129515E+01   0.129515E+01

   0.237530E+00   0.125727E+01   0.136983E-01   0.129376E+01   0.129376E+01

   0.238290E+00   0.126586E+01   0.136338E-01   0.129237E+01   0.129237E+01

   0.239050E+00   0.125175E+01   0.135523E-01   0.129097E+01   0.129097E+01

   0.239810E+00   0.124820E+01   0.133855E-01   0.128956E+01   0.128956E+01

   0.240570E+00   0.125228E+01   0.134490E-01   0.128816E+01   0.128816E+01

   0.241330E+00   0.125151E+01   0.133653E-01   0.128675E+01   0.128675E+01

   0.242090E+00   0.125543E+01   0.133792E-01   0.128534E+01   0.128534E+01

   0.242850E+00   0.124371E+01   0.133039E-01   0.128393E+01   0.128393E+01

   0.243610E+00   0.123653E+01   0.133274E-01   0.128251E+01   0.128251E+01

   0.244370E+00   0.123618E+01   0.132235E-01   0.128109E+01   0.128109E+01

   0.245130E+00   0.125056E+01   0.132159E-01   0.127967E+01   0.127967E+01

   0.245890E+00   0.125421E+01   0.131281E-01   0.127825E+01   0.127825E+01

   0.246650E+00   0.125204E+01   0.131000E-01   0.127682E+01   0.127682E+01

   0.247410E+00   0.124684E+01   0.130178E-01   0.127539E+01   0.127539E+01

   0.248170E+00   0.124895E+01   0.130262E-01   0.127396E+01   0.127396E+01

   0.248930E+00   0.124526E+01   0.129382E-01   0.127252E+01   0.127252E+01

   0.249690E+00   0.122103E+01   0.129189E-01   0.127108E+01   0.127108E+01

   0.250450E+00   0.123914E+01   0.128893E-01   0.126964E+01   0.126964E+01

   0.251210E+00   0.121758E+01   0.128243E-01   0.126820E+01   0.126820E+01

   0.251970E+00   0.122713E+01   0.127890E-01   0.126675E+01   0.126675E+01

   0.252730E+00   0.122599E+01   0.127372E-01   0.126530E+01   0.126530E+01

   0.253490E+00   0.123940E+01   0.126137E-01   0.126385E+01   0.126385E+01

   0.254250E+00   0.124591E+01   0.126460E-01   0.126239E+01   0.126239E+01

   0.255010E+00   0.121818E+01   0.126032E-01   0.126093E+01   0.126093E+01

   0.255770E+00   0.125005E+01   0.125657E-01   0.125947E+01   0.125947E+01

   0.256530E+00   0.122204E+01   0.125265E-01   0.125801E+01   0.125801E+01

   0.257290E+00   0.123825E+01   0.125568E-01   0.125655E+01   0.125655E+01

   0.258050E+00   0.121190E+01   0.124639E-01   0.125508E+01   0.125508E+01

   0.258810E+00   0.123571E+01   0.124758E-01   0.125361E+01   0.125361E+01

   0.259570E+00   0.123089E+01   0.123809E-01   0.125213E+01   0.125213E+01

   0.260330E+00   0.121118E+01   0.123515E-01   0.125066E+01   0.125066E+01

   0.261090E+00   0.119071E+01   0.123097E-01   0.124918E+01   0.124918E+01

   0.261850E+00   0.122020E+01   0.122723E-01   0.124770E+01   0.124770E+01

   0.262610E+00   0.121899E+01   0.122767E-01   0.124621E+01   0.124621E+01

   0.263370E+00   0.123580E+01   0.122019E-01   0.124473E+01   0.124473E+01

   0.264130E+00   0.122145E+01   0.122074E-01   0.124324E+01   0.124324E+01

   0.264890E+00   0.120663E+01   0.121066E-01   0.124175E+01   0.124175E+01

   0.265650E+00   0.121470E+01   0.120650E-01   0.124026E+01   0.124026E+01

   0.266410E+00   0.121938E+01   0.120300E-01   0.123876E+01   0.123876E+01

   0.267170E+00   0.120693E+01   0.120832E-01   0.123726E+01   0.123726E+01

   0.267930E+00   0.119411E+01   0.119926E-01   0.123576E+01   0.123576E+01

   0.268690E+00   0.120081E+01   0.119976E-01   0.123426E+01   0.123426E+01

   0.269450E+00   0.120896E+01   0.118864E-01   0.123275E+01   0.123275E+01

   0.270210E+00   0.121227E+01   0.118973E-01   0.123124E+01   0.123124E+01

   0.270970E+00   0.120654E+01   0.118781E-01   0.122973E+01   0.122973E+01

   0.271720E+00   0.119578E+01   0.118357E-01   0.122824E+01   0.122824E+01

   0.272480E+00   0.120057E+01   0.117788E-01   0.122673E+01   0.122673E+01

   0.273240E+00   0.120249E+01   0.117738E-01   0.122521E+01   0.122521E+01

   0.274000E+00   0.118342E+01   0.117500E-01   0.122369E+01   0.122369E+01

   0.274760E+00   0.119063E+01   0.117125E-01   0.122217E+01   0.122217E+01

   0.275520E+00   0.118817E+01   0.116721E-01   0.122064E+01   0.122064E+01

   0.276280E+00   0.120446E+01   0.116282E-01   0.121912E+01   0.121912E+01

   0.277040E+00   0.118081E+01   0.116192E-01   0.121759E+01   0.121759E+01

   0.277800E+00   0.116725E+01   0.116067E-01   0.121606E+01   0.121606E+01

   0.278560E+00   0.118207E+01   0.115190E-01   0.121452E+01   0.121452E+01

   0.279320E+00   0.119316E+01   0.114722E-01   0.121299E+01   0.121299E+01

   0.280080E+00   0.115572E+01   0.114795E-01   0.121145E+01   0.121145E+01

   0.280840E+00   0.117788E+01   0.114478E-01   0.120991E+01   0.120991E+01

   0.281600E+00   0.120262E+01   0.114649E-01   0.120837E+01   0.120837E+01

   0.282360E+00   0.119109E+01   0.114055E-01   0.120682E+01   0.120682E+01

   0.283120E+00   0.118568E+01   0.113735E-01   0.120528E+01   0.120528E+01

   0.283880E+00   0.116505E+01   0.113663E-01   0.120373E+01   0.120373E+01

   0.284640E+00   0.118658E+01   0.113119E-01   0.120218E+01   0.120218E+01

   0.285400E+00   0.119626E+01   0.113463E-01   0.120062E+01   0.120062E+01

   0.286160E+00   0.118264E+01   0.113528E-01   0.119907E+01   0.119907E+01

   0.286920E+00   0.115708E+01   0.113670E-01   0.119751E+01   0.119751E+01

   0.287680E+00   0.116814E+01   0.113660E-01   0.119595E+01   0.119595E+01

   0.288440E+00   0.116126E+01   0.113711E-01   0.119439E+01   0.119439E+01

   0.289200E+00   0.118969E+01   0.113807E-01   0.119283E+01   0.119283E+01

   0.289960E+00   0.117867E+01   0.114075E-01   0.119126E+01   0.119126E+01

   0.290720E+00   0.116629E+01   0.113313E-01   0.118969E+01   0.118969E+01

   0.291480E+00   0.115120E+01   0.113412E-01   0.118812E+01   0.118812E+01

   0.292240E+00   0.116642E+01   0.113855E-01   0.118655E+01   0.118655E+01

   0.293000E+00   0.118110E+01   0.113681E-01   0.118498E+01   0.118498E+01

   0.293760E+00   0.115308E+01   0.114294E-01   0.118340E+01   0.118340E+01

   0.294520E+00   0.115735E+01   0.113959E-01   0.118183E+01   0.118183E+01

   0.295280E+00   0.115573E+01   0.114161E-01   0.118025E+01   0.118025E+01

   0.296040E+00   0.116847E+01   0.114199E-01   0.117867E+01   0.117867E+01

   0.296800E+00   0.115518E+01   0.114195E-01   0.117708E+01   0.117708E+01

   0.297560E+00   0.114730E+01   0.113904E-01   0.117550E+01   0.117550E+01

   0.298320E+00   0.114671E+01   0.114134E-01   0.117391E+01   0.117391E+01

   0.299080E+00   0.113014E+01   0.113799E-01   0.117232E+01   0.117232E+01

   0.299840E+00   0.115147E+01   0.113910E-01   0.117073E+01   0.117073E+01

   0.300600E+00   0.115120E+01   0.113267E-01   0.116914E+01   0.116914E+01

   0.301360E+00   0.111766E+01   0.113057E-01   0.116755E+01   0.116755E+01

   0.302120E+00   0.114290E+01   0.113062E-01   0.116595E+01   0.116595E+01

   0.302880E+00   0.113259E+01   0.112697E-01   0.116435E+01   0.116435E+01

   0.303640E+00   0.115853E+01   0.112477E-01   0.116275E+01   0.116275E+01

   0.304400E+00   0.114894E+01   0.113268E-01   0.116115E+01   0.116115E+01

   0.305160E+00   0.112748E+01   0.114033E-01   0.115955E+01   0.115955E+01

   0.305920E+00   0.112491E+01   0.114412E-01   0.115794E+01   0.115794E+01

   0.306680E+00   0.111802E+01   0.114044E-01   0.115634E+01   0.115634E+01

   0.307440E+00   0.114642E+01   0.114442E-01   0.115473E+01   0.115473E+01

   0.308200E+00   0.112862E+01   0.114470E-01   0.115312E+01   0.115312E+01

   0.308960E+00   0.114140E+01   0.114978E-01   0.115151E+01   0.115151E+01

   0.309720E+00   0.113853E+01   0.114752E-01   0.114990E+01   0.114990E+01

   0.310480E+00   0.110019E+01   0.114687E-01   0.114828E+01   0.114828E+01

   0.311240E+00   0.113555E+01   0.114530E-01   0.114666E+01   0.114666E+01

   0.312000E+00   0.112284E+01   0.114816E-01   0.114505E+01   0.114505E+01

   0.312760E+00   0.112008E+01   0.114806E-01   0.114343E+01   0.114343E+01

   0.313520E+00   0.113142E+01   0.114574E-01   0.114180E+01   0.114180E+01

   0.314280E+00   0.111407E+01   0.114676E-01   0.114018E+01   0.114018E+01

   0.315040E+00   0.114533E+01   0.114311E-01   0.113856E+01   0.113856E+01

   0.315800E+00   0.113314E+01   0.114467E-01   0.113693E+01   0.113693E+01

   0.316560E+00   0.110941E+01   0.115828E-01   0.113530E+01   0.113530E+01

   0.317320E+00   0.111182E+01   0.116815E-01   0.113367E+01   0.113367E+01

   0.318080E+00   0.111223E+01   0.116084E-01   0.113204E+01   0.113204E+01

   0.318830E+00   0.110520E+01   0.117052E-01   0.113043E+01   0.113043E+01

   0.319590E+00   0.112302E+01   0.117339E-01   0.112880E+01   0.112880E+01

   0.320350E+00   0.110527E+01   0.117922E-01   0.112716E+01   0.112716E+01

   0.321110E+00   0.110801E+01   0.118230E-01   0.112553E+01   0.112553E+01

   0.321870E+00   0.111437E+01   0.118636E-01   0.112389E+01   0.112389E+01

   0.322630E+00   0.109958E+01   0.118919E-01   0.112225E+01   0.112225E+01

   0.323390E+00   0.109678E+01   0.118860E-01   0.112061E+01   0.112061E+01

   0.324150E+00   0.109719E+01   0.122227E-01   0.111897E+01   0.111897E+01

   0.324910E+00   0.111418E+01   0.120137E-01   0.111732E+01   0.111732E+01

   0.325670E+00   0.111345E+01   0.119946E-01   0.111568E+01   0.111568E+01

   0.326430E+00   0.111729E+01   0.119971E-01   0.111403E+01   0.111403E+01

   0.327190E+00   0.110927E+01   0.120733E-01   0.111238E+01   0.111238E+01

   0.327950E+00   0.111073E+01   0.120282E-01   0.111073E+01   0.111073E+01

   0.328710E+00   0.109885E+01   0.119891E-01   0.110908E+01   0.110908E+01

   0.329470E+00   0.109781E+01   0.119526E-01   0.110743E+01   0.110743E+01

   0.330230E+00   0.107191E+01   0.120029E-01   0.110578E+01   0.110578E+01

   0.330990E+00   0.109977E+01   0.119909E-01   0.110413E+01   0.110413E+01

   0.331750E+00   0.109970E+01   0.120007E-01   0.110247E+01   0.110247E+01

   0.332510E+00   0.109198E+01   0.119829E-01   0.110081E+01   0.110081E+01

   0.333270E+00   0.112553E+01   0.120245E-01   0.109916E+01   0.109916E+01

   0.334030E+00   0.109803E+01   0.120042E-01   0.109750E+01   0.109750E+01

   0.334790E+00   0.107746E+01   0.120380E-01   0.109584E+01   0.109584E+01

   0.335550E+00   0.106275E+01   0.120639E-01   0.109417E+01   0.109417E+01

   0.336310E+00   0.109670E+01   0.120787E-01   0.109251E+01   0.109251E+01

   0.337070E+00   0.109847E+01   0.120648E-01   0.109085E+01   0.109085E+01

   0.337830E+00   0.109380E+01   0.121402E-01   0.108918E+01   0.108918E+01

   0.338590E+00   0.109531E+01   0.121039E-01   0.108752E+01   0.108752E+01

   0.339350E+00   0.109265E+01   0.121187E-01   0.108585E+01   0.108585E+01

   0.340110E+00   0.106847E+01   0.121420E-01   0.108418E+01   0.108418E+01

   0.340870E+00   0.106332E+01   0.121004E-01   0.108251E+01   0.108251E+01

   0.341630E+00   0.107350E+01   0.122059E-01   0.108084E+01   0.108084E+01

   0.342390E+00   0.108452E+01   0.121593E-01   0.107917E+01   0.107917E+01

   0.343150E+00   0.107922E+01   0.122276E-01   0.107750E+01   0.107750E+01

   0.343910E+00   0.109395E+01   0.121876E-01   0.107582E+01   0.107582E+01

   0.344670E+00   0.107472E+01   0.122068E-01   0.107415E+01   0.107415E+01

   0.345430E+00   0.108027E+01   0.122120E-01   0.107247E+01   0.107247E+01

   0.346190E+00   0.107829E+01   0.121956E-01   0.107079E+01   0.107079E+01

   0.346950E+00   0.109273E+01   0.121940E-01   0.106912E+01   0.106912E+01

   0.347710E+00   0.108148E+01   0.122305E-01   0.106744E+01   0.106744E+01

   0.348470E+00   0.107752E+01   0.122432E-01   0.106576E+01   0.106576E+01

   0.349220E+00   0.107545E+01   0.122248E-01   0.106410E+01   0.106410E+01

   0.349980E+00   0.107098E+01   0.121250E-01   0.106242E+01   0.106242E+01

   0.350740E+00   0.109260E+01   0.118759E-01   0.106074E+01   0.106074E+01

   0.351500E+00   0.108554E+01   0.117560E-01   0.105905E+01   0.105905E+01

   0.352260E+00   0.108288E+01   0.116697E-01   0.105737E+01   0.105737E+01

   0.353020E+00   0.104806E+01   0.115533E-01   0.105568E+01   0.105568E+01

   0.353780E+00   0.106657E+01   0.116382E-01   0.105400E+01   0.105400E+01

   0.354540E+00   0.108647E+01   0.117087E-01   0.105231E+01   0.105231E+01

   0.355300E+00   0.107807E+01   0.117640E-01   0.105062E+01   0.105062E+01

   0.356060E+00   0.106233E+01   0.117634E-01   0.104893E+01   0.104893E+01

   0.356820E+00   0.105289E+01   0.118347E-01   0.104724E+01   0.104724E+01

   0.357580E+00   0.106630E+01   0.118267E-01   0.104555E+01   0.104555E+01

   0.358340E+00   0.106764E+01   0.118463E-01   0.104386E+01   0.104386E+01

   0.359100E+00   0.106577E+01   0.119280E-01   0.104217E+01   0.104217E+01

   0.359860E+00   0.105425E+01   0.118476E-01   0.104048E+01   0.104048E+01

   0.360620E+00   0.105486E+01   0.118673E-01   0.103879E+01   0.103879E+01

   0.361380E+00   0.105466E+01   0.118551E-01   0.103709E+01   0.103709E+01

   0.362140E+00   0.106883E+01   0.118675E-01   0.103540E+01   0.103540E+01

   0.362900E+00   0.107152E+01   0.118997E-01   0.103370E+01   0.103370E+01

   0.363660E+00   0.105605E+01   0.120874E-01   0.103201E+01   0.103201E+01

   0.364420E+00   0.106231E+01   0.121064E-01   0.103031E+01   0.103031E+01

   0.365180E+00   0.105371E+01   0.120998E-01   0.102861E+01   0.102861E+01

   0.365940E+00   0.102942E+01   0.121798E-01   0.102692E+01   0.102692E+01

   0.366700E+00   0.102126E+01   0.122262E-01   0.102522E+01   0.102522E+01

   0.367460E+00   0.103346E+01   0.122125E-01   0.102352E+01   0.102352E+01

   0.368220E+00   0.105450E+01   0.122537E-01   0.102182E+01   0.102182E+01

   0.368980E+00   0.103937E+01   0.123717E-01   0.102012E+01   0.102012E+01

   0.369740E+00   0.104232E+01   0.123625E-01   0.101842E+01   0.101842E+01

   0.370500E+00   0.103406E+01   0.121976E-01   0.101672E+01   0.101672E+01

   0.371260E+00   0.102880E+01   0.122651E-01   0.101501E+01   0.101501E+01

   0.372020E+00   0.103501E+01   0.123462E-01   0.101331E+01   0.101331E+01

   0.372770E+00   0.102065E+01   0.124423E-01   0.101163E+01   0.101163E+01

   0.373530E+00   0.101974E+01   0.124819E-01   0.100993E+01   0.100993E+01

   0.374290E+00   0.103115E+01   0.126054E-01   0.100822E+01   0.100822E+01

   0.375050E+00   0.105320E+01   0.126171E-01   0.100652E+01   0.100652E+01

   0.375810E+00   0.104511E+01   0.127302E-01   0.100482E+01   0.100482E+01

   0.376570E+00   0.104365E+01   0.127876E-01   0.100311E+01   0.100311E+01

   0.377330E+00   0.104889E+01   0.128954E-01   0.100140E+01   0.100140E+01

   0.378090E+00   0.104095E+01   0.129428E-01   0.999698E+00   0.999698E+00

   0.378850E+00   0.103575E+01   0.130738E-01   0.997991E+00   0.997991E+00

   0.379610E+00   0.104095E+01   0.131797E-01   0.996285E+00   0.996285E+00

   0.380370E+00   0.100414E+01   0.131728E-01   0.994577E+00   0.994577E+00

   0.381130E+00   0.103511E+01   0.132756E-01   0.992870E+00   0.992870E+00

   0.381890E+00   0.104785E+01   0.133582E-01   0.991162E+00   0.991162E+00

   0.382650E+00   0.103216E+01   0.134618E-01   0.989453E+00   0.989453E+00

   0.383410E+00   0.100312E+01   0.135478E-01   0.987745E+00   0.987745E+00

   0.384170E+00   0.103849E+01   0.136164E-01   0.986036E+00   0.986036E+00

   0.384930E+00   0.102383E+01   0.137124E-01   0.984326E+00   0.984326E+00

   0.385690E+00   0.104171E+01   0.137864E-01   0.982617E+00   0.982617E+00

   0.386450E+00   0.103342E+01   0.138910E-01   0.980907E+00   0.980907E+00

   0.387210E+00   0.102813E+01   0.142978E-01   0.979197E+00   0.979197E+00

   0.387970E+00   0.102521E+01   0.140085E-01   0.977487E+00   0.977487E+00

   0.388730E+00   0.103437E+01   0.140799E-01   0.975776E+00   0.975776E+00

   0.389490E+00   0.103221E+01   0.141582E-01   0.974065E+00   0.974065E+00

   0.390250E+00   0.103060E+01   0.142655E-01   0.972354E+00   0.972354E+00

   0.391010E+00   0.102855E+01   0.142811E-01   0.970643E+00   0.970643E+00

   0.391770E+00   0.103238E+01   0.144762E-01   0.968932E+00   0.968932E+00

   0.392520E+00   0.102463E+01   0.144817E-01   0.967243E+00   0.967243E+00

   0.393280E+00   0.102681E+01   0.146253E-01   0.965531E+00   0.965531E+00

   0.394040E+00   0.103087E+01   0.146884E-01   0.963819E+00   0.963819E+00

   0.394800E+00   0.102226E+01   0.147647E-01   0.962107E+00   0.962107E+00

   0.395560E+00   0.100960E+01   0.148407E-01   0.960395E+00   0.960395E+00

   0.396320E+00   0.100897E+01   0.148871E-01   0.958683E+00   0.958683E+00

   0.397080E+00   0.102219E+01   0.150640E-01   0.956971E+00   0.956971E+00

   0.397840E+00   0.100998E+01   0.151334E-01   0.955259E+00   0.955259E+00

   0.398600E+00   0.101981E+01   0.152408E-01   0.953546E+00   0.953546E+00

   0.399360E+00   0.100014E+01   0.153712E-01   0.951834E+00   0.951834E+00

   0.400120E+00   0.104777E+01   0.155312E-01   0.950121E+00   0.950121E+00

   0.400880E+00   0.991775E+00   0.155728E-01   0.948409E+00   0.948409E+00

   0.401640E+00   0.996694E+00   0.156240E-01   0.946697E+00   0.946697E+00

   0.402400E+00   0.992180E+00   0.157932E-01   0.944984E+00   0.944984E+00

   0.403160E+00   0.996832E+00   0.157462E-01   0.943272E+00   0.943272E+00

   0.403920E+00   0.997733E+00   0.159285E-01   0.941559E+00   0.941559E+00

   0.404680E+00   0.991589E+00   0.936335E+00   0.939847E+00   0.939847E+00

   0.405440E+00   0.990631E+00   0.159681E-01   0.938135E+00   0.938135E+00

   0.406200E+00   0.998114E+00   0.160294E-01   0.936422E+00   0.936422E+00

   0.406960E+00   0.100308E+01   0.161154E-01   0.934710E+00   0.934710E+00

   0.407720E+00   0.997684E+00   0.163198E-01   0.932998E+00   0.932998E+00

   0.408480E+00   0.100245E+01   0.162645E-01   0.931286E+00   0.931286E+00

   0.409240E+00   0.986380E+00   0.164358E-01   0.929574E+00   0.929574E+00

   0.409990E+00   0.994960E+00   0.163949E-01   0.927885E+00   0.927885E+00

   0.410750E+00   0.972230E+00   0.164521E-01   0.926174E+00   0.926174E+00

   0.411510E+00   0.989851E+00   0.164622E-01   0.924462E+00   0.924462E+00

   0.412270E+00   0.965361E+00   0.164746E-01   0.922751E+00   0.922751E+00

   0.413030E+00   0.945308E+00   0.166146E-01   0.921040E+00   0.921040E+00

   0.413790E+00   0.947461E+00   0.166091E-01   0.919329E+00   0.919329E+00

   0.414550E+00   0.978521E+00   0.167695E-01   0.917619E+00   0.917619E+00

   0.415310E+00   0.945895E+00   0.167719E-01   0.915908E+00   0.915908E+00

   0.416070E+00   0.966790E+00   0.167845E-01   0.914198E+00   0.914198E+00

   0.416830E+00   0.981578E+00   0.168819E-01   0.912488E+00   0.912488E+00

   0.417590E+00   0.990532E+00   0.169241E-01   0.910778E+00   0.910778E+00

   0.418350E+00   0.983507E+00   0.170935E-01   0.909069E+00   0.909069E+00

   0.419110E+00   0.991218E+00   0.171406E-01   0.907360E+00   0.907360E+00

   0.419870E+00   0.944089E+00   0.172881E-01   0.905651E+00   0.905651E+00

   0.420630E+00   0.962029E+00   0.172358E-01   0.903943E+00   0.903943E+00

   0.421390E+00   0.946377E+00   0.172593E-01   0.902235E+00   0.902235E+00

   0.422150E+00   0.961680E+00   0.175390E-01   0.900527E+00   0.900527E+00

   0.422910E+00   0.942858E+00   0.175702E-01   0.898819E+00   0.898819E+00

   0.423670E+00   0.977839E+00   0.178282E-01   0.897112E+00   0.897112E+00

   0.424430E+00   0.972669E+00   0.180048E-01   0.895405E+00   0.895405E+00

   0.425190E+00   0.995867E+00   0.179972E-01   0.893699E+00   0.893699E+00

   0.425940E+00   0.100057E+01   0.182523E-01   0.892016E+00   0.892016E+00

   0.426700E+00   0.959481E+00   0.182609E-01   0.890310E+00   0.890310E+00

   0.427460E+00   0.964150E+00   0.184607E-01   0.888605E+00   0.888605E+00

   0.428220E+00   0.945514E+00   0.187632E-01   0.886900E+00   0.886900E+00

   0.428980E+00   0.955958E+00   0.188149E-01   0.885196E+00   0.885196E+00

   0.429740E+00   0.961815E+00   0.191606E-01   0.883492E+00   0.883492E+00

   0.430500E+00   0.942168E+00   0.191446E-01   0.881789E+00   0.881789E+00

   0.431260E+00   0.956191E+00   0.194262E-01   0.880086E+00   0.880086E+00

   0.432020E+00   0.965836E+00   0.195871E-01   0.878384E+00   0.878384E+00

   0.432780E+00   0.946558E+00   0.197523E-01   0.876682E+00   0.876682E+00

   0.433540E+00   0.967735E+00   0.202237E-01   0.874981E+00   0.874981E+00

   0.434300E+00   0.966477E+00   0.201830E-01   0.873280E+00   0.873280E+00

   0.435060E+00   0.945073E+00   0.206849E-01   0.871579E+00   0.871579E+00


           ####      Real Space Data                               ####


           Distance distribution  function of particle  


      R          P(R)      ERROR


  0.0000E+00  0.0000E+00  0.0000E+00

  0.4255E-01  0.5752E-03  0.2135E-05

  0.8511E-01  0.1143E-02  0.4213E-05

  0.1277E+00  0.1703E-02  0.6234E-05

  0.1702E+00  0.2255E-02  0.8198E-05

  0.2128E+00  0.2800E-02  0.1011E-04

  0.2553E+00  0.3337E-02  0.1196E-04

  0.2979E+00  0.3866E-02  0.1375E-04

  0.3404E+00  0.4388E-02  0.1549E-04

  0.3830E+00  0.4903E-02  0.1717E-04

  0.4255E+00  0.5409E-02  0.1879E-04

  0.4681E+00  0.5908E-02  0.2036E-04

  0.5106E+00  0.6400E-02  0.2188E-04

  0.5532E+00  0.6884E-02  0.2333E-04

  0.5957E+00  0.7360E-02  0.2474E-04

  0.6383E+00  0.7829E-02  0.2608E-04

  0.6809E+00  0.8290E-02  0.2737E-04

  0.7234E+00  0.8744E-02  0.2861E-04

  0.7660E+00  0.9190E-02  0.2979E-04

  0.8085E+00  0.9629E-02  0.3092E-04

  0.8511E+00  0.1006E-01  0.3199E-04

  0.8936E+00  0.1048E-01  0.3301E-04

  0.9362E+00  0.1090E-01  0.3398E-04

  0.9787E+00  0.1131E-01  0.3489E-04

  0.1021E+01  0.1171E-01  0.3575E-04

  0.1064E+01  0.1210E-01  0.3656E-04

  0.1106E+01  0.1249E-01  0.3731E-04

  0.1149E+01  0.1287E-01  0.3802E-04

  0.1191E+01  0.1324E-01  0.3867E-04

  0.1234E+01  0.1361E-01  0.3927E-04

  0.1277E+01  0.1396E-01  0.3982E-04

  0.1319E+01  0.1431E-01  0.4032E-04

  0.1362E+01  0.1465E-01  0.4078E-04

  0.1404E+01  0.1499E-01  0.4118E-04

  0.1447E+01  0.1532E-01  0.4153E-04

  0.1489E+01  0.1564E-01  0.4184E-04

  0.1532E+01  0.1595E-01  0.4209E-04

  0.1574E+01  0.1626E-01  0.4230E-04

  0.1617E+01  0.1656E-01  0.4247E-04

  0.1660E+01  0.1685E-01  0.4258E-04

  0.1702E+01  0.1713E-01  0.4266E-04

  0.1745E+01  0.1741E-01  0.4268E-04

  0.1787E+01  0.1768E-01  0.4267E-04

  0.1830E+01  0.1795E-01  0.4261E-04

  0.1872E+01  0.1820E-01  0.4250E-04

  0.1915E+01  0.1845E-01  0.4236E-04

  0.1957E+01  0.1870E-01  0.4217E-04

  0.2000E+01  0.1893E-01  0.4194E-04

  0.2043E+01  0.1916E-01  0.4167E-04

  0.2085E+01  0.1938E-01  0.4136E-04

  0.2128E+01  0.1960E-01  0.4101E-04

  0.2170E+01  0.1981E-01  0.4063E-04

  0.2213E+01  0.2001E-01  0.4021E-04

  0.2255E+01  0.2020E-01  0.3975E-04

  0.2298E+01  0.2039E-01  0.3925E-04

  0.2340E+01  0.2057E-01  0.3872E-04

  0.2383E+01  0.2075E-01  0.3816E-04

  0.2426E+01  0.2092E-01  0.3756E-04

  0.2468E+01  0.2108E-01  0.3693E-04

  0.2511E+01  0.2123E-01  0.3627E-04

  0.2553E+01  0.2138E-01  0.3558E-04

  0.2596E+01  0.2152E-01  0.3486E-04

  0.2638E+01  0.2166E-01  0.3412E-04

  0.2681E+01  0.2179E-01  0.3335E-04

  0.2723E+01  0.2191E-01  0.3255E-04

  0.2766E+01  0.2203E-01  0.3173E-04

  0.2809E+01  0.2214E-01  0.3088E-04

  0.2851E+01  0.2224E-01  0.3002E-04

  0.2894E+01  0.2234E-01  0.2913E-04

  0.2936E+01  0.2243E-01  0.2823E-04

  0.2979E+01  0.2252E-01  0.2731E-04

  0.3021E+01  0.2260E-01  0.2638E-04

  0.3064E+01  0.2267E-01  0.2544E-04

  0.3106E+01  0.2274E-01  0.2449E-04

  0.3149E+01  0.2280E-01  0.2354E-04

  0.3191E+01  0.2286E-01  0.2258E-04

  0.3234E+01  0.2291E-01  0.2162E-04

  0.3277E+01  0.2295E-01  0.2067E-04

  0.3319E+01  0.2299E-01  0.1973E-04

  0.3362E+01  0.2302E-01  0.1881E-04

  0.3404E+01  0.2304E-01  0.1792E-04

  0.3447E+01  0.2307E-01  0.1705E-04

  0.3489E+01  0.2308E-01  0.1623E-04

  0.3532E+01  0.2309E-01  0.1546E-04

  0.3574E+01  0.2309E-01  0.1475E-04

  0.3617E+01  0.2309E-01  0.1413E-04

  0.3660E+01  0.2308E-01  0.1359E-04

  0.3702E+01  0.2307E-01  0.1317E-04

  0.3745E+01  0.2305E-01  0.1287E-04

  0.3787E+01  0.2303E-01  0.1270E-04

  0.3830E+01  0.2300E-01  0.1267E-04

  0.3872E+01  0.2296E-01  0.1279E-04

  0.3915E+01  0.2292E-01  0.1306E-04

  0.3957E+01  0.2288E-01  0.1345E-04

  0.4000E+01  0.2283E-01  0.1398E-04

  0.4043E+01  0.2277E-01  0.1461E-04

  0.4085E+01  0.2271E-01  0.1535E-04

  0.4128E+01  0.2265E-01  0.1617E-04

  0.4170E+01  0.2258E-01  0.1706E-04

  0.4213E+01  0.2250E-01  0.1801E-04

  0.4255E+01  0.2242E-01  0.1901E-04

  0.4298E+01  0.2234E-01  0.2005E-04

  0.4340E+01  0.2225E-01  0.2113E-04

  0.4383E+01  0.2215E-01  0.2223E-04

  0.4426E+01  0.2205E-01  0.2335E-04

  0.4468E+01  0.2195E-01  0.2449E-04

  0.4511E+01  0.2184E-01  0.2565E-04

  0.4553E+01  0.2172E-01  0.2681E-04

  0.4596E+01  0.2160E-01  0.2797E-04

  0.4638E+01  0.2148E-01  0.2914E-04

  0.4681E+01  0.2135E-01  0.3030E-04

  0.4723E+01  0.2122E-01  0.3146E-04

  0.4766E+01  0.2108E-01  0.3262E-04

  0.4809E+01  0.2094E-01  0.3377E-04

  0.4851E+01  0.2080E-01  0.3491E-04

  0.4894E+01  0.2065E-01  0.3603E-04

  0.4936E+01  0.2049E-01  0.3715E-04

  0.4979E+01  0.2034E-01  0.3824E-04

  0.5021E+01  0.2017E-01  0.3932E-04

  0.5064E+01  0.2001E-01  0.4039E-04

  0.5106E+01  0.1983E-01  0.4143E-04

  0.5149E+01  0.1966E-01  0.4245E-04

  0.5191E+01  0.1948E-01  0.4345E-04

  0.5234E+01  0.1930E-01  0.4443E-04

  0.5277E+01  0.1911E-01  0.4538E-04

  0.5319E+01  0.1892E-01  0.4630E-04

  0.5362E+01  0.1872E-01  0.4719E-04

  0.5404E+01  0.1852E-01  0.4806E-04

  0.5447E+01  0.1832E-01  0.4890E-04

  0.5489E+01  0.1811E-01  0.4970E-04

  0.5532E+01  0.1790E-01  0.5047E-04

  0.5574E+01  0.1769E-01  0.5121E-04

  0.5617E+01  0.1747E-01  0.5191E-04

  0.5660E+01  0.1725E-01  0.5257E-04

  0.5702E+01  0.1702E-01  0.5320E-04

  0.5745E+01  0.1679E-01  0.5379E-04

  0.5787E+01  0.1656E-01  0.5434E-04

  0.5830E+01  0.1632E-01  0.5485E-04

  0.5872E+01  0.1608E-01  0.5531E-04

  0.5915E+01  0.1584E-01  0.5573E-04

  0.5957E+01  0.1559E-01  0.5611E-04

  0.6000E+01  0.1534E-01  0.5644E-04

  0.6043E+01  0.1509E-01  0.5672E-04

  0.6085E+01  0.1483E-01  0.5696E-04

  0.6128E+01  0.1457E-01  0.5715E-04

  0.6170E+01  0.1430E-01  0.5728E-04

  0.6213E+01  0.1404E-01  0.5737E-04

  0.6255E+01  0.1376E-01  0.5740E-04

  0.6298E+01  0.1349E-01  0.5738E-04

  0.6340E+01  0.1321E-01  0.5730E-04

  0.6383E+01  0.1293E-01  0.5717E-04

  0.6426E+01  0.1265E-01  0.5698E-04

  0.6468E+01  0.1236E-01  0.5674E-04

  0.6511E+01  0.1207E-01  0.5643E-04

  0.6553E+01  0.1178E-01  0.5606E-04

  0.6596E+01  0.1148E-01  0.5564E-04

  0.6638E+01  0.1118E-01  0.5515E-04

  0.6681E+01  0.1088E-01  0.5459E-04

  0.6723E+01  0.1057E-01  0.5397E-04

  0.6766E+01  0.1026E-01  0.5329E-04

  0.6809E+01  0.9948E-02  0.5254E-04

  0.6851E+01  0.9632E-02  0.5172E-04

  0.6894E+01  0.9314E-02  0.5083E-04

  0.6936E+01  0.8992E-02  0.4987E-04

  0.6979E+01  0.8668E-02  0.4884E-04

  0.7021E+01  0.8340E-02  0.4774E-04

  0.7064E+01  0.8010E-02  0.4657E-04

  0.7106E+01  0.7676E-02  0.4532E-04

  0.7149E+01  0.7340E-02  0.4399E-04

  0.7191E+01  0.7001E-02  0.4259E-04

  0.7234E+01  0.6659E-02  0.4111E-04

  0.7277E+01  0.6313E-02  0.3955E-04

  0.7319E+01  0.5965E-02  0.3792E-04

  0.7362E+01  0.5614E-02  0.3620E-04

  0.7404E+01  0.5260E-02  0.3440E-04

  0.7447E+01  0.4903E-02  0.3251E-04

  0.7489E+01  0.4544E-02  0.3055E-04

  0.7532E+01  0.4181E-02  0.2850E-04

  0.7574E+01  0.3815E-02  0.2636E-04

  0.7617E+01  0.3447E-02  0.2413E-04

  0.7660E+01  0.3075E-02  0.2182E-04

  0.7702E+01  0.2701E-02  0.1941E-04

  0.7745E+01  0.2324E-02  0.1692E-04

  0.7787E+01  0.1944E-02  0.1433E-04

  0.7830E+01  0.1561E-02  0.1166E-04

  0.7872E+01  0.1175E-02  0.8885E-05

  0.7915E+01  0.7863E-03  0.6020E-05

  0.7957E+01  0.3946E-03  0.3058E-05

  0.8000E+01  0.0000E+00  0.0000E+00
```
